## Supplementary File 1 for "ProteinDJ: a high-performance and modular protein design pipeline": fold_73.json

```
{
  "fold_id": 73,
  "rfd_config": {
    "inference": {
      "input_pdb": "3di3_il7ra.pdb",
      "num_designs": 25,
      "design_startnum": 50,
      "ckpt_override_path": null,
      "symmetry": null,
      "recenter": true,
      "radius": 10.0,
      "model_only_neighbors": false,
      "output_prefix": "./rfd_results/fold",
      "write_trajectory": false,
      "scaffold_guided": false,
      "model_runner": "SelfConditioning",
      "cautious": true,
      "align_motif": true,
      "symmetric_self_cond": true,
      "final_step": 1,
      "deterministic": false,
      "trb_save_ckpt_path": "/app/RFdiffusion/models/Complex_base_ckpt.pt",
      "schedule_directory_path": "/app/RFdiffusion/schedules",
      "model_directory_path": "/app/RFdiffusion/models"
    },
    "contigmap": {
      "contigs": [
        "B17-209/0 50-100"
      ],
      "inpaint_seq": null,
      "inpaint_str": null,
      "inpaint_str_helix": null,
      "inpaint_str_strand": null,
      "inpaint_str_loop": null,
      "provide_seq": null,
      "length": null
    },
    "model": {
      "n_extra_block": 4,
      "n_main_block": 32,
      "n_ref_block": 4,
      "d_msa": 256,
      "d_msa_full": 64,
      "d_pair": 128,
      "d_templ": 64,
      "n_head_msa": 8,
      "n_head_pair": 4,
      "n_head_templ": 4,
      "d_hidden": 32,
      "d_hidden_templ": 32,
      "p_drop": 0.15,
      "SE3_param_full": {
        "num_layers": 1,
        "num_channels": 32,
        "num_degrees": 2,
        "n_heads": 4,
        "div": 4,
        "l0_in_features": 8,
        "l0_out_features": 8,
        "l1_in_features": 3,
        "l1_out_features": 2,
        "num_edge_features": 32
      },
      "SE3_param_topk": {
        "num_layers": 1,
        "num_channels": 32,
        "num_degrees": 2,
        "n_heads": 4,
        "div": 4,
        "l0_in_features": 64,
        "l0_out_features": 64,
        "l1_in_features": 3,
        "l1_out_features": 2,
        "num_edge_features": 64
      },
      "freeze_track_motif": false,
      "use_motif_timestep": true
    },
    "diffuser": {
      "T": 50,
      "b_0": 0.01,
      "b_T": 0.07,
      "schedule_type": "linear",
      "so3_type": "igso3",
      "crd_scale": 0.25,
      "partial_T": null,
      "so3_schedule_type": "linear",
      "min_b": 1.5,
      "max_b": 2.5,
      "min_sigma": 0.02,
      "max_sigma": 1.5
    },
    "denoiser": {
      "noise_scale_ca": 0,
      "final_noise_scale_ca": 1,
      "ca_noise_schedule_type": "constant",
      "noise_scale_frame": 0,
      "final_noise_scale_frame": 1,
      "frame_noise_schedule_type": "constant"
    },
    "ppi": {
      "hotspot_res": [
        "B58",
        "B80",
        "B139"
      ]
    },
    "potentials": {
      "guiding_potentials": null,
      "guide_scale": 10,
      "guide_decay": "constant",
      "olig_inter_all": null,
      "olig_intra_all": null,
      "olig_custom_contact": null,
      "substrate": null
    },
    "contig_settings": {
      "ref_idx": null,
      "hal_idx": null,
      "idx_rf": null,
      "inpaint_seq_tensor": null
    },
    "preprocess": {
      "sidechain_input": false,
      "motif_sidechain_input": true,
      "d_t1d": 24,
      "d_t2d": 44,
      "prob_self_cond": 0.5,
      "str_self_cond": true,
      "predict_previous": false
    },
    "logging": {
      "inputs": false
    },
    "scaffoldguided": {
      "scaffoldguided": false,
      "target_pdb": false,
      "target_path": null,
      "scaffold_list": null,
      "scaffold_dir": null,
      "sampled_insertion": 0,
      "sampled_N": 0,
      "sampled_C": 0,
      "ss_mask": 0,
      "systematic": false,
      "target_ss": null,
      "target_adj": null,
      "mask_loops": true,
      "contig_crop": null
    }
  },
  "rfd_plddt": [
    [
      0.12821343541145325,
      0.13970129191875458,
      0.12045997381210327,
      0.11995595693588257,
      0.1147918626666069,
      0.10187160968780518,
      0.0992588922381401,
      0.09701371937990189,
      0.08875829726457596,
      0.08463118970394135,
      0.08450570702552795,
      0.08122619241476059,
      0.0742005705833435,
      0.0680725947022438,
      0.07012458145618439,
      0.06622842699289322,
      0.06886155158281326,
      0.07333933562040329,
      0.07220728695392609,
      0.07570352405309677,
      0.0785055160522461,
      0.07434087991714478,
      0.07435110211372375,
      0.07061615586280823,
      0.07162192463874817,
      0.06899990886449814,
      0.06564326584339142,
      0.06922094523906708,
      0.06824138015508652,
      0.06522327661514282,
      0.06818954646587372,
      0.06997057795524597,
      0.07103651762008667,
      0.06794564425945282,
      0.07023609429597855,
      0.07190697640180588,
      0.07021935284137726,
      0.07070191204547882,
      0.07542753964662552,
      0.07715210318565369,
      0.07379664480686188,
      0.07379864156246185,
      0.07727883011102676,
      0.0766848549246788,
      0.07726290076971054,
      0.08139073103666306,
      0.08435387164354324,
      0.08470867574214935,
      0.08485614508390427,
      0.08876316249370575,
      0.09737695753574371,
      0.09691832959651947,
      0.10063120722770691,
      0.10821105539798737,
      0.10802524536848068,
      0.09968913346529007,
      0.9933329820632935,
      0.9969071745872498,
      0.9968083500862122,
      0.9988372921943665,
      0.9990093111991882,
      0.9992562532424927,
      0.9986643195152283,
      0.9971460103988647,
      0.9939760565757751,
      0.9575955867767334,
      0.9380494952201843,
      0.9803083539009094,
      0.9706083536148071,
      0.9318071603775024,
      0.8998913764953613,
      0.9261445999145508,
      0.9636872410774231,
      0.9940553307533264,
      0.9981602430343628,
      0.9993312358856201,
      0.9995298385620117,
      0.9988048076629639,
      0.9980084300041199,
      0.9946710467338562,
      0.9926923513412476,
      0.992123544216156,
      0.9956231713294983,
      0.9975828528404236,
      0.9958614110946655,
      0.9959487915039062,
      0.9986119270324707,
      0.9984983205795288,
      0.9992173314094543,
      0.9992262125015259,
      0.9993293285369873,
      0.9986017346382141,
      0.99531489610672,
      0.9716711044311523,
      0.9149346947669983,
      0.8867344856262207,
      0.8867550492286682,
      0.8194844722747803,
      0.8306223750114441,
      0.8733698725700378,
      0.9048492908477783,
      0.9712506532669067,
      0.9854133129119873,
      0.9964410066604614,
      0.9985175132751465,
      0.9982506632804871,
      0.9982656240463257,
      0.9950487017631531,
      0.9935435056686401,
      0.9937915205955505,
      0.9968746900558472,
      0.9990366697311401,
      0.999068021774292,
      0.997933030128479,
      0.9908137917518616,
      0.9599742293357849,
      0.9018720388412476,
      0.8940181732177734,
      0.8980502486228943,
      0.8400401473045349,
      0.8766335248947144,
      0.8275992274284363,
      0.8586224317550659,
      0.907425582408905,
      0.9500312209129333,
      0.9858137369155884,
      0.9972171783447266,
      0.9980505704879761,
      0.9992789030075073,
      0.9987882375717163,
      0.9984649419784546,
      0.9970722794532776,
      0.9958558678627014,
      0.9957336187362671,
      0.9964605569839478,
      0.9972089529037476,
      0.9974699020385742,
      0.996610164642334,
      0.9940871000289917,
      0.9842591881752014,
      0.9840037226676941,
      0.937698483467102,
      0.9592298269271851,
      0.9321587681770325,
      0.956690788269043,
      0.9921725988388062,
      0.9897822737693787,
      0.9972690343856812,
      0.9967603087425232,
      0.998436689376831,
      0.9990379810333252,
      0.9993996620178223,
      0.9991359114646912,
      0.9989824295043945,
      0.9995744228363037,
      0.9995201826095581,
      0.9998053908348083,
      0.9996057748794556,
      0.9996436834335327,
      0.9994698762893677,
      0.9992209076881409,
      0.9983827471733093,
      0.9987373352050781,
      0.9992446303367615,
      0.9995565414428711,
      0.9996659159660339,
      0.9995810389518738,
      0.9996930360794067,
      0.9995473623275757,
      0.9996136426925659,
      0.9985902309417725,
      0.9976906776428223,
      0.992100715637207,
      0.9763482213020325,
      0.9623758792877197,
      0.9319170117378235,
      0.9064775705337524,
      0.8604004979133606,
      0.8766031265258789,
      0.9127439260482788,
      0.9145855903625488,
      0.9367740154266357,
      0.9814773797988892,
      0.9905411005020142,
      0.997481644153595,
      0.9977299571037292,
      0.9988909363746643,
      0.9989303946495056,
      0.9993190765380859,
      0.9991954565048218,
      0.9995589852333069,
      0.9993054866790771,
      0.9991955161094666,
      0.9982224106788635,
      0.9957351684570312,
      0.9916720390319824,
      0.9916169047355652,
      0.9955027103424072,
      0.9968196153640747,
      0.9966416358947754,
      0.996935248374939,
      0.9945573210716248,
      0.9955973625183105,
      0.9882605671882629,
      0.9930917620658875,
      0.9981160759925842,
      0.9988657236099243,
      0.9993467926979065,
      0.9993987083435059,
      0.9997212290763855,
      0.9996439814567566,
      0.9996284246444702,
      0.9995311498641968,
      0.9996638298034668,
      0.9997358322143555,
      0.9996629953384399,
      0.9997282028198242,
      0.9995893836021423,
      0.9996535778045654,
      0.9997760653495789,
      0.9998143911361694,
      0.9997051358222961,
      0.9997435212135315,
      0.9992774128913879,
      0.999309778213501,
      0.9985542297363281,
      0.9981972575187683,
      0.9932609796524048,
      0.9713718891143799,
      0.9599664807319641,
      0.9030158519744873,
      0.8680972456932068,
      0.9109396934509277,
      0.9412717223167419,
      0.9819341897964478,
      0.9929776191711426,
      0.9963015913963318,
      0.9980859160423279,
      0.9977597594261169,
      0.9979193806648254,
      0.9991441965103149,
      0.997995913028717,
      0.9990453124046326,
      0.9996936321258545,
      0.9996964931488037,
      0.9998323917388916,
      0.9997878670692444,
      0.9998526573181152,
      0.999570906162262
    ],
    [
      0.0960259884595871,
      0.10075239092111588,
      0.10080088675022125,
      0.0998849868774414,
      0.09698694199323654,
      0.09469689428806305,
      0.09121713787317276,
      0.09248629212379456,
      0.09033279865980148,
      0.08450950682163239,
      0.08425693213939667,
      0.08941725641489029,
      0.08724749088287354,
      0.08293040096759796,
      0.08531317114830017,
      0.08048988878726959,
      0.07979652285575867,
      0.080849789083004,
      0.08154655247926712,
      0.08129438012838364,
      0.08064773678779602,
      0.08097024261951447,
      0.07757031917572021,
      0.07601158320903778,
      0.07356874644756317,
      0.07549475133419037,
      0.07551739364862442,
      0.07375755906105042,
      0.07058005779981613,
      0.07445577532052994,
      0.07180199027061462,
      0.07963801175355911,
      0.07739166915416718,
      0.07897403836250305,
      0.08197474479675293,
      0.08398129791021347,
      0.07807545363903046,
      0.07952933758497238,
      0.0844421461224556,
      0.0848839282989502,
      0.08163417130708694,
      0.08362651616334915,
      0.09023158997297287,
      0.08712389320135117,
      0.08477600663900375,
      0.08572724461555481,
      0.0877833366394043,
      0.08307190984487534,
      0.08550615608692169,
      0.08839457482099533,
      0.09131316840648651,
      0.09308496862649918,
      0.09777691215276718,
      0.10225555300712585,
      0.10648033022880554,
      0.1046629399061203,
      0.9954416751861572,
      0.9976348876953125,
      0.9978191256523132,
      0.9993066191673279,
      0.999466598033905,
      0.9995405673980713,
      0.9991438388824463,
      0.9981770515441895,
      0.9960218071937561,
      0.9656840562820435,
      0.9440116286277771,
      0.9831762313842773,
      0.9736865758895874,
      0.9352830648422241,
      0.9056048393249512,
      0.9374386072158813,
      0.9748961329460144,
      0.9958773851394653,
      0.9987599849700928,
      0.9995628595352173,
      0.9997097849845886,
      0.9994646906852722,
      0.9991691708564758,
      0.9979394674301147,
      0.9976710081100464,
      0.9974700212478638,
      0.9984363317489624,
      0.9987034797668457,
      0.9973124265670776,
      0.9969073534011841,
      0.9986836314201355,
      0.9979282021522522,
      0.9986834526062012,
      0.9985302090644836,
      0.9985430836677551,
      0.9966310858726501,
      0.991425633430481,
      0.9513117671012878,
      0.8927971124649048,
      0.8732619881629944,
      0.8867934346199036,
      0.8368321061134338,
      0.8426895141601562,
      0.8678736686706543,
      0.8847119808197021,
      0.955536961555481,
      0.9810078144073486,
      0.994254469871521,
      0.9980148673057556,
      0.9981104731559753,
      0.998344898223877,
      0.995926022529602,
      0.995303213596344,
      0.9966542720794678,
      0.9981412291526794,
      0.9992189407348633,
      0.99916011095047,
      0.9982174634933472,
      0.9929561018943787,
      0.971200704574585,
      0.917495608329773,
      0.9042914509773254,
      0.913987398147583,
      0.8506438732147217,
      0.8839293718338013,
      0.81419837474823,
      0.842276930809021,
      0.8947099447250366,
      0.9369871616363525,
      0.9714938402175903,
      0.994256854057312,
      0.994286835193634,
      0.9978218674659729,
      0.9959127306938171,
      0.9953043460845947,
      0.9909319281578064,
      0.9872719645500183,
      0.9880654215812683,
      0.9893707036972046,
      0.9926130771636963,
      0.9930385947227478,
      0.9887193441390991,
      0.9862475395202637,
      0.9707360863685608,
      0.9752227067947388,
      0.9344342350959778,
      0.964381217956543,
      0.9385125041007996,
      0.9607922434806824,
      0.9943249821662903,
      0.9931814670562744,
      0.9983924031257629,
      0.997522234916687,
      0.9987073540687561,
      0.9991450905799866,
      0.9992759823799133,
      0.9988510012626648,
      0.9983563423156738,
      0.9993152618408203,
      0.9992819428443909,
      0.999668300151825,
      0.9992249608039856,
      0.9994105100631714,
      0.9990822672843933,
      0.998923122882843,
      0.9975782632827759,
      0.9980777502059937,
      0.9988498091697693,
      0.9992511868476868,
      0.9994605183601379,
      0.9992110729217529,
      0.9994429349899292,
      0.9990707635879517,
      0.9992982149124146,
      0.9976950883865356,
      0.9972051978111267,
      0.9921488165855408,
      0.9788690805435181,
      0.9611274600028992,
      0.9342260956764221,
      0.9078283309936523,
      0.8649604320526123,
      0.8855890035629272,
      0.9149559140205383,
      0.912807822227478,
      0.9329262375831604,
      0.9783452749252319,
      0.9890053868293762,
      0.9972605109214783,
      0.998187243938446,
      0.9992311596870422,
      0.9994925260543823,
      0.9996433258056641,
      0.9996401071548462,
      0.9996954202651978,
      0.9994936585426331,
      0.9994271993637085,
      0.9989522695541382,
      0.9980244636535645,
      0.9971824288368225,
      0.9970612525939941,
      0.9982776641845703,
      0.9985666871070862,
      0.9980950355529785,
      0.997444212436676,
      0.9941345453262329,
      0.9935697317123413,
      0.9850258827209473,
      0.9895182847976685,
      0.9965269565582275,
      0.9975872039794922,
      0.9987380504608154,
      0.9989951252937317,
      0.999610185623169,
      0.9994991421699524,
      0.9995324611663818,
      0.9994720816612244,
      0.99962317943573,
      0.9997283816337585,
      0.9996777772903442,
      0.9997166991233826,
      0.9995394349098206,
      0.9996570944786072,
      0.9997805953025818,
      0.9998342990875244,
      0.9997668266296387,
      0.9998050928115845,
      0.9995246529579163,
      0.9994824528694153,
      0.9989641904830933,
      0.9984990358352661,
      0.9936638474464417,
      0.9715591669082642,
      0.9536386132240295,
      0.8973497152328491,
      0.8635416030883789,
      0.9106429815292358,
      0.944336473941803,
      0.985769510269165,
      0.9951043725013733,
      0.9974311590194702,
      0.9987831711769104,
      0.9988255500793457,
      0.9986259937286377,
      0.9992193579673767,
      0.9981791377067566,
      0.9991540312767029,
      0.9995964765548706,
      0.9996062517166138,
      0.9997705817222595,
      0.999747097492218,
      0.9998307228088379,
      0.9995492696762085
    ],
    [
      0.10512526333332062,
      0.10235338658094406,
      0.10230894386768341,
      0.09958367049694061,
      0.09555109590291977,
      0.09321188926696777,
      0.08949369192123413,
      0.0909685343503952,
      0.0961582213640213,
      0.09122629463672638,
      0.09254887700080872,
      0.09748198091983795,
      0.09452130645513535,
      0.09246288985013962,
      0.0931728184223175,
      0.09271839261054993,
      0.09084416925907135,
      0.0846962183713913,
      0.08423490822315216,
      0.08214709162712097,
      0.07812146842479706,
      0.07566443085670471,
      0.07702495157718658,
      0.07599692046642303,
      0.07488162815570831,
      0.07701689004898071,
      0.0767727643251419,
      0.07507167756557465,
      0.07370200008153915,
      0.07660488039255142,
      0.07662729918956757,
      0.07864557206630707,
      0.07676807045936584,
      0.08008218556642532,
      0.08393222838640213,
      0.09202046692371368,
      0.08985982835292816,
      0.09466761350631714,
      0.09569499641656876,
      0.10447745025157928,
      0.10029005259275436,
      0.10180999338626862,
      0.10489189624786377,
      0.10604513436555862,
      0.10309156775474548,
      0.10260957479476929,
      0.11070066690444946,
      0.10594743490219116,
      0.10676036030054092,
      0.11237739771604538,
      0.12034270167350769,
      0.12328141927719116,
      0.13043685257434845,
      0.13932354748249054,
      0.15893320739269257,
      0.15409892797470093,
      0.996097207069397,
      0.998058557510376,
      0.9981800317764282,
      0.9994189143180847,
      0.999519944190979,
      0.9995613098144531,
      0.9991586804389954,
      0.9981972575187683,
      0.9959931373596191,
      0.9663910865783691,
      0.9439990520477295,
      0.9826617240905762,
      0.9723364114761353,
      0.9339341521263123,
      0.9028061032295227,
      0.9371392726898193,
      0.9749781489372253,
      0.9959267377853394,
      0.9987860918045044,
      0.999591588973999,
      0.9997358322143555,
      0.999538779258728,
      0.9993187189102173,
      0.998345136642456,
      0.9981110095977783,
      0.9979023337364197,
      0.9986907839775085,
      0.9988817572593689,
      0.9976750612258911,
      0.9972910284996033,
      0.9989132881164551,
      0.9983298182487488,
      0.9989360570907593,
      0.9987452030181885,
      0.998691201210022,
      0.9969034790992737,
      0.9917588233947754,
      0.9521299004554749,
      0.8931589722633362,
      0.8778603076934814,
      0.8860695362091064,
      0.8341237306594849,
      0.8321446776390076,
      0.8663952350616455,
      0.8826195597648621,
      0.9551258087158203,
      0.9807797074317932,
      0.9942954182624817,
      0.9980750679969788,
      0.9981693029403687,
      0.9984369277954102,
      0.9961058497428894,
      0.9955466389656067,
      0.9968856573104858,
      0.9982961416244507,
      0.9992775917053223,
      0.9992033243179321,
      0.9982187151908875,
      0.9927632212638855,
      0.9708271622657776,
      0.9160103797912598,
      0.9049381017684937,
      0.9135794639587402,
      0.8575958609580994,
      0.8878401517868042,
      0.8280912041664124,
      0.8482804298400879,
      0.8970822095870972,
      0.9382481575012207,
      0.9716730117797852,
      0.9944792985916138,
      0.9946146011352539,
      0.9981787204742432,
      0.996549129486084,
      0.9962251782417297,
      0.9920684695243835,
      0.9882375597953796,
      0.9889540672302246,
      0.990159273147583,
      0.9935846328735352,
      0.9938773512840271,
      0.9894315600395203,
      0.9868271946907043,
      0.9707430601119995,
      0.9744225740432739,
      0.9361129403114319,
      0.9652971029281616,
      0.9399198293685913,
      0.9609050750732422,
      0.9940487146377563,
      0.9932602047920227,
      0.9984151721000671,
      0.9975282549858093,
      0.9987207055091858,
      0.9992575645446777,
      0.9993921518325806,
      0.9989992380142212,
      0.9985432624816895,
      0.9994447827339172,
      0.999421238899231,
      0.9997609257698059,
      0.9994553923606873,
      0.9995878338813782,
      0.999323844909668,
      0.9991817474365234,
      0.9980946779251099,
      0.9984892010688782,
      0.9991298913955688,
      0.9994613528251648,
      0.9996222257614136,
      0.9994432330131531,
      0.9996008276939392,
      0.9992843270301819,
      0.999431848526001,
      0.9979510307312012,
      0.9973545670509338,
      0.99216628074646,
      0.9786746501922607,
      0.9609313011169434,
      0.9343911409378052,
      0.9094953536987305,
      0.862208366394043,
      0.882675051689148,
      0.9172747135162354,
      0.9143477082252502,
      0.9347959756851196,
      0.9793103933334351,
      0.9897335767745972,
      0.997599720954895,
      0.9984802007675171,
      0.9994158744812012,
      0.9996241331100464,
      0.9997328519821167,
      0.9997307062149048,
      0.9997542500495911,
      0.9995913505554199,
      0.9995284080505371,
      0.9991229176521301,
      0.9983784556388855,
      0.997726559638977,
      0.9976537227630615,
      0.998728334903717,
      0.9989087581634521,
      0.9985215663909912,
      0.9979434609413147,
      0.994785487651825,
      0.9945483803749084,
      0.9859445095062256,
      0.9902178645133972,
      0.9969601631164551,
      0.997952401638031,
      0.9990560412406921,
      0.9992477297782898,
      0.9997115135192871,
      0.9996224641799927,
      0.9996314644813538,
      0.9995798468589783,
      0.9997007250785828,
      0.999779462814331,
      0.9997326731681824,
      0.9997682571411133,
      0.9996260404586792,
      0.9997220039367676,
      0.9998325705528259,
      0.9998751282691956,
      0.999823272228241,
      0.9998517036437988,
      0.9996230006217957,
      0.9995808601379395,
      0.9990900754928589,
      0.9986212253570557,
      0.9940468668937683,
      0.9729382991790771,
      0.9548844695091248,
      0.8995624780654907,
      0.8612014055252075,
      0.912426769733429,
      0.9452107548713684,
      0.9856700301170349,
      0.9951145052909851,
      0.9975733160972595,
      0.9988627433776855,
      0.9989281892776489,
      0.9988023638725281,
      0.9993526935577393,
      0.9984555244445801,
      0.9993504881858826,
      0.9996975064277649,
      0.9997100830078125,
      0.9998306035995483,
      0.9998074173927307,
      0.9998669028282166,
      0.9996459484100342
    ],
    [
      0.10938671231269836,
      0.10827724635601044,
      0.10631490498781204,
      0.10512270033359528,
      0.10724292695522308,
      0.10508900880813599,
      0.10379566997289658,
      0.10904300212860107,
      0.11293194442987442,
      0.10766115039587021,
      0.1108039915561676,
      0.11452652513980865,
      0.10889124870300293,
      0.10109585523605347,
      0.10671896487474442,
      0.10727530717849731,
      0.10079146921634674,
      0.09520988911390305,
      0.09110697358846664,
      0.08356467634439468,
      0.07734373956918716,
      0.07708773016929626,
      0.07726741582155228,
      0.07223975658416748,
      0.071954645216465,
      0.07833767682313919,
      0.08094847202301025,
      0.07821792364120483,
      0.08180298656225204,
      0.08403519541025162,
      0.08316104859113693,
      0.08235977590084076,
      0.08511805534362793,
      0.08470450341701508,
      0.08602239191532135,
      0.09212246537208557,
      0.09393471479415894,
      0.09309585392475128,
      0.09538967907428741,
      0.10478650033473969,
      0.1035226359963417,
      0.10698241740465164,
      0.10965262353420258,
      0.11615218222141266,
      0.10891202092170715,
      0.11015930026769638,
      0.11766088753938675,
      0.11443987488746643,
      0.11297342926263809,
      0.11421839892864227,
      0.12455517798662186,
      0.12813228368759155,
      0.13393372297286987,
      0.1392003297805786,
      0.15539953112602234,
      0.15915542840957642,
      0.9963054060935974,
      0.998173713684082,
      0.9982882142066956,
      0.9994492530822754,
      0.9995383620262146,
      0.9995691776275635,
      0.9991291165351868,
      0.9981414079666138,
      0.9958317279815674,
      0.9658912420272827,
      0.944693922996521,
      0.981870174407959,
      0.971660852432251,
      0.932371973991394,
      0.9024493098258972,
      0.9361405968666077,
      0.9741661548614502,
      0.9956598281860352,
      0.9987468719482422,
      0.9995710849761963,
      0.999739944934845,
      0.999546468257904,
      0.9993414282798767,
      0.9983936548233032,
      0.9981516003608704,
      0.9979299902915955,
      0.9987149238586426,
      0.9989149570465088,
      0.997730553150177,
      0.9973590970039368,
      0.9989362359046936,
      0.9983792304992676,
      0.9989708065986633,
      0.9988042116165161,
      0.9987874031066895,
      0.9972487092018127,
      0.9925913214683533,
      0.9552374482154846,
      0.8959819078445435,
      0.8789246678352356,
      0.8860135674476624,
      0.8343629240989685,
      0.8319425582885742,
      0.8694103360176086,
      0.886086642742157,
      0.9578526020050049,
      0.9818385243415833,
      0.9946785569190979,
      0.9981516599655151,
      0.9981822371482849,
      0.9984555244445801,
      0.9961393475532532,
      0.9956066012382507,
      0.9969176650047302,
      0.9982853531837463,
      0.9992700815200806,
      0.999176561832428,
      0.9981622099876404,
      0.9923962354660034,
      0.9702394008636475,
      0.9164295792579651,
      0.905066967010498,
      0.9134652614593506,
      0.8570305705070496,
      0.8871842622756958,
      0.8350064754486084,
      0.8496377468109131,
      0.8994739055633545,
      0.9410446882247925,
      0.9744718074798584,
      0.9950512647628784,
      0.9952874183654785,
      0.9984023571014404,
      0.996882438659668,
      0.9965924620628357,
      0.9928189516067505,
      0.9892683029174805,
      0.9898796081542969,
      0.991149365901947,
      0.9943279027938843,
      0.9946845769882202,
      0.990526020526886,
      0.9879966974258423,
      0.9726076126098633,
      0.9759870171546936,
      0.9377198219299316,
      0.9656450152397156,
      0.939540684223175,
      0.9610459208488464,
      0.9937612414360046,
      0.9929255247116089,
      0.998315691947937,
      0.9974040985107422,
      0.9986701011657715,
      0.9991976022720337,
      0.9993639588356018,
      0.9989890456199646,
      0.9985488057136536,
      0.9994529485702515,
      0.9994461536407471,
      0.9997808933258057,
      0.9995124936103821,
      0.9996326565742493,
      0.9993854761123657,
      0.9992496371269226,
      0.998233437538147,
      0.9986017942428589,
      0.9992071986198425,
      0.9995192885398865,
      0.9996629357337952,
      0.9994961619377136,
      0.999626636505127,
      0.9993076920509338,
      0.9994269609451294,
      0.9978538751602173,
      0.9971910119056702,
      0.991686224937439,
      0.9773927927017212,
      0.9594753980636597,
      0.933127224445343,
      0.9095145463943481,
      0.8612546920776367,
      0.8824562430381775,
      0.917530357837677,
      0.9147010445594788,
      0.9349709749221802,
      0.978658139705658,
      0.9897478222846985,
      0.997625470161438,
      0.9985504746437073,
      0.9994474649429321,
      0.9996497631072998,
      0.9997498989105225,
      0.9997467994689941,
      0.9997658729553223,
      0.999610185623169,
      0.9995478987693787,
      0.9991577863693237,
      0.9984439611434937,
      0.9978417754173279,
      0.9978090524673462,
      0.9988437294960022,
      0.9990261793136597,
      0.998684287071228,
      0.9981602430343628,
      0.9950204491615295,
      0.9947232604026794,
      0.986027181148529,
      0.9901567697525024,
      0.9969168305397034,
      0.997994601726532,
      0.9991349577903748,
      0.9993135333061218,
      0.9997390508651733,
      0.9996577501296997,
      0.9996591806411743,
      0.9996153712272644,
      0.9997284412384033,
      0.9997960925102234,
      0.9997497797012329,
      0.9997820854187012,
      0.999647319316864,
      0.999736487865448,
      0.9998416900634766,
      0.9998820424079895,
      0.9998309016227722,
      0.9998582601547241,
      0.9996307492256165,
      0.9995831251144409,
      0.9990736842155457,
      0.9985983371734619,
      0.9940667152404785,
      0.9730903506278992,
      0.9554688334465027,
      0.9016103744506836,
      0.8606619834899902,
      0.9133428931236267,
      0.9453413486480713,
      0.9854235649108887,
      0.9950722455978394,
      0.9975801110267639,
      0.9988263845443726,
      0.9989031553268433,
      0.9987755417823792,
      0.9993339776992798,
      0.9984200596809387,
      0.9993472099304199,
      0.9997091293334961,
      0.9997263550758362,
      0.9998427629470825,
      0.9998201727867126,
      0.9998753070831299,
      0.999666154384613
    ],
    [
      0.11416513472795486,
      0.11365307122468948,
      0.11258120089769363,
      0.11351349949836731,
      0.11770673096179962,
      0.1154063493013382,
      0.11438832432031631,
      0.11930873245000839,
      0.11980399489402771,
      0.11361425369977951,
      0.11513862758874893,
      0.12156939506530762,
      0.11094675958156586,
      0.1045999750494957,
      0.10791779309511185,
      0.10630765557289124,
      0.09550873190164566,
      0.09049192070960999,
      0.08629634231328964,
      0.08176873624324799,
      0.07752998173236847,
      0.07274731993675232,
      0.0737883448600769,
      0.07334333658218384,
      0.0742042064666748,
      0.07684922218322754,
      0.08065149933099747,
      0.08200123906135559,
      0.08743070065975189,
      0.0918218195438385,
      0.09444284439086914,
      0.09347280859947205,
      0.09352684020996094,
      0.09680724143981934,
      0.09241656213998795,
      0.09554281830787659,
      0.09804020076990128,
      0.09645982831716537,
      0.10004664212465286,
      0.11051139235496521,
      0.10903932899236679,
      0.11336208879947662,
      0.12302987277507782,
      0.12979692220687866,
      0.12155355513095856,
      0.11861874163150787,
      0.1279832422733307,
      0.12470201402902603,
      0.12415456771850586,
      0.1253838688135147,
      0.1384853720664978,
      0.1445075273513794,
      0.15182332694530487,
      0.1604904979467392,
      0.18475580215454102,
      0.18627892434597015,
      0.9963263273239136,
      0.9981849193572998,
      0.9983055591583252,
      0.9994654655456543,
      0.9995577335357666,
      0.9995838403701782,
      0.9991444945335388,
      0.998125433921814,
      0.9958199262619019,
      0.9656111001968384,
      0.9448947310447693,
      0.98211270570755,
      0.9726132154464722,
      0.9334953427314758,
      0.9028722047805786,
      0.9359577894210815,
      0.9738070964813232,
      0.995640218257904,
      0.9987474679946899,
      0.9995949268341064,
      0.9997493624687195,
      0.9995623230934143,
      0.9993661046028137,
      0.9984407424926758,
      0.9982306361198425,
      0.9980189204216003,
      0.9987722039222717,
      0.9989480972290039,
      0.9978123307228088,
      0.997440755367279,
      0.9989638328552246,
      0.9983842372894287,
      0.9989507794380188,
      0.9987524747848511,
      0.9987268447875977,
      0.9970155954360962,
      0.9920014142990112,
      0.9521589279174805,
      0.8917051553726196,
      0.8740352988243103,
      0.8843594193458557,
      0.8322632908821106,
      0.831641674041748,
      0.8671587705612183,
      0.8831175565719604,
      0.9555096626281738,
      0.98087477684021,
      0.9944745302200317,
      0.998111367225647,
      0.9981116652488708,
      0.9984084963798523,
      0.9959673881530762,
      0.9954596757888794,
      0.9968647360801697,
      0.9982745051383972,
      0.9992721080780029,
      0.9991844892501831,
      0.9981651902198792,
      0.9923117756843567,
      0.9694370627403259,
      0.9141377210617065,
      0.902550458908081,
      0.9115356206893921,
      0.8529136180877686,
      0.883296549320221,
      0.8295435309410095,
      0.8477884531021118,
      0.8954644799232483,
      0.9380176663398743,
      0.9726532697677612,
      0.9946849942207336,
      0.9949423670768738,
      0.998288094997406,
      0.9966554641723633,
      0.9963834881782532,
      0.9924582242965698,
      0.9886466264724731,
      0.989380955696106,
      0.990597128868103,
      0.9939601421356201,
      0.9943057894706726,
      0.9899207353591919,
      0.987512469291687,
      0.9711820483207703,
      0.9743512868881226,
      0.9339293837547302,
      0.9642946720123291,
      0.9379624128341675,
      0.9596748352050781,
      0.9935941100120544,
      0.9927523732185364,
      0.9983023405075073,
      0.9974198937416077,
      0.9986721277236938,
      0.9992244839668274,
      0.999392032623291,
      0.9990040063858032,
      0.9985555410385132,
      0.9994760155677795,
      0.9994516968727112,
      0.9997893571853638,
      0.9995470643043518,
      0.9996623396873474,
      0.9994376301765442,
      0.9993162155151367,
      0.9984108209609985,
      0.9987474083900452,
      0.9992978572845459,
      0.9995759129524231,
      0.9996925592422485,
      0.9995371699333191,
      0.9996517300605774,
      0.99934983253479,
      0.9994591474533081,
      0.9979886412620544,
      0.9973182082176208,
      0.9919612407684326,
      0.9776611924171448,
      0.9598058462142944,
      0.9337061643600464,
      0.9096585512161255,
      0.8595356941223145,
      0.880731463432312,
      0.9166644811630249,
      0.9138080477714539,
      0.9341484308242798,
      0.9784442186355591,
      0.9897535443305969,
      0.9976884126663208,
      0.998607873916626,
      0.9994771480560303,
      0.9996620416641235,
      0.9997585415840149,
      0.9997609853744507,
      0.9997766613960266,
      0.9996291995048523,
      0.9995748400688171,
      0.999206006526947,
      0.9985300898551941,
      0.9979786276817322,
      0.9979647397994995,
      0.9989190697669983,
      0.9990943670272827,
      0.9987725019454956,
      0.9982649683952332,
      0.9951281547546387,
      0.9948707222938538,
      0.986090898513794,
      0.9903379082679749,
      0.9971007704734802,
      0.9981002807617188,
      0.9992018342018127,
      0.9993683099746704,
      0.9997620582580566,
      0.999691367149353,
      0.9996861219406128,
      0.9996498227119446,
      0.9997525811195374,
      0.9998111724853516,
      0.9997667670249939,
      0.9997983574867249,
      0.9996693730354309,
      0.9997515082359314,
      0.9998498558998108,
      0.9998864531517029,
      0.9998334050178528,
      0.9998587369918823,
      0.9996275901794434,
      0.999591588973999,
      0.9990832805633545,
      0.9986224174499512,
      0.9940812587738037,
      0.9724975228309631,
      0.9548470377922058,
      0.8991146683692932,
      0.8563534021377563,
      0.9113383889198303,
      0.9437216520309448,
      0.9849660992622375,
      0.9949659705162048,
      0.9975460171699524,
      0.9988309144973755,
      0.9988427758216858,
      0.9987246990203857,
      0.9993177652359009,
      0.9983247518539429,
      0.9993182420730591,
      0.9997065663337708,
      0.9997304677963257,
      0.9998478293418884,
      0.9998295307159424,
      0.9998827576637268,
      0.9996893405914307
    ],
    [
      0.12416984885931015,
      0.1315459907054901,
      0.1305207908153534,
      0.13374803960323334,
      0.1403379738330841,
      0.1415582299232483,
      0.1377931535243988,
      0.1425105333328247,
      0.14600110054016113,
      0.13550545275211334,
      0.1315324902534485,
      0.13399577140808105,
      0.12342105805873871,
      0.12044121325016022,
      0.11847525835037231,
      0.11794986575841904,
      0.10781079530715942,
      0.1052110493183136,
      0.09573102742433548,
      0.0886688083410263,
      0.083375945687294,
      0.08224592357873917,
      0.08083578944206238,
      0.07552658021450043,
      0.07672962546348572,
      0.07904887199401855,
      0.08490646630525589,
      0.0861205905675888,
      0.08858314901590347,
      0.09419593214988708,
      0.09595176577568054,
      0.09210354089736938,
      0.09058564901351929,
      0.09371606260538101,
      0.09170723706483841,
      0.09183387458324432,
      0.09603305906057358,
      0.09605295211076736,
      0.10394299030303955,
      0.1203642338514328,
      0.12083247303962708,
      0.12367203086614609,
      0.12981510162353516,
      0.14218094944953918,
      0.1293715238571167,
      0.12575148046016693,
      0.1335909366607666,
      0.1334635615348816,
      0.13444112241268158,
      0.13537591695785522,
      0.1465502828359604,
      0.15806971490383148,
      0.1627960503101349,
      0.1752263754606247,
      0.2041909098625183,
      0.21516616642475128,
      0.9966046810150146,
      0.9983232617378235,
      0.9984201192855835,
      0.9995027184486389,
      0.9995865225791931,
      0.9996047019958496,
      0.9991781711578369,
      0.9982006549835205,
      0.9959604144096375,
      0.9664683938026428,
      0.9452724456787109,
      0.9823248386383057,
      0.9724786281585693,
      0.932742178440094,
      0.902816891670227,
      0.937942385673523,
      0.9743994474411011,
      0.9958561658859253,
      0.9987984895706177,
      0.9995983242988586,
      0.9997628927230835,
      0.9996005892753601,
      0.9994293451309204,
      0.9986028075218201,
      0.9984327554702759,
      0.9982234239578247,
      0.998908281326294,
      0.9990551471710205,
      0.9980603456497192,
      0.9976974725723267,
      0.9990844130516052,
      0.9985626935958862,
      0.9990339875221252,
      0.9988016486167908,
      0.9987183213233948,
      0.9969154000282288,
      0.9917939305305481,
      0.9517608880996704,
      0.8911582231521606,
      0.8736914396286011,
      0.8828110098838806,
      0.829890787601471,
      0.8324973583221436,
      0.8668521642684937,
      0.88299959897995,
      0.9547918438911438,
      0.9804147481918335,
      0.9943228363990784,
      0.9980812668800354,
      0.998108446598053,
      0.998470664024353,
      0.9960805773735046,
      0.9957119822502136,
      0.9971017837524414,
      0.9983940720558167,
      0.9993091225624084,
      0.9992170333862305,
      0.9981797933578491,
      0.9922414422035217,
      0.9696540832519531,
      0.9143837690353394,
      0.9018694162368774,
      0.9122979044914246,
      0.8550822138786316,
      0.8833343982696533,
      0.8335667848587036,
      0.847790539264679,
      0.8963042497634888,
      0.9385397434234619,
      0.9719752669334412,
      0.9946086406707764,
      0.9948123097419739,
      0.9983096122741699,
      0.9967440962791443,
      0.9966427683830261,
      0.9927879571914673,
      0.9887775778770447,
      0.9894794821739197,
      0.9904570579528809,
      0.9939958453178406,
      0.994308590888977,
      0.9897060990333557,
      0.987356960773468,
      0.9706922173500061,
      0.974024772644043,
      0.9347543716430664,
      0.9648228883743286,
      0.9371418952941895,
      0.9598619341850281,
      0.9936519861221313,
      0.9929203987121582,
      0.9983491897583008,
      0.9974053502082825,
      0.998638391494751,
      0.9992096424102783,
      0.9993640780448914,
      0.9989396929740906,
      0.9984458088874817,
      0.9994609355926514,
      0.9994361400604248,
      0.99979168176651,
      0.9995555281639099,
      0.9996798038482666,
      0.9994620084762573,
      0.9993593692779541,
      0.9984924793243408,
      0.9988212585449219,
      0.9993477463722229,
      0.9996047019958496,
      0.9997069239616394,
      0.9995372891426086,
      0.9996423125267029,
      0.999287486076355,
      0.9994021654129028,
      0.9977136850357056,
      0.9970757961273193,
      0.9913752675056458,
      0.976383626461029,
      0.9579674005508423,
      0.9320463538169861,
      0.9096930027008057,
      0.8539271950721741,
      0.8778377771377563,
      0.9173802733421326,
      0.9133042097091675,
      0.9331842660903931,
      0.9771726131439209,
      0.9891555309295654,
      0.9975563883781433,
      0.9985893964767456,
      0.9994829893112183,
      0.9996803998947144,
      0.9997746348381042,
      0.9997795224189758,
      0.9997907876968384,
      0.9996522665023804,
      0.999602735042572,
      0.9992554187774658,
      0.9986274838447571,
      0.9981426000595093,
      0.9981383085250854,
      0.9990203976631165,
      0.9991711378097534,
      0.9988512992858887,
      0.9982829689979553,
      0.9950332045555115,
      0.9945261478424072,
      0.98553466796875,
      0.9896679520606995,
      0.9966669082641602,
      0.9978810548782349,
      0.9991464018821716,
      0.9993672966957092,
      0.999771773815155,
      0.9997096061706543,
      0.9997033476829529,
      0.9996722340583801,
      0.9997679591178894,
      0.9998223185539246,
      0.9997812509536743,
      0.9998102784156799,
      0.9996895790100098,
      0.9997667670249939,
      0.9998595118522644,
      0.999893307685852,
      0.9998419880867004,
      0.9998645782470703,
      0.9996348023414612,
      0.9995903372764587,
      0.9990803599357605,
      0.9985964894294739,
      0.993975818157196,
      0.9720306396484375,
      0.9533460736274719,
      0.896240770816803,
      0.8501171469688416,
      0.9090815782546997,
      0.9451670050621033,
      0.984894871711731,
      0.9949835538864136,
      0.9975738525390625,
      0.9988566637039185,
      0.9988442659378052,
      0.9987337589263916,
      0.9993143677711487,
      0.9983122944831848,
      0.99932861328125,
      0.9997137188911438,
      0.9997432827949524,
      0.9998562335968018,
      0.9998394846916199,
      0.9998893141746521,
      0.9997056126594543
    ],
    [
      0.12750095129013062,
      0.13889893889427185,
      0.13917967677116394,
      0.14088687300682068,
      0.14872798323631287,
      0.14895164966583252,
      0.1432381123304367,
      0.14687135815620422,
      0.15030671656131744,
      0.13972991704940796,
      0.13545159995555878,
      0.13706888258457184,
      0.12697947025299072,
      0.12240315973758698,
      0.12169293314218521,
      0.1186954602599144,
      0.1101674884557724,
      0.10762730985879898,
      0.09958227723836899,
      0.09106694906949997,
      0.08414548635482788,
      0.08498083800077438,
      0.08398327231407166,
      0.07962994277477264,
      0.07866251468658447,
      0.08266367018222809,
      0.08743498474359512,
      0.09232818335294724,
      0.09605219960212708,
      0.10109707713127136,
      0.10459623485803604,
      0.0993049293756485,
      0.09837764501571655,
      0.09710638970136642,
      0.09819696098566055,
      0.09396585822105408,
      0.09680270403623581,
      0.10066883265972137,
      0.1137043908238411,
      0.13312307000160217,
      0.13872894644737244,
      0.13460218906402588,
      0.14192911982536316,
      0.15640412271022797,
      0.14342164993286133,
      0.13869166374206543,
      0.13972657918930054,
      0.14337612688541412,
      0.14122973382472992,
      0.1410229653120041,
      0.15537592768669128,
      0.16895024478435516,
      0.17294642329216003,
      0.18908551335334778,
      0.22877603769302368,
      0.23908910155296326,
      0.9968727231025696,
      0.9984769225120544,
      0.998544454574585,
      0.9995409846305847,
      0.9996126294136047,
      0.9996250867843628,
      0.9992098212242126,
      0.9982585310935974,
      0.9960227608680725,
      0.9666187763214111,
      0.9455033540725708,
      0.9818171262741089,
      0.9717963337898254,
      0.9320694208145142,
      0.9025917053222656,
      0.9379900693893433,
      0.9744865298271179,
      0.9959282875061035,
      0.9988285899162292,
      0.9996198415756226,
      0.9997652173042297,
      0.9996215105056763,
      0.9994750022888184,
      0.99873286485672,
      0.998577356338501,
      0.9983694553375244,
      0.9989995360374451,
      0.9991305470466614,
      0.9982284307479858,
      0.9979052543640137,
      0.9991891980171204,
      0.9987643361091614,
      0.9991511702537537,
      0.9989255666732788,
      0.9988006353378296,
      0.9971452355384827,
      0.9922259449958801,
      0.9530883431434631,
      0.8926035165786743,
      0.874772310256958,
      0.8828395009040833,
      0.8298739194869995,
      0.8309147953987122,
      0.8691713809967041,
      0.8852083683013916,
      0.9565127491950989,
      0.9812557697296143,
      0.9946499466896057,
      0.9981486797332764,
      0.9981471300125122,
      0.9985162615776062,
      0.996084988117218,
      0.9957508444786072,
      0.9971768856048584,
      0.9984278678894043,
      0.9993264079093933,
      0.9992308020591736,
      0.9981861114501953,
      0.992157518863678,
      0.969858705997467,
      0.9142116904258728,
      0.9023176431655884,
      0.9121071100234985,
      0.8569403886795044,
      0.8841877579689026,
      0.837067186832428,
      0.8491628170013428,
      0.8969511389732361,
      0.9393168091773987,
      0.9726911187171936,
      0.9948175549507141,
      0.995063066482544,
      0.9984427690505981,
      0.9970447421073914,
      0.9970911741256714,
      0.9936826825141907,
      0.989870011806488,
      0.9903602004051208,
      0.9910813570022583,
      0.9945020079612732,
      0.9946479797363281,
      0.9900876879692078,
      0.9876874685287476,
      0.9710034132003784,
      0.9743565320968628,
      0.93654865026474,
      0.9653314352035522,
      0.9376838207244873,
      0.9608919024467468,
      0.9940126538276672,
      0.9931864142417908,
      0.9984213709831238,
      0.9974498748779297,
      0.9986666440963745,
      0.9992232322692871,
      0.9993760585784912,
      0.9989486336708069,
      0.9984710812568665,
      0.9994649887084961,
      0.9994543790817261,
      0.9998077154159546,
      0.9996024966239929,
      0.9997156262397766,
      0.9995182156562805,
      0.9994298219680786,
      0.9986726641654968,
      0.998959481716156,
      0.999427855014801,
      0.9996585845947266,
      0.999741792678833,
      0.999588668346405,
      0.9996705055236816,
      0.9993258714675903,
      0.9994159936904907,
      0.9977600574493408,
      0.9971062541007996,
      0.9913921356201172,
      0.9761322736740112,
      0.9578902125358582,
      0.9322066307067871,
      0.9101895093917847,
      0.8516244888305664,
      0.8763051629066467,
      0.916417121887207,
      0.9131687879562378,
      0.9327419996261597,
      0.9766619205474854,
      0.9888808131217957,
      0.9975554943084717,
      0.9986346364021301,
      0.9995112419128418,
      0.9997087717056274,
      0.9997938275337219,
      0.9998001456260681,
      0.9998059272766113,
      0.9996766448020935,
      0.999631404876709,
      0.9993077516555786,
      0.9987314939498901,
      0.9983153939247131,
      0.9983317852020264,
      0.9991351366043091,
      0.9992660284042358,
      0.9989567399024963,
      0.9984009265899658,
      0.9951134920120239,
      0.994547426700592,
      0.9855154752731323,
      0.9896911978721619,
      0.9967057704925537,
      0.9979434013366699,
      0.9992099404335022,
      0.9994291067123413,
      0.999796986579895,
      0.9997440576553345,
      0.999733030796051,
      0.9997074007987976,
      0.9997937083244324,
      0.9998395442962646,
      0.9998008608818054,
      0.9998276829719543,
      0.9997139573097229,
      0.9997845888137817,
      0.9998699426651001,
      0.9999008178710938,
      0.9998506903648376,
      0.9998709559440613,
      0.9996440410614014,
      0.9995901584625244,
      0.9990944862365723,
      0.9986057281494141,
      0.9939521551132202,
      0.9719530940055847,
      0.9529651403427124,
      0.8955943584442139,
      0.8478602766990662,
      0.909537672996521,
      0.9458334445953369,
      0.9853106141090393,
      0.9951778054237366,
      0.9976187348365784,
      0.9989014863967896,
      0.9988405704498291,
      0.9987211227416992,
      0.9993121027946472,
      0.9982699751853943,
      0.9993321299552917,
      0.9997230172157288,
      0.9997556209564209,
      0.9998660683631897,
      0.9998517036437988,
      0.9998984932899475,
      0.9997304677963257
    ],
    [
      0.13777312636375427,
      0.15169355273246765,
      0.14454385638237,
      0.1549483835697174,
      0.16685804724693298,
      0.1702481508255005,
      0.16262274980545044,
      0.16198870539665222,
      0.16452275216579437,
      0.1568145751953125,
      0.1506401151418686,
      0.15136921405792236,
      0.14164462685585022,
      0.13731469213962555,
      0.13246563076972961,
      0.12755519151687622,
      0.11830875277519226,
      0.11257113516330719,
      0.11596021801233292,
      0.1059284582734108,
      0.09832029044628143,
      0.0980190709233284,
      0.09670623391866684,
      0.0934789702296257,
      0.09172729402780533,
      0.09717320650815964,
      0.09397317469120026,
      0.09704919904470444,
      0.10159887373447418,
      0.1064099669456482,
      0.10879775136709213,
      0.10460136085748672,
      0.10898634046316147,
      0.10091003775596619,
      0.10506442934274673,
      0.10131540894508362,
      0.10945793241262436,
      0.10862915217876434,
      0.13606426119804382,
      0.1486344039440155,
      0.16562336683273315,
      0.15523460507392883,
      0.1608775407075882,
      0.16721433401107788,
      0.1661960780620575,
      0.15651892125606537,
      0.1620834618806839,
      0.16818967461585999,
      0.16378085315227509,
      0.16422969102859497,
      0.18512967228889465,
      0.19669240713119507,
      0.20286183059215546,
      0.22371678054332733,
      0.2726336717605591,
      0.282429575920105,
      0.9970667958259583,
      0.9985935688018799,
      0.9986310005187988,
      0.9995697736740112,
      0.9996287226676941,
      0.999635636806488,
      0.9992085695266724,
      0.998222291469574,
      0.9958308339118958,
      0.9662882685661316,
      0.9454368948936462,
      0.9811567664146423,
      0.9711661338806152,
      0.9316306114196777,
      0.9015028476715088,
      0.9399893879890442,
      0.974414050579071,
      0.995842456817627,
      0.9988325238227844,
      0.9996236562728882,
      0.9997759461402893,
      0.9996424913406372,
      0.9995045065879822,
      0.9987784624099731,
      0.9986203908920288,
      0.9984046816825867,
      0.9990253448486328,
      0.9991589784622192,
      0.9982745051383972,
      0.9979527592658997,
      0.9992218613624573,
      0.9988461136817932,
      0.9992125034332275,
      0.9990074634552002,
      0.9988911747932434,
      0.9973013401031494,
      0.9924038648605347,
      0.9537227153778076,
      0.8917434215545654,
      0.8760676383972168,
      0.8806209564208984,
      0.8278862237930298,
      0.8267048597335815,
      0.8701194524765015,
      0.88620924949646,
      0.9570740461349487,
      0.981536328792572,
      0.9948173761367798,
      0.998181939125061,
      0.9981494545936584,
      0.9985121488571167,
      0.9959953427314758,
      0.9956594109535217,
      0.9971520304679871,
      0.9984365105628967,
      0.9993413090705872,
      0.9992415308952332,
      0.9981774687767029,
      0.9919073581695557,
      0.9698538780212402,
      0.9130679368972778,
      0.900412380695343,
      0.9110873937606812,
      0.85789954662323,
      0.8847909569740295,
      0.841319739818573,
      0.8500847816467285,
      0.8968328237533569,
      0.9394681453704834,
      0.97286456823349,
      0.9949737191200256,
      0.9955465793609619,
      0.9986013770103455,
      0.9973883628845215,
      0.9974329471588135,
      0.9942811131477356,
      0.9907751679420471,
      0.9912084341049194,
      0.9918432831764221,
      0.9950472116470337,
      0.9951300024986267,
      0.9906091690063477,
      0.9880308508872986,
      0.9705774784088135,
      0.973476767539978,
      0.9359358549118042,
      0.9649603366851807,
      0.9369121789932251,
      0.960297703742981,
      0.9936698079109192,
      0.9928040504455566,
      0.9983566999435425,
      0.997312068939209,
      0.9986287951469421,
      0.9992058277130127,
      0.9993563294410706,
      0.9988977909088135,
      0.998430073261261,
      0.9994712471961975,
      0.9994615316390991,
      0.9998170137405396,
      0.9996265172958374,
      0.9997347593307495,
      0.9995409846305847,
      0.9994639158248901,
      0.9987286329269409,
      0.9989991188049316,
      0.9994553923606873,
      0.9996778964996338,
      0.9997572898864746,
      0.9996000528335571,
      0.999676525592804,
      0.9993094801902771,
      0.999393880367279,
      0.9975955486297607,
      0.9969308972358704,
      0.9908861517906189,
      0.9743639826774597,
      0.955690860748291,
      0.9299904108047485,
      0.9080533981323242,
      0.8474477529525757,
      0.8699475526809692,
      0.9160165190696716,
      0.9110685586929321,
      0.9304467439651489,
      0.9754028916358948,
      0.9880497455596924,
      0.9974454641342163,
      0.9986598491668701,
      0.9995361566543579,
      0.999733030796051,
      0.9998115301132202,
      0.9998156428337097,
      0.9998171925544739,
      0.9996948838233948,
      0.9996498227119446,
      0.99933922290802,
      0.9987908601760864,
      0.9984154105186462,
      0.9984619617462158,
      0.9992323517799377,
      0.9993488192558289,
      0.9990494251251221,
      0.9984623789787292,
      0.9950351119041443,
      0.9941536784172058,
      0.9847804307937622,
      0.989026665687561,
      0.9963676929473877,
      0.9977889657020569,
      0.9991772174835205,
      0.9994313716888428,
      0.9998058080673218,
      0.9997565746307373,
      0.9997458457946777,
      0.9997218251228333,
      0.9998055696487427,
      0.9998484253883362,
      0.9998111128807068,
      0.9998363852500916,
      0.9997288584709167,
      0.9997970461845398,
      0.9998783469200134,
      0.9999074935913086,
      0.9998604655265808,
      0.9998794198036194,
      0.9996642470359802,
      0.9996047616004944,
      0.9991008043289185,
      0.9985660314559937,
      0.9935943484306335,
      0.9706293344497681,
      0.9515137076377869,
      0.8918031454086304,
      0.8409240245819092,
      0.9071378111839294,
      0.9443598985671997,
      0.9849048256874084,
      0.9950554966926575,
      0.9975622892379761,
      0.9989027380943298,
      0.9988266229629517,
      0.9987261295318604,
      0.999318540096283,
      0.9982658624649048,
      0.9993542432785034,
      0.9997371435165405,
      0.9997705221176147,
      0.9998759627342224,
      0.9998617172241211,
      0.9999042749404907,
      0.9997448325157166
    ],
    [
      0.13763675093650818,
      0.1601274311542511,
      0.1601141095161438,
      0.1724672019481659,
      0.19089193642139435,
      0.1936725229024887,
      0.1927414834499359,
      0.18192821741104126,
      0.17944470047950745,
      0.17699535191059113,
      0.17151780426502228,
      0.17166385054588318,
      0.16038133203983307,
      0.15790840983390808,
      0.1516333967447281,
      0.14594605565071106,
      0.1367236077785492,
      0.13058976829051971,
      0.13501226902008057,
      0.127165287733078,
      0.12045980989933014,
      0.1188947856426239,
      0.12144948542118073,
      0.1171066164970398,
      0.11230070888996124,
      0.11836965382099152,
      0.11641311645507812,
      0.11865128576755524,
      0.11714370548725128,
      0.12657397985458374,
      0.12261894345283508,
      0.1195051372051239,
      0.11725562810897827,
      0.10648041218519211,
      0.11069037765264511,
      0.10815596580505371,
      0.11771275103092194,
      0.1230759546160698,
      0.1507382094860077,
      0.16127218306064606,
      0.1755286157131195,
      0.17269620299339294,
      0.17860731482505798,
      0.1850137561559677,
      0.19021326303482056,
      0.1869153380393982,
      0.18785619735717773,
      0.19013231992721558,
      0.19192129373550415,
      0.19348011910915375,
      0.21488119661808014,
      0.2320323884487152,
      0.23633502423763275,
      0.2524438500404358,
      0.30561763048171997,
      0.329830527305603,
      0.9973808526992798,
      0.9987637400627136,
      0.9987999796867371,
      0.9996194243431091,
      0.9996627569198608,
      0.9996567368507385,
      0.9992336630821228,
      0.9982596635818481,
      0.9958824515342712,
      0.9671104550361633,
      0.9467067718505859,
      0.9813083410263062,
      0.9712936878204346,
      0.9321590662002563,
      0.9030188322067261,
      0.9409469366073608,
      0.9751909971237183,
      0.9959375858306885,
      0.9988747239112854,
      0.9996405839920044,
      0.9997894763946533,
      0.9996767640113831,
      0.9995646476745605,
      0.9989314079284668,
      0.9987557530403137,
      0.9985338449478149,
      0.9990864992141724,
      0.9992008805274963,
      0.9983358383178711,
      0.9980206489562988,
      0.9992548823356628,
      0.9988915324211121,
      0.9992464184761047,
      0.9990390539169312,
      0.998933732509613,
      0.9973821640014648,
      0.9924630522727966,
      0.9544675350189209,
      0.8915704488754272,
      0.8737878799438477,
      0.8810263872146606,
      0.8259074091911316,
      0.819731593132019,
      0.8723553419113159,
      0.8877049684524536,
      0.9577102661132812,
      0.9817018508911133,
      0.9949347972869873,
      0.9982199668884277,
      0.9981979727745056,
      0.9985325932502747,
      0.9961081147193909,
      0.9958480596542358,
      0.9973044991493225,
      0.9985235333442688,
      0.9993765950202942,
      0.9992755651473999,
      0.9982197880744934,
      0.9920583963394165,
      0.9707999229431152,
      0.9140016436576843,
      0.8999145030975342,
      0.9100092053413391,
      0.8592685461044312,
      0.8856767416000366,
      0.8433024883270264,
      0.8489136695861816,
      0.8970498442649841,
      0.9399658441543579,
      0.972997784614563,
      0.9950700402259827,
      0.995734691619873,
      0.9986727237701416,
      0.9975220561027527,
      0.9975591897964478,
      0.994479238986969,
      0.9910233020782471,
      0.9914881587028503,
      0.9920240640640259,
      0.9953209757804871,
      0.9953746795654297,
      0.9909804463386536,
      0.988382875919342,
      0.9704533815383911,
      0.9735277891159058,
      0.9365251064300537,
      0.9650101661682129,
      0.9369218349456787,
      0.9603687524795532,
      0.9935959577560425,
      0.9927223324775696,
      0.9983707070350647,
      0.997311532497406,
      0.998650848865509,
      0.9992455244064331,
      0.9993616938591003,
      0.9989190101623535,
      0.9984188675880432,
      0.9994629621505737,
      0.9994402527809143,
      0.9998089075088501,
      0.9996047616004944,
      0.9997279047966003,
      0.999533474445343,
      0.9994595050811768,
      0.9987260699272156,
      0.9989985227584839,
      0.9994565844535828,
      0.999677300453186,
      0.9997524619102478,
      0.9995751976966858,
      0.99965500831604,
      0.9992380142211914,
      0.9993535876274109,
      0.9974011182785034,
      0.9967506527900696,
      0.9904978275299072,
      0.9734935760498047,
      0.9547563195228577,
      0.929570198059082,
      0.910054087638855,
      0.8446470499038696,
      0.869550883769989,
      0.9163296222686768,
      0.9120447635650635,
      0.929532527923584,
      0.9743540287017822,
      0.9875525236129761,
      0.9973853230476379,
      0.9987267851829529,
      0.999568521976471,
      0.9997652769088745,
      0.9998292326927185,
      0.9998289942741394,
      0.9998236298561096,
      0.9997041821479797,
      0.9996585845947266,
      0.9993667006492615,
      0.9988662004470825,
      0.9985547065734863,
      0.9986163377761841,
      0.9993430376052856,
      0.999442458152771,
      0.9991781115531921,
      0.9985570907592773,
      0.9950287938117981,
      0.9936819672584534,
      0.9841797947883606,
      0.9884845614433289,
      0.9959850907325745,
      0.997565507888794,
      0.999108612537384,
      0.9994068145751953,
      0.9998058080673218,
      0.9997587203979492,
      0.999749481678009,
      0.9997279644012451,
      0.9998146295547485,
      0.9998544454574585,
      0.9998165369033813,
      0.999839723110199,
      0.9997321963310242,
      0.9998002052307129,
      0.999880313873291,
      0.9999095797538757,
      0.9998657703399658,
      0.9998859167098999,
      0.999691367149353,
      0.9996277093887329,
      0.9991405606269836,
      0.9985750913619995,
      0.9935364723205566,
      0.9706122875213623,
      0.9513072967529297,
      0.8927936553955078,
      0.8389247059822083,
      0.9099277853965759,
      0.9450483322143555,
      0.9850261211395264,
      0.9952320456504822,
      0.9977454543113708,
      0.9990004897117615,
      0.9989468455314636,
      0.9988532066345215,
      0.9993624687194824,
      0.9983587265014648,
      0.9993916749954224,
      0.9997413158416748,
      0.9997714757919312,
      0.9998757243156433,
      0.9998621344566345,
      0.9999056458473206,
      0.9997466206550598
    ],
    [
      0.1475154310464859,
      0.17385071516036987,
      0.1806616634130478,
      0.18600434064865112,
      0.20300164818763733,
      0.20549802482128143,
      0.21064960956573486,
      0.19912239909172058,
      0.1903253048658371,
      0.1884564310312271,
      0.18817278742790222,
      0.18590210378170013,
      0.17191140353679657,
      0.17254991829395294,
      0.169099822640419,
      0.16186530888080597,
      0.1475013643503189,
      0.14504125714302063,
      0.15721482038497925,
      0.1367618441581726,
      0.13275578618049622,
      0.13360372185707092,
      0.13891619443893433,
      0.13305070996284485,
      0.12723538279533386,
      0.12632350623607635,
      0.12739793956279755,
      0.1312107890844345,
      0.12473098933696747,
      0.12977348268032074,
      0.12389141321182251,
      0.12383630126714706,
      0.11655888706445694,
      0.10618788748979568,
      0.11292782425880432,
      0.11350579559803009,
      0.11950475722551346,
      0.12110361456871033,
      0.1553165465593338,
      0.16272801160812378,
      0.17702744901180267,
      0.18170157074928284,
      0.1906595528125763,
      0.1977671980857849,
      0.20340582728385925,
      0.20168839395046234,
      0.1991203874349594,
      0.20629914104938507,
      0.21231709420681,
      0.21481159329414368,
      0.23967066407203674,
      0.26247772574424744,
      0.2718575596809387,
      0.285738080739975,
      0.32492420077323914,
      0.3646250069141388,
      0.9977901577949524,
      0.9989901185035706,
      0.9990057945251465,
      0.9996695518493652,
      0.9996843338012695,
      0.9996697902679443,
      0.9991891384124756,
      0.9981945157051086,
      0.9957075119018555,
      0.96620774269104,
      0.9463537335395813,
      0.9813657999038696,
      0.9716939926147461,
      0.9326527714729309,
      0.9026464819908142,
      0.9415637850761414,
      0.9750673770904541,
      0.9959753155708313,
      0.9988878965377808,
      0.999659538269043,
      0.9998070597648621,
      0.9997127056121826,
      0.999624490737915,
      0.999087393283844,
      0.9989047646522522,
      0.9986944794654846,
      0.9991766214370728,
      0.9992835521697998,
      0.9985073804855347,
      0.9982509016990662,
      0.9993577003479004,
      0.9990960955619812,
      0.999388575553894,
      0.9992340207099915,
      0.9991294145584106,
      0.9977888464927673,
      0.9930782318115234,
      0.9561077356338501,
      0.8907202482223511,
      0.8713243007659912,
      0.8790590763092041,
      0.8231201171875,
      0.817294716835022,
      0.8726632595062256,
      0.88603675365448,
      0.9590626955032349,
      0.9829325079917908,
      0.9955759644508362,
      0.9984927773475647,
      0.9985398650169373,
      0.9988157749176025,
      0.9968999624252319,
      0.9966591596603394,
      0.9977533221244812,
      0.9987536072731018,
      0.9994781017303467,
      0.9993686079978943,
      0.9983662366867065,
      0.9924318790435791,
      0.9712544679641724,
      0.9128196835517883,
      0.8969241380691528,
      0.9069579839706421,
      0.8577031493186951,
      0.8851544857025146,
      0.8441339731216431,
      0.8472630977630615,
      0.8966310024261475,
      0.9401921033859253,
      0.9744487404823303,
      0.9954649209976196,
      0.9963969588279724,
      0.9989734888076782,
      0.9981669783592224,
      0.998171329498291,
      0.9956071376800537,
      0.9925744533538818,
      0.9930192828178406,
      0.9935431480407715,
      0.9964475035667419,
      0.996387779712677,
      0.9925006628036499,
      0.9894041419029236,
      0.9716374278068542,
      0.9735578298568726,
      0.9355560541152954,
      0.9639115333557129,
      0.9344021081924438,
      0.9581003785133362,
      0.9931235909461975,
      0.9919640421867371,
      0.9982976317405701,
      0.9972820281982422,
      0.9986857175827026,
      0.999330461025238,
      0.9994210004806519,
      0.999064028263092,
      0.9985916018486023,
      0.9995238184928894,
      0.9994932413101196,
      0.9998267889022827,
      0.9996458292007446,
      0.9997521638870239,
      0.9995676875114441,
      0.9995041489601135,
      0.998824954032898,
      0.9990713000297546,
      0.9995000958442688,
      0.9997043013572693,
      0.999772846698761,
      0.9996107220649719,
      0.9996821880340576,
      0.9992994666099548,
      0.9994112253189087,
      0.9975242614746094,
      0.9967724084854126,
      0.9902826547622681,
      0.9724723696708679,
      0.953362226486206,
      0.9272069334983826,
      0.9093704223632812,
      0.8417580127716064,
      0.8657209277153015,
      0.9146155118942261,
      0.9109112024307251,
      0.927335798740387,
      0.9733207821846008,
      0.9872360229492188,
      0.9974098801612854,
      0.9988078474998474,
      0.9996082186698914,
      0.9997913241386414,
      0.9998461008071899,
      0.9998445510864258,
      0.9998365044593811,
      0.999726414680481,
      0.9996808767318726,
      0.9994078874588013,
      0.9989625811576843,
      0.9986944794654846,
      0.9987465143203735,
      0.9994280338287354,
      0.9995135068893433,
      0.9992896914482117,
      0.9987068772315979,
      0.9951468706130981,
      0.9936585426330566,
      0.9838306903839111,
      0.9883209466934204,
      0.996005654335022,
      0.9976192116737366,
      0.9991613030433655,
      0.999443769454956,
      0.9998193383216858,
      0.9997776746749878,
      0.9997673034667969,
      0.999748706817627,
      0.9998322129249573,
      0.9998654127120972,
      0.9998292326927185,
      0.9998496174812317,
      0.9997490644454956,
      0.9998120665550232,
      0.9998894333839417,
      0.9999165534973145,
      0.9998787045478821,
      0.9998977780342102,
      0.9997345805168152,
      0.9996696710586548,
      0.9992159008979797,
      0.9986081719398499,
      0.9933369159698486,
      0.9683572053909302,
      0.949429988861084,
      0.8889166712760925,
      0.8371038436889648,
      0.9079381823539734,
      0.9433283805847168,
      0.9842026829719543,
      0.9951514601707458,
      0.9978683590888977,
      0.9990836381912231,
      0.999106764793396,
      0.999046266078949,
      0.9994683861732483,
      0.9986562728881836,
      0.9995042085647583,
      0.9997801184654236,
      0.9998001456260681,
      0.9998875260353088,
      0.9998726844787598,
      0.9999117851257324,
      0.9997621774673462
    ],
    [
      0.1646103858947754,
      0.2013525515794754,
      0.20993481576442719,
      0.2162778079509735,
      0.2208860069513321,
      0.22392302751541138,
      0.23170039057731628,
      0.22524024546146393,
      0.21154209971427917,
      0.20408499240875244,
      0.21101853251457214,
      0.20942963659763336,
      0.1878352165222168,
      0.18906551599502563,
      0.1870093047618866,
      0.17667202651500702,
      0.15828876197338104,
      0.1581825315952301,
      0.1689494252204895,
      0.14713560044765472,
      0.14064224064350128,
      0.13916605710983276,
      0.15321511030197144,
      0.14696604013442993,
      0.13910061120986938,
      0.13804814219474792,
      0.13845710456371307,
      0.14544913172721863,
      0.13483017683029175,
      0.134116530418396,
      0.12823399901390076,
      0.13483282923698425,
      0.11903701722621918,
      0.10984082520008087,
      0.1179659515619278,
      0.12674251198768616,
      0.1376507431268692,
      0.13775226473808289,
      0.17118242383003235,
      0.1811232566833496,
      0.2036972939968109,
      0.20279331505298615,
      0.21365083754062653,
      0.2247094362974167,
      0.23782773315906525,
      0.22633463144302368,
      0.22709448635578156,
      0.23991689085960388,
      0.24876464903354645,
      0.25912049412727356,
      0.2827024459838867,
      0.30969148874282837,
      0.31091931462287903,
      0.3197481036186218,
      0.354717880487442,
      0.3942435383796692,
      0.9982882738113403,
      0.9992498755455017,
      0.9992420077323914,
      0.9997353553771973,
      0.9997221827507019,
      0.9996843338012695,
      0.9991739988327026,
      0.9981282353401184,
      0.9953275918960571,
      0.9638242721557617,
      0.9439818859100342,
      0.9802163243293762,
      0.9700202941894531,
      0.929385781288147,
      0.8994556665420532,
      0.9390894174575806,
      0.9732767343521118,
      0.995885968208313,
      0.998866081237793,
      0.9996823072433472,
      0.9998253583908081,
      0.9997552633285522,
      0.9997004270553589,
      0.9992849230766296,
      0.9991273283958435,
      0.9989245533943176,
      0.9993201494216919,
      0.9994160532951355,
      0.9987947344779968,
      0.9986132383346558,
      0.9995166063308716,
      0.9993599653244019,
      0.9995623826980591,
      0.9994353652000427,
      0.9993027448654175,
      0.9981022477149963,
      0.9933407306671143,
      0.9558748006820679,
      0.8867970705032349,
      0.8680563569068909,
      0.876516580581665,
      0.8187129497528076,
      0.8114379048347473,
      0.8702006340026855,
      0.884235680103302,
      0.959414005279541,
      0.9837573170661926,
      0.9960861206054688,
      0.9987257122993469,
      0.9988016486167908,
      0.9990502595901489,
      0.997512936592102,
      0.9973193407058716,
      0.9981598258018494,
      0.9989401698112488,
      0.9995660781860352,
      0.9994410276412964,
      0.9984393119812012,
      0.9921345710754395,
      0.9698114991188049,
      0.9094708561897278,
      0.8928322196006775,
      0.9037728905677795,
      0.8523353934288025,
      0.881541907787323,
      0.8401028513908386,
      0.8420207500457764,
      0.892966628074646,
      0.9375370144844055,
      0.973996639251709,
      0.9956049919128418,
      0.996975839138031,
      0.9992681741714478,
      0.9987924098968506,
      0.9987728595733643,
      0.9967630505561829,
      0.994045615196228,
      0.9944860935211182,
      0.9949679374694824,
      0.9975558519363403,
      0.9972705841064453,
      0.9935973882675171,
      0.9898695945739746,
      0.9705901145935059,
      0.9718366861343384,
      0.9320751428604126,
      0.9616214036941528,
      0.9306836128234863,
      0.9558815956115723,
      0.9926593899726868,
      0.9912833571434021,
      0.9982863068580627,
      0.9972253441810608,
      0.9987316131591797,
      0.9994246363639832,
      0.9995042681694031,
      0.9992448687553406,
      0.9988479018211365,
      0.9996158480644226,
      0.9995972514152527,
      0.9998652338981628,
      0.9997373819351196,
      0.9998067617416382,
      0.9996512532234192,
      0.9996035099029541,
      0.9990729689598083,
      0.9992479085922241,
      0.9996021389961243,
      0.9997722506523132,
      0.9998244643211365,
      0.9997096657752991,
      0.9997528791427612,
      0.9994512796401978,
      0.9995265007019043,
      0.9978500604629517,
      0.9969181418418884,
      0.9900137782096863,
      0.9713353514671326,
      0.9519251585006714,
      0.9252734780311584,
      0.9068573713302612,
      0.8349385857582092,
      0.8606783747673035,
      0.9118465781211853,
      0.9077492952346802,
      0.9239504337310791,
      0.9722899198532104,
      0.9869716167449951,
      0.9975079894065857,
      0.9989428520202637,
      0.9996688961982727,
      0.9998297691345215,
      0.999872624874115,
      0.999871551990509,
      0.9998614192008972,
      0.9997689127922058,
      0.999724268913269,
      0.9994901418685913,
      0.9991397261619568,
      0.9989202618598938,
      0.9989707469940186,
      0.9995521903038025,
      0.9996153116226196,
      0.9994428753852844,
      0.998941957950592,
      0.9954334497451782,
      0.9940192699432373,
      0.9837075471878052,
      0.988497793674469,
      0.9963647723197937,
      0.9979204535484314,
      0.9993313550949097,
      0.9995554685592651,
      0.9998539090156555,
      0.999821662902832,
      0.9998065829277039,
      0.999792218208313,
      0.9998635053634644,
      0.9998877644538879,
      0.999855637550354,
      0.9998725652694702,
      0.9997863173484802,
      0.9998400807380676,
      0.9999085068702698,
      0.9999303817749023,
      0.9998994469642639,
      0.9999153017997742,
      0.9997832179069519,
      0.999722421169281,
      0.9993151426315308,
      0.9986559748649597,
      0.9932528138160706,
      0.9670141339302063,
      0.947580099105835,
      0.8817112445831299,
      0.8286217451095581,
      0.9038451313972473,
      0.9413061141967773,
      0.9836863279342651,
      0.9952594637870789,
      0.998055100440979,
      0.9991816282272339,
      0.9992862939834595,
      0.9992236495018005,
      0.9995749592781067,
      0.9989148378372192,
      0.9996131658554077,
      0.9998277425765991,
      0.9998408555984497,
      0.9999085068702698,
      0.9998942017555237,
      0.9999254941940308,
      0.9997949600219727
    ],
    [
      0.17093566060066223,
      0.21863433718681335,
      0.23799355328083038,
      0.24920102953910828,
      0.253255158662796,
      0.2556304931640625,
      0.27329739928245544,
      0.2732894718647003,
      0.26065167784690857,
      0.2505708336830139,
      0.2535718083381653,
      0.2513760030269623,
      0.22559666633605957,
      0.22088152170181274,
      0.22479338943958282,
      0.2118808478116989,
      0.19187888503074646,
      0.19025208055973053,
      0.2008160650730133,
      0.17586494982242584,
      0.16248160600662231,
      0.15998625755310059,
      0.17466579377651215,
      0.16468743979930878,
      0.15500862896442413,
      0.161464661359787,
      0.16070935130119324,
      0.1540692001581192,
      0.14535698294639587,
      0.14544275403022766,
      0.14017148315906525,
      0.14564114809036255,
      0.13208627700805664,
      0.12835557758808136,
      0.14462122321128845,
      0.17113807797431946,
      0.16641831398010254,
      0.17200303077697754,
      0.20138868689537048,
      0.2285013645887375,
      0.23773327469825745,
      0.23860056698322296,
      0.2460305392742157,
      0.2671702802181244,
      0.27618440985679626,
      0.27511996030807495,
      0.2739311456680298,
      0.2967901825904846,
      0.3185569941997528,
      0.31249481439590454,
      0.33242765069007874,
      0.3497394323348999,
      0.3487280011177063,
      0.3557063937187195,
      0.3888552486896515,
      0.4339004158973694,
      0.9987085461616516,
      0.9994584918022156,
      0.9994462728500366,
      0.9997953176498413,
      0.9997642636299133,
      0.9997023940086365,
      0.9991739988327026,
      0.998027503490448,
      0.9950690269470215,
      0.9619524478912354,
      0.9412840604782104,
      0.9794726967811584,
      0.9684805870056152,
      0.9272370338439941,
      0.8974823355674744,
      0.9365333914756775,
      0.9710590839385986,
      0.9956638216972351,
      0.9988408088684082,
      0.9997054934501648,
      0.9998459219932556,
      0.9998036026954651,
      0.9997786283493042,
      0.999487578868866,
      0.9993708729743958,
      0.9992045760154724,
      0.9994947910308838,
      0.9995759725570679,
      0.9991651773452759,
      0.999060332775116,
      0.9996781349182129,
      0.9995922446250916,
      0.999705970287323,
      0.9995913505554199,
      0.9994422197341919,
      0.9982820153236389,
      0.9932662844657898,
      0.955374002456665,
      0.8833189010620117,
      0.8601804375648499,
      0.8719636797904968,
      0.8140436410903931,
      0.8003054261207581,
      0.8683725595474243,
      0.8828935623168945,
      0.958958089351654,
      0.9840817451477051,
      0.9965004920959473,
      0.9989508986473083,
      0.9990862607955933,
      0.9993102550506592,
      0.9982448816299438,
      0.9981330037117004,
      0.9986801743507385,
      0.9991989731788635,
      0.9996654987335205,
      0.9995238184928894,
      0.9985219240188599,
      0.9917879700660706,
      0.9676784873008728,
      0.9059666395187378,
      0.8890851736068726,
      0.9004969596862793,
      0.8465509414672852,
      0.8751549124717712,
      0.8322250247001648,
      0.8335530161857605,
      0.8893448114395142,
      0.9343441724777222,
      0.972370445728302,
      0.9954721927642822,
      0.9972622990608215,
      0.999445378780365,
      0.9991952776908875,
      0.9991965889930725,
      0.997814416885376,
      0.9954938292503357,
      0.9957366585731506,
      0.9960256218910217,
      0.9982867240905762,
      0.9978817105293274,
      0.9942194223403931,
      0.9899141788482666,
      0.9685683250427246,
      0.9699203968048096,
      0.928971529006958,
      0.959315299987793,
      0.9272232055664062,
      0.954056441783905,
      0.9921059608459473,
      0.9909414649009705,
      0.9983988404273987,
      0.9973853230476379,
      0.9988588690757751,
      0.9995511770248413,
      0.9995956420898438,
      0.9994407892227173,
      0.999150812625885,
      0.9997072219848633,
      0.9997074604034424,
      0.999899685382843,
      0.9998106360435486,
      0.9998549818992615,
      0.9997230172157288,
      0.9996919631958008,
      0.9992832541465759,
      0.9993956089019775,
      0.9996926784515381,
      0.9998263716697693,
      0.9998660087585449,
      0.9997751116752625,
      0.9997990131378174,
      0.9995320439338684,
      0.9995995759963989,
      0.9979879856109619,
      0.9969096779823303,
      0.9894629716873169,
      0.969507098197937,
      0.948532223701477,
      0.920807421207428,
      0.905105471611023,
      0.8308948278427124,
      0.8566019535064697,
      0.9101306200027466,
      0.9053394198417664,
      0.9199227094650269,
      0.970668613910675,
      0.9860548973083496,
      0.9974740743637085,
      0.999085545539856,
      0.9997320771217346,
      0.9998732805252075,
      0.9999048113822937,
      0.9999029040336609,
      0.9998895525932312,
      0.9998173713684082,
      0.9997740387916565,
      0.9995887875556946,
      0.9993515610694885,
      0.999204158782959,
      0.9992450475692749,
      0.9996938109397888,
      0.999735951423645,
      0.999614953994751,
      0.9991562962532043,
      0.9954086542129517,
      0.993399441242218,
      0.9818924069404602,
      0.9871901273727417,
      0.9959686398506165,
      0.997841477394104,
      0.9993718266487122,
      0.9996212124824524,
      0.9998806715011597,
      0.9998601078987122,
      0.9998435974121094,
      0.9998323917388916,
      0.9998871684074402,
      0.9999074935913086,
      0.9998825192451477,
      0.9998950958251953,
      0.9998229742050171,
      0.99986732006073,
      0.9999271631240845,
      0.9999443888664246,
      0.9999221563339233,
      0.9999356865882874,
      0.9998416900634766,
      0.9997817277908325,
      0.9994457960128784,
      0.9987310171127319,
      0.9930959939956665,
      0.9655687808990479,
      0.9451605081558228,
      0.8776540756225586,
      0.8278042078018188,
      0.9008865356445312,
      0.9404701590538025,
      0.9838546514511108,
      0.9957084059715271,
      0.9984018206596375,
      0.9993358850479126,
      0.9995145201683044,
      0.9994679093360901,
      0.999702513217926,
      0.9992612600326538,
      0.9997444152832031,
      0.9998785257339478,
      0.9998824000358582,
      0.9999292492866516,
      0.9999156594276428,
      0.9999393224716187,
      0.9998282790184021
    ],
    [
      0.19030159711837769,
      0.24233880639076233,
      0.26421695947647095,
      0.2761746048927307,
      0.27704471349716187,
      0.28281763195991516,
      0.29555201530456543,
      0.2955402135848999,
      0.2794463336467743,
      0.27580612897872925,
      0.2707130014896393,
      0.2704487144947052,
      0.24279475212097168,
      0.23539496958255768,
      0.24710622429847717,
      0.23451262712478638,
      0.21370860934257507,
      0.2172831892967224,
      0.22318460047245026,
      0.2062130868434906,
      0.19208505749702454,
      0.19908268749713898,
      0.2055189311504364,
      0.1922423541545868,
      0.18709924817085266,
      0.1919412612915039,
      0.191184401512146,
      0.18546605110168457,
      0.17372450232505798,
      0.17612463235855103,
      0.16152141988277435,
      0.1713322401046753,
      0.16391411423683167,
      0.15757688879966736,
      0.1756061315536499,
      0.197847381234169,
      0.19485972821712494,
      0.19871704280376434,
      0.22719265520572662,
      0.2527657449245453,
      0.2684345543384552,
      0.2675045132637024,
      0.28568723797798157,
      0.3000374436378479,
      0.3289552927017212,
      0.3294787108898163,
      0.3224266767501831,
      0.34962892532348633,
      0.37246209383010864,
      0.35715925693511963,
      0.36217790842056274,
      0.3869825601577759,
      0.3793491721153259,
      0.3880622982978821,
      0.4239565134048462,
      0.4751242995262146,
      0.9990258812904358,
      0.9996101260185242,
      0.999586284160614,
      0.9998382329940796,
      0.9997945427894592,
      0.9997148513793945,
      0.9991784691810608,
      0.9978975653648376,
      0.9946680068969727,
      0.959628701210022,
      0.9387415051460266,
      0.977836012840271,
      0.9657102823257446,
      0.92444908618927,
      0.8963809013366699,
      0.9343796968460083,
      0.9686509966850281,
      0.9953634142875671,
      0.998813271522522,
      0.9997227787971497,
      0.999863862991333,
      0.9998427033424377,
      0.9998325109481812,
      0.9996214509010315,
      0.9995346665382385,
      0.9993978142738342,
      0.9996136426925659,
      0.9996904134750366,
      0.9994326233863831,
      0.9993859529495239,
      0.9997884035110474,
      0.9997448325157166,
      0.999804675579071,
      0.9997114539146423,
      0.9995638728141785,
      0.9984589219093323,
      0.9930715560913086,
      0.9541626572608948,
      0.87819904088974,
      0.8472896814346313,
      0.8673684597015381,
      0.804358184337616,
      0.7938368916511536,
      0.8643797636032104,
      0.8822383880615234,
      0.9590376615524292,
      0.9844456315040588,
      0.9969248175621033,
      0.9991344809532166,
      0.9993255734443665,
      0.9995201826095581,
      0.9988428354263306,
      0.998768150806427,
      0.9991106986999512,
      0.9994268417358398,
      0.9997488260269165,
      0.9995970726013184,
      0.998595118522644,
      0.9913121461868286,
      0.9652154445648193,
      0.9040908813476562,
      0.8850207924842834,
      0.8981397747993469,
      0.8381367921829224,
      0.868993878364563,
      0.8221467137336731,
      0.8224277496337891,
      0.8855407238006592,
      0.930726170539856,
      0.9710718393325806,
      0.9953109622001648,
      0.9976137280464172,
      0.9995962977409363,
      0.9994885325431824,
      0.9994974136352539,
      0.9986812472343445,
      0.997157871723175,
      0.9972841739654541,
      0.9974415898323059,
      0.9989326000213623,
      0.9984721541404724,
      0.9950442910194397,
      0.9899834394454956,
      0.9662387371063232,
      0.9675077795982361,
      0.9256910085678101,
      0.9573110342025757,
      0.9254940152168274,
      0.95189368724823,
      0.9914034008979797,
      0.9902831315994263,
      0.9984044432640076,
      0.9974625110626221,
      0.99892657995224,
      0.9996309876441956,
      0.9996736645698547,
      0.9995715618133545,
      0.999369740486145,
      0.9997758865356445,
      0.9997855424880981,
      0.9999248385429382,
      0.9998577833175659,
      0.9998840093612671,
      0.9997735023498535,
      0.9997501969337463,
      0.9994331002235413,
      0.9995083212852478,
      0.9997504353523254,
      0.9998637437820435,
      0.9998966455459595,
      0.9998394250869751,
      0.999853789806366,
      0.9996641874313354,
      0.9997023344039917,
      0.9983543753623962,
      0.9971991181373596,
      0.9895957112312317,
      0.9697694182395935,
      0.9490014910697937,
      0.9210466146469116,
      0.9044654369354248,
      0.8313624858856201,
      0.8593661189079285,
      0.9120405316352844,
      0.9078412652015686,
      0.9223162531852722,
      0.971172571182251,
      0.9867746829986572,
      0.9978089928627014,
      0.9992976188659668,
      0.9997987747192383,
      0.9999045729637146,
      0.999924898147583,
      0.9999222755432129,
      0.9999070763587952,
      0.9998465180397034,
      0.9998034238815308,
      0.9996481537818909,
      0.9994810819625854,
      0.9993693828582764,
      0.9994072318077087,
      0.9997738599777222,
      0.9998065233230591,
      0.9997320175170898,
      0.9993909001350403,
      0.9961988925933838,
      0.9945554733276367,
      0.9832426309585571,
      0.9886078834533691,
      0.996840238571167,
      0.9983911514282227,
      0.9995620846748352,
      0.9997196793556213,
      0.9999064207077026,
      0.9998894333839417,
      0.9998698234558105,
      0.9998587965965271,
      0.99990314245224,
      0.999919593334198,
      0.9998984932899475,
      0.999908447265625,
      0.9998437166213989,
      0.9998818635940552,
      0.9999367594718933,
      0.999952495098114,
      0.9999357461929321,
      0.9999468326568604,
      0.9998792409896851,
      0.9998300671577454,
      0.9995532035827637,
      0.9988468885421753,
      0.9934651255607605,
      0.9658636450767517,
      0.946562647819519,
      0.8799469470977783,
      0.8303908705711365,
      0.9017561674118042,
      0.9408956170082092,
      0.9838125705718994,
      0.9959155917167664,
      0.9986134767532349,
      0.9994200468063354,
      0.9996304512023926,
      0.9996242523193359,
      0.9997782707214355,
      0.9994816184043884,
      0.9998204708099365,
      0.9999089241027832,
      0.9999078512191772,
      0.9999418258666992,
      0.9999288320541382,
      0.9999482035636902,
      0.9998511075973511
    ],
    [
      0.20556709170341492,
      0.2554633617401123,
      0.28231897950172424,
      0.2883712351322174,
      0.2974676191806793,
      0.3072332739830017,
      0.3218364119529724,
      0.3209444284439087,
      0.30838656425476074,
      0.300368070602417,
      0.29731494188308716,
      0.2925383448600769,
      0.26705920696258545,
      0.2621350884437561,
      0.2706470489501953,
      0.2614476680755615,
      0.23985327780246735,
      0.23974914848804474,
      0.25848039984703064,
      0.23709052801132202,
      0.222601979970932,
      0.23362410068511963,
      0.23807978630065918,
      0.22284770011901855,
      0.21946707367897034,
      0.22012031078338623,
      0.21280153095722198,
      0.21049079298973083,
      0.20241951942443848,
      0.19578394293785095,
      0.17520928382873535,
      0.1963719129562378,
      0.2032904475927353,
      0.20078608393669128,
      0.20059920847415924,
      0.22064892947673798,
      0.22772563993930817,
      0.22251172363758087,
      0.24963346123695374,
      0.27711278200149536,
      0.298085480928421,
      0.2985481023788452,
      0.3191162645816803,
      0.34143686294555664,
      0.3680270314216614,
      0.37472212314605713,
      0.3684444725513458,
      0.4000791311264038,
      0.4073517322540283,
      0.38508638739585876,
      0.39746081829071045,
      0.42061471939086914,
      0.40657588839530945,
      0.4107409417629242,
      0.4652068614959717,
      0.5244426131248474,
      0.9992374181747437,
      0.9997079968452454,
      0.9996839165687561,
      0.9998707175254822,
      0.9998243451118469,
      0.9997314810752869,
      0.9991790652275085,
      0.9977746605873108,
      0.9943274855613708,
      0.9580568075180054,
      0.9366507530212402,
      0.9769798517227173,
      0.9644707441329956,
      0.9197984337806702,
      0.8946043252944946,
      0.9320237040519714,
      0.9665156602859497,
      0.9950831532478333,
      0.9987614154815674,
      0.9997379183769226,
      0.9998776912689209,
      0.9998714327812195,
      0.9998687505722046,
      0.9997085928916931,
      0.9996386766433716,
      0.9995114207267761,
      0.9996793270111084,
      0.9997475743293762,
      0.99955815076828,
      0.9995408654212952,
      0.9998418688774109,
      0.9998146891593933,
      0.999853789806366,
      0.9997755289077759,
      0.9996224045753479,
      0.9985812306404114,
      0.9929705262184143,
      0.9537428021430969,
      0.8721494674682617,
      0.8411133289337158,
      0.864849865436554,
      0.7953057885169983,
      0.793187141418457,
      0.865902304649353,
      0.8816725015640259,
      0.9595230221748352,
      0.9846513271331787,
      0.9972190260887146,
      0.9992380142211914,
      0.9994458556175232,
      0.9996289610862732,
      0.9991217851638794,
      0.9990578293800354,
      0.9993324875831604,
      0.9995652437210083,
      0.999799907207489,
      0.9996454119682312,
      0.998646080493927,
      0.9908400774002075,
      0.9626843929290771,
      0.9015873074531555,
      0.8812569975852966,
      0.8948588371276855,
      0.8290637731552124,
      0.8649648427963257,
      0.8113932609558105,
      0.8127032518386841,
      0.8832181692123413,
      0.927506685256958,
      0.9705692529678345,
      0.995246410369873,
      0.9978821873664856,
      0.9996825456619263,
      0.9996336102485657,
      0.9996411800384521,
      0.9990726709365845,
      0.9980546236038208,
      0.9982549548149109,
      0.9982466101646423,
      0.9992527961730957,
      0.9988502860069275,
      0.9956945180892944,
      0.9903669357299805,
      0.9652783870697021,
      0.9663814306259155,
      0.9246325492858887,
      0.9564031362533569,
      0.9248796701431274,
      0.9517760276794434,
      0.9910971522331238,
      0.9901841878890991,
      0.9984843730926514,
      0.9975770711898804,
      0.9989968538284302,
      0.9996861815452576,
      0.9997130632400513,
      0.9996395111083984,
      0.999476432800293,
      0.9998098015785217,
      0.999824583530426,
      0.999937117099762,
      0.9998840689659119,
      0.9999010562896729,
      0.9998036026954651,
      0.9997847080230713,
      0.9995212554931641,
      0.9995754361152649,
      0.9997859597206116,
      0.9998853802680969,
      0.9999143481254578,
      0.9998712539672852,
      0.9998791813850403,
      0.9997109770774841,
      0.9997372627258301,
      0.9983965754508972,
      0.9972342848777771,
      0.9893099069595337,
      0.9696216583251953,
      0.948551595211029,
      0.9195735454559326,
      0.9036403298377991,
      0.8328518867492676,
      0.8614569902420044,
      0.9140164852142334,
      0.9093206524848938,
      0.923525333404541,
      0.9706643223762512,
      0.9866652488708496,
      0.9978689551353455,
      0.9994168281555176,
      0.9998400807380676,
      0.9999264478683472,
      0.9999400973320007,
      0.999936044216156,
      0.9999189376831055,
      0.9998651146888733,
      0.9998224973678589,
      0.9996885061264038,
      0.9995668530464172,
      0.999481201171875,
      0.9995229244232178,
      0.9998303651809692,
      0.9998566508293152,
      0.9998058080673218,
      0.9995218515396118,
      0.9964964389801025,
      0.9945239424705505,
      0.9827411770820618,
      0.9882200956344604,
      0.9967568516731262,
      0.9984683990478516,
      0.9996298551559448,
      0.9997663497924805,
      0.9999212622642517,
      0.9999073147773743,
      0.9998856782913208,
      0.9998753070831299,
      0.9999129176139832,
      0.9999274015426636,
      0.9999090433120728,
      0.9999163150787354,
      0.9998553991317749,
      0.9998902678489685,
      0.9999426603317261,
      0.9999601244926453,
      0.9999454617500305,
      0.999956488609314,
      0.9999052286148071,
      0.9998614192008972,
      0.9996293783187866,
      0.9989280700683594,
      0.9936882853507996,
      0.9662358164787292,
      0.9474327564239502,
      0.8832237720489502,
      0.8342567682266235,
      0.903688907623291,
      0.9427905082702637,
      0.9847952127456665,
      0.9963501691818237,
      0.9988440275192261,
      0.9994962215423584,
      0.9997138381004333,
      0.9997240900993347,
      0.9998261332511902,
      0.9996113181114197,
      0.9998631477355957,
      0.9999275803565979,
      0.9999238848686218,
      0.9999491572380066,
      0.9999366402626038,
      0.9999537467956543,
      0.9998648166656494
    ],
    [
      0.24636656045913696,
      0.28899407386779785,
      0.3169107139110565,
      0.32017844915390015,
      0.3234582245349884,
      0.3261048197746277,
      0.3402312994003296,
      0.34992530941963196,
      0.33600449562072754,
      0.3292531371116638,
      0.334860622882843,
      0.32413896918296814,
      0.29895633459091187,
      0.29794371128082275,
      0.30528563261032104,
      0.29248449206352234,
      0.27469587326049805,
      0.2866393029689789,
      0.2983202040195465,
      0.2710173428058624,
      0.2614007592201233,
      0.2816624343395233,
      0.2762150168418884,
      0.25102514028549194,
      0.257734477519989,
      0.2597237825393677,
      0.24000930786132812,
      0.23448631167411804,
      0.2328968346118927,
      0.21783052384853363,
      0.19545966386795044,
      0.22690975666046143,
      0.23221170902252197,
      0.23215875029563904,
      0.22360610961914062,
      0.25186535716056824,
      0.24489566683769226,
      0.23728294670581818,
      0.2783050537109375,
      0.31226271390914917,
      0.32745593786239624,
      0.3308699429035187,
      0.3689727783203125,
      0.4027566611766815,
      0.41876691579818726,
      0.4128836989402771,
      0.4201871156692505,
      0.44540274143218994,
      0.4497259855270386,
      0.43029171228408813,
      0.4593154788017273,
      0.4671512842178345,
      0.44689422845840454,
      0.45092830061912537,
      0.5097829103469849,
      0.5683314204216003,
      0.9994378685951233,
      0.9997949004173279,
      0.9997749924659729,
      0.9999014139175415,
      0.9998553395271301,
      0.9997626543045044,
      0.9992285966873169,
      0.9978076219558716,
      0.9945900440216064,
      0.9586048126220703,
      0.9370312690734863,
      0.977557897567749,
      0.9648255705833435,
      0.9188001155853271,
      0.8937669396400452,
      0.9325599074363708,
      0.965606689453125,
      0.9952908754348755,
      0.9988049864768982,
      0.9997742176055908,
      0.9998975992202759,
      0.9999009966850281,
      0.9999019503593445,
      0.999793291091919,
      0.9997410178184509,
      0.9996259808540344,
      0.9997459053993225,
      0.9997978210449219,
      0.999683678150177,
      0.9996965527534485,
      0.9998917579650879,
      0.9998754858970642,
      0.9998975992202759,
      0.9998405575752258,
      0.9997293949127197,
      0.9988240599632263,
      0.9933944940567017,
      0.9543766379356384,
      0.8707766532897949,
      0.8342393636703491,
      0.8607126474380493,
      0.7842383980751038,
      0.789107084274292,
      0.8589685559272766,
      0.8808614015579224,
      0.9624181389808655,
      0.9860873818397522,
      0.9978046417236328,
      0.9994231462478638,
      0.9996212124824524,
      0.9997565746307373,
      0.9994664788246155,
      0.9993942975997925,
      0.9995642304420471,
      0.9997195601463318,
      0.9998596906661987,
      0.9997271299362183,
      0.9988094568252563,
      0.9910350441932678,
      0.9616256952285767,
      0.9005950689315796,
      0.8791851997375488,
      0.8907997608184814,
      0.8197116851806641,
      0.859403133392334,
      0.7985666990280151,
      0.8035932779312134,
      0.8812101483345032,
      0.9279000759124756,
      0.972049355506897,
      0.9955492615699768,
      0.99834805727005,
      0.999772846698761,
      0.9997824430465698,
      0.9997746348381042,
      0.9994546175003052,
      0.9990190267562866,
      0.9991500973701477,
      0.9990490674972534,
      0.9995455145835876,
      0.9992799162864685,
      0.9970293045043945,
      0.9915061593055725,
      0.9663599133491516,
      0.9665683507919312,
      0.9251097440719604,
      0.9568281769752502,
      0.9245180487632751,
      0.9515659809112549,
      0.9910354018211365,
      0.9906107783317566,
      0.9986529350280762,
      0.9979454278945923,
      0.9991627931594849,
      0.9997676014900208,
      0.9997702836990356,
      0.9997245073318481,
      0.9996014833450317,
      0.9998428821563721,
      0.9998610615730286,
      0.9999471306800842,
      0.9999063611030579,
      0.9999158978462219,
      0.9998288154602051,
      0.9998141527175903,
      0.9995949864387512,
      0.9996289014816284,
      0.9998144507408142,
      0.9999011754989624,
      0.9999279975891113,
      0.999894917011261,
      0.9998987913131714,
      0.9997460246086121,
      0.9997743964195251,
      0.9985143542289734,
      0.9974297285079956,
      0.9897086024284363,
      0.9702235460281372,
      0.9484864473342896,
      0.9202110767364502,
      0.9052943587303162,
      0.8341240286827087,
      0.8648353815078735,
      0.9161899089813232,
      0.9117171764373779,
      0.9260066747665405,
      0.970586895942688,
      0.9860714077949524,
      0.9978341460227966,
      0.9994748830795288,
      0.9998670816421509,
      0.9999422430992126,
      0.9999524354934692,
      0.9999479055404663,
      0.9999297261238098,
      0.9998828172683716,
      0.9998406171798706,
      0.9997236132621765,
      0.9996352195739746,
      0.9995673298835754,
      0.9996083974838257,
      0.9998687505722046,
      0.9998874068260193,
      0.9998496770858765,
      0.9995850920677185,
      0.9965137243270874,
      0.9934841394424438,
      0.9810882806777954,
      0.9873865842819214,
      0.9964584708213806,
      0.9984130263328552,
      0.9996477961540222,
      0.9997931122779846,
      0.9999309182167053,
      0.9999181032180786,
      0.9998992681503296,
      0.9998896718025208,
      0.9999210834503174,
      0.9999340176582336,
      0.9999187588691711,
      0.9999244213104248,
      0.9998680353164673,
      0.9998993277549744,
      0.9999480843544006,
      0.9999650716781616,
      0.9999555945396423,
      0.9999659061431885,
      0.9999299645423889,
      0.9998910427093506,
      0.9997043609619141,
      0.9990376234054565,
      0.9940890073776245,
      0.9669153690338135,
      0.9481019973754883,
      0.8864368796348572,
      0.8412795662879944,
      0.906990110874176,
      0.9444891214370728,
      0.985996663570404,
      0.9968833327293396,
      0.9991024136543274,
      0.9995948672294617,
      0.9998055696487427,
      0.9998167753219604,
      0.9998750686645508,
      0.9997499585151672,
      0.9999096989631653,
      0.9999463558197021,
      0.9999401569366455,
      0.9999557733535767,
      0.9999446272850037,
      0.9999594688415527,
      0.9998791813850403
    ],
    [
      0.3094277083873749,
      0.32956594228744507,
      0.35734179615974426,
      0.36011871695518494,
      0.3529316186904907,
      0.35796982049942017,
      0.3814627528190613,
      0.38923004269599915,
      0.38946038484573364,
      0.3885378837585449,
      0.40177854895591736,
      0.39581477642059326,
      0.3812294900417328,
      0.3928478956222534,
      0.40474510192871094,
      0.37156131863594055,
      0.36719197034835815,
      0.39123210310935974,
      0.387560099363327,
      0.3526570498943329,
      0.3449012041091919,
      0.3573267459869385,
      0.3361717462539673,
      0.3093506097793579,
      0.3172205686569214,
      0.31756383180618286,
      0.281278520822525,
      0.27744877338409424,
      0.2745809853076935,
      0.27170103788375854,
      0.23478201031684875,
      0.2741960883140564,
      0.2805606424808502,
      0.2798166871070862,
      0.2673564553260803,
      0.3096587657928467,
      0.29750749468803406,
      0.2820276618003845,
      0.3275241553783417,
      0.37139707803726196,
      0.38514602184295654,
      0.38846659660339355,
      0.4319547414779663,
      0.4634367525577545,
      0.4783271253108978,
      0.4751752018928528,
      0.4790031313896179,
      0.5127926468849182,
      0.5057264566421509,
      0.47910764813423157,
      0.50838702917099,
      0.5105639696121216,
      0.4874122738838196,
      0.48115822672843933,
      0.5276309847831726,
      0.5798617601394653,
      0.9995800852775574,
      0.9998537302017212,
      0.9998453855514526,
      0.9999299049377441,
      0.9998878836631775,
      0.9998025298118591,
      0.9993111491203308,
      0.9979041218757629,
      0.9949780106544495,
      0.9592682123184204,
      0.9391919374465942,
      0.9802757501602173,
      0.9686954617500305,
      0.9231062531471252,
      0.8996233940124512,
      0.935333251953125,
      0.9647265076637268,
      0.9957674145698547,
      0.9989155530929565,
      0.9998115301132202,
      0.9999173283576965,
      0.9999260306358337,
      0.9999247193336487,
      0.9998504519462585,
      0.9998074769973755,
      0.9996966123580933,
      0.9997844099998474,
      0.9998301267623901,
      0.9997554421424866,
      0.9997811317443848,
      0.9999194145202637,
      0.9999061822891235,
      0.9999222755432129,
      0.9998805522918701,
      0.9997992515563965,
      0.9990499019622803,
      0.994328498840332,
      0.9583317041397095,
      0.8730086088180542,
      0.834908127784729,
      0.8573225736618042,
      0.7819089293479919,
      0.7917632460594177,
      0.8629481196403503,
      0.8828043341636658,
      0.9656959772109985,
      0.9879869818687439,
      0.9982703924179077,
      0.9995570182800293,
      0.9997286200523376,
      0.9998247623443604,
      0.9996371269226074,
      0.999567985534668,
      0.9996809959411621,
      0.9998083114624023,
      0.9998980164527893,
      0.9997879266738892,
      0.9989790916442871,
      0.9918969869613647,
      0.9610069990158081,
      0.9019803404808044,
      0.8762861490249634,
      0.8878829479217529,
      0.8146643042564392,
      0.8544393181800842,
      0.7930542230606079,
      0.8012499213218689,
      0.8850098252296448,
      0.9344548583030701,
      0.9759629964828491,
      0.9963063597679138,
      0.9988111257553101,
      0.9998408555984497,
      0.999853253364563,
      0.999842643737793,
      0.9996148347854614,
      0.9993942379951477,
      0.9994814395904541,
      0.9994126558303833,
      0.9997064471244812,
      0.99956876039505,
      0.9982486367225647,
      0.9938632249832153,
      0.9714444875717163,
      0.9690665006637573,
      0.9283918142318726,
      0.9579540491104126,
      0.9268805384635925,
      0.9533568024635315,
      0.9912436604499817,
      0.9907317161560059,
      0.9986838102340698,
      0.9982040524482727,
      0.9992864727973938,
      0.9998162388801575,
      0.9997906684875488,
      0.9997830390930176,
      0.9997011423110962,
      0.9998658895492554,
      0.9998883008956909,
      0.9999511241912842,
      0.9999179840087891,
      0.9999266862869263,
      0.9998482465744019,
      0.9998409748077393,
      0.9996626973152161,
      0.9996767640113831,
      0.9998393058776855,
      0.9999123215675354,
      0.9999352693557739,
      0.9999037981033325,
      0.9999021291732788,
      0.9997209906578064,
      0.999771237373352,
      0.9983814358711243,
      0.9972434639930725,
      0.9894726872444153,
      0.9700115323066711,
      0.9479846954345703,
      0.9222396612167358,
      0.9034690856933594,
      0.834775984287262,
      0.8651854991912842,
      0.9151557683944702,
      0.9153611063957214,
      0.9256292581558228,
      0.9676449298858643,
      0.9835169315338135,
      0.9972667694091797,
      0.9994442462921143,
      0.9998759627342224,
      0.9999501705169678,
      0.9999608397483826,
      0.999956488609314,
      0.9999377131462097,
      0.9998956918716431,
      0.9998542666435242,
      0.9997488260269165,
      0.9996841549873352,
      0.9996280074119568,
      0.9996684193611145,
      0.9998930096626282,
      0.9999033212661743,
      0.9998766779899597,
      0.9996020793914795,
      0.9960896968841553,
      0.9905668497085571,
      0.9745615720748901,
      0.9820523858070374,
      0.9938697814941406,
      0.9976386427879333,
      0.9995688796043396,
      0.9997979402542114,
      0.9999372959136963,
      0.9999259114265442,
      0.9999094605445862,
      0.9999006390571594,
      0.9999271631240845,
      0.9999389052391052,
      0.9999255537986755,
      0.9999299645423889,
      0.9998772740364075,
      0.9999057650566101,
      0.999952495098114,
      0.9999697804450989,
      0.99996417760849,
      0.9999733567237854,
      0.9999452829360962,
      0.9999076724052429,
      0.9997403025627136,
      0.9990278482437134,
      0.994027853012085,
      0.9662923812866211,
      0.9462039470672607,
      0.8851857781410217,
      0.8457596302032471,
      0.9109339714050293,
      0.9465992450714111,
      0.9869263172149658,
      0.9974372982978821,
      0.999261736869812,
      0.999656081199646,
      0.9998598694801331,
      0.9998694658279419,
      0.9999059438705444,
      0.999839186668396,
      0.9999377131462097,
      0.9999606609344482,
      0.9999531507492065,
      0.9999613165855408,
      0.9999509453773499,
      0.9999634623527527,
      0.9998904466629028
    ],
    [
      0.3636789619922638,
      0.3777430057525635,
      0.4022500216960907,
      0.40294909477233887,
      0.38406822085380554,
      0.3955479860305786,
      0.42819008231163025,
      0.4270843267440796,
      0.4204060733318329,
      0.42928582429885864,
      0.4521685838699341,
      0.4413072466850281,
      0.43575990200042725,
      0.4502483606338501,
      0.46644461154937744,
      0.42486947774887085,
      0.42682313919067383,
      0.46167707443237305,
      0.45239150524139404,
      0.40887451171875,
      0.39756911993026733,
      0.39687788486480713,
      0.3722122311592102,
      0.33983558416366577,
      0.32940009236335754,
      0.3185141086578369,
      0.2841256856918335,
      0.27902477979660034,
      0.2742857038974762,
      0.2636635899543762,
      0.23150774836540222,
      0.2675520181655884,
      0.2846516966819763,
      0.27925780415534973,
      0.2653084397315979,
      0.30611807107925415,
      0.2986636757850647,
      0.2946125268936157,
      0.33077937364578247,
      0.3917587697505951,
      0.41271525621414185,
      0.4143888056278229,
      0.4568934440612793,
      0.4927214980125427,
      0.5112808346748352,
      0.5039812326431274,
      0.5046107769012451,
      0.5521304607391357,
      0.5441890358924866,
      0.510570764541626,
      0.5327867269515991,
      0.5460275411605835,
      0.5170976519584656,
      0.5054587125778198,
      0.5539103150367737,
      0.5962968468666077,
      0.999623715877533,
      0.999870777130127,
      0.9998645782470703,
      0.9999372959136963,
      0.9998960494995117,
      0.999811053276062,
      0.999297559261322,
      0.9978598952293396,
      0.9951393604278564,
      0.9595046639442444,
      0.9395899772644043,
      0.9815079569816589,
      0.9704200029373169,
      0.9243513345718384,
      0.9008209705352783,
      0.9353162050247192,
      0.9650026559829712,
      0.9960479736328125,
      0.9989499449729919,
      0.9998225569725037,
      0.9999231100082397,
      0.9999328851699829,
      0.9999314546585083,
      0.9998665452003479,
      0.9998255372047424,
      0.9997157454490662,
      0.9997944235801697,
      0.9998382925987244,
      0.9997751712799072,
      0.9998044967651367,
      0.9999276399612427,
      0.9999154806137085,
      0.9999299049377441,
      0.9998919367790222,
      0.9998199939727783,
      0.9991092681884766,
      0.9946870803833008,
      0.9588142037391663,
      0.8728969097137451,
      0.8331248760223389,
      0.8555370569229126,
      0.7822479009628296,
      0.7926531434059143,
      0.8653316497802734,
      0.8839511871337891,
      0.9664649963378906,
      0.9884872436523438,
      0.9984087944030762,
      0.9995983839035034,
      0.9997620582580566,
      0.9998454451560974,
      0.9996836185455322,
      0.9996129870414734,
      0.9997125864028931,
      0.9998332858085632,
      0.999908983707428,
      0.9998126029968262,
      0.9990586638450623,
      0.9926257729530334,
      0.961074948310852,
      0.902840793132782,
      0.8753012418746948,
      0.8870168924331665,
      0.8110647201538086,
      0.8513197898864746,
      0.7890976071357727,
      0.7978765964508057,
      0.8846786022186279,
      0.935235857963562,
      0.9771333932876587,
      0.9964897632598877,
      0.9989898204803467,
      0.9998623728752136,
      0.9998739361763,
      0.9998624324798584,
      0.9996592402458191,
      0.9994925260543823,
      0.9995681643486023,
      0.9995216131210327,
      0.9997541904449463,
      0.9996541738510132,
      0.9986382126808167,
      0.9945160150527954,
      0.9728397130966187,
      0.9701148867607117,
      0.9277976751327515,
      0.958399772644043,
      0.926379382610321,
      0.953355610370636,
      0.9912673830986023,
      0.9907175898551941,
      0.9986720681190491,
      0.9981907606124878,
      0.9992965459823608,
      0.9998215436935425,
      0.9997606873512268,
      0.9997791051864624,
      0.999690592288971,
      0.9998613595962524,
      0.999883234500885,
      0.9999477863311768,
      0.9999150037765503,
      0.999927282333374,
      0.9998500347137451,
      0.999847948551178,
      0.9996790885925293,
      0.9996867179870605,
      0.9998447299003601,
      0.9999110698699951,
      0.9999317526817322,
      0.9998873472213745,
      0.9998778700828552,
      0.9996179938316345,
      0.9997028708457947,
      0.9977911114692688,
      0.9965124726295471,
      0.9875683188438416,
      0.9674466848373413,
      0.9459489583969116,
      0.9197852611541748,
      0.8989154100418091,
      0.8280045986175537,
      0.8597513437271118,
      0.910986065864563,
      0.907191812992096,
      0.9222755432128906,
      0.964859127998352,
      0.9804466366767883,
      0.9964314699172974,
      0.9993378520011902,
      0.9998567700386047,
      0.999947726726532,
      0.9999620914459229,
      0.9999587535858154,
      0.9999399185180664,
      0.9998992681503296,
      0.9998573660850525,
      0.9997551441192627,
      0.9996959567070007,
      0.9996443390846252,
      0.9996830821037292,
      0.9998975992202759,
      0.9999014735221863,
      0.9998701810836792,
      0.9995172023773193,
      0.9950485229492188,
      0.9879199862480164,
      0.9693447947502136,
      0.9752970337867737,
      0.9915333390235901,
      0.9965366721153259,
      0.9993422031402588,
      0.9997482299804688,
      0.9999312162399292,
      0.999924898147583,
      0.9999108910560608,
      0.9999035596847534,
      0.9999277591705322,
      0.9999399781227112,
      0.9999274611473083,
      0.9999317526817322,
      0.9998804330825806,
      0.9999072551727295,
      0.9999536275863647,
      0.9999712705612183,
      0.9999668598175049,
      0.9999746680259705,
      0.9999476671218872,
      0.9999039769172668,
      0.9997310042381287,
      0.9989618062973022,
      0.9937137365341187,
      0.9655989408493042,
      0.9441967606544495,
      0.8820084929466248,
      0.8439545631408691,
      0.9113053679466248,
      0.9465643167495728,
      0.9869716167449951,
      0.9974901080131531,
      0.9992915391921997,
      0.9996615648269653,
      0.9998731017112732,
      0.9998833537101746,
      0.9999108910560608,
      0.9998621940612793,
      0.9999449849128723,
      0.9999637007713318,
      0.9999569058418274,
      0.9999628663063049,
      0.9999527335166931,
      0.9999645948410034,
      0.9998941421508789
    ],
    [
      0.40230411291122437,
      0.43051832914352417,
      0.47060737013816833,
      0.45847776532173157,
      0.43183469772338867,
      0.45286548137664795,
      0.5092014074325562,
      0.4922226369380951,
      0.4780007302761078,
      0.508055567741394,
      0.541438102722168,
      0.5310640931129456,
      0.5180244445800781,
      0.5635650157928467,
      0.5707802772521973,
      0.5245143175125122,
      0.535885214805603,
      0.5826592445373535,
      0.5509052276611328,
      0.5017713904380798,
      0.5104926228523254,
      0.5201796293258667,
      0.45880213379859924,
      0.41996365785598755,
      0.42749089002609253,
      0.4140614867210388,
      0.34671318531036377,
      0.33290332555770874,
      0.37515556812286377,
      0.33323800563812256,
      0.28655192255973816,
      0.32803744077682495,
      0.3515743911266327,
      0.3261485993862152,
      0.3240007758140564,
      0.3881477415561676,
      0.3761836588382721,
      0.35445043444633484,
      0.4075736701488495,
      0.48729604482650757,
      0.4959960877895355,
      0.4711577892303467,
      0.5158470273017883,
      0.5639503598213196,
      0.5702821612358093,
      0.5538570284843445,
      0.5517731308937073,
      0.602519690990448,
      0.5918057560920715,
      0.5567236542701721,
      0.5703572034835815,
      0.594689130783081,
      0.561980664730072,
      0.5395018458366394,
      0.5751009583473206,
      0.6023740768432617,
      0.9996801018714905,
      0.9998921155929565,
      0.9998879432678223,
      0.9999479055404663,
      0.9999116063117981,
      0.9998281598091125,
      0.9993671774864197,
      0.9980385899543762,
      0.9956161975860596,
      0.9610326886177063,
      0.9422062635421753,
      0.9846799373626709,
      0.9753203392028809,
      0.9322847127914429,
      0.9055087566375732,
      0.9370955228805542,
      0.9670476913452148,
      0.9966636896133423,
      0.999046802520752,
      0.9998423457145691,
      0.999932050704956,
      0.999943196773529,
      0.9999410510063171,
      0.9998892545700073,
      0.9998499155044556,
      0.9997409582138062,
      0.9998059272766113,
      0.9998472332954407,
      0.999796986579895,
      0.9998278021812439,
      0.9999362826347351,
      0.99992436170578,
      0.9999379515647888,
      0.9999052286148071,
      0.999841034412384,
      0.9991850256919861,
      0.9949489235877991,
      0.9589351415634155,
      0.8725361824035645,
      0.8349974751472473,
      0.8573370575904846,
      0.7817577123641968,
      0.7968202829360962,
      0.8711419701576233,
      0.8834520578384399,
      0.9681854248046875,
      0.9903042316436768,
      0.9986650943756104,
      0.9996515512466431,
      0.9998072981834412,
      0.9998719692230225,
      0.9997401833534241,
      0.9996640682220459,
      0.9997492432594299,
      0.9998651146888733,
      0.9999251961708069,
      0.9998447299003601,
      0.999202311038971,
      0.9939687252044678,
      0.9633835554122925,
      0.9031654596328735,
      0.876059889793396,
      0.8888809680938721,
      0.8120413422584534,
      0.8535776138305664,
      0.7910783886909485,
      0.7989779114723206,
      0.8851495385169983,
      0.93611741065979,
      0.9779335260391235,
      0.9966276288032532,
      0.9991065263748169,
      0.9998793601989746,
      0.9998950958251953,
      0.9998854994773865,
      0.9997082948684692,
      0.9996152520179749,
      0.9996588826179504,
      0.9996185302734375,
      0.9997983574867249,
      0.9997233748435974,
      0.9988696575164795,
      0.9950916767120361,
      0.9737988710403442,
      0.9707392454147339,
      0.9297009110450745,
      0.9593786001205444,
      0.9323877692222595,
      0.9562589526176453,
      0.9915230870246887,
      0.9914799332618713,
      0.9987730383872986,
      0.9984114766120911,
      0.9993810057640076,
      0.9998587965965271,
      0.999815821647644,
      0.9998427629470825,
      0.999782383441925,
      0.9998951554298401,
      0.9999202489852905,
      0.9999598264694214,
      0.9999315142631531,
      0.9999385476112366,
      0.9998690485954285,
      0.999866247177124,
      0.9997323751449585,
      0.9997336268424988,
      0.9998658895492554,
      0.9999252557754517,
      0.9999451041221619,
      0.9999280571937561,
      0.9999234080314636,
      0.9997915625572205,
      0.9998111128807068,
      0.998585045337677,
      0.9974105954170227,
      0.9902083277702332,
      0.9703140258789062,
      0.9506312608718872,
      0.925927460193634,
      0.9032683372497559,
      0.8350202441215515,
      0.8613868951797485,
      0.9126970171928406,
      0.9078397154808044,
      0.9215253591537476,
      0.9664676189422607,
      0.9804901480674744,
      0.9964534640312195,
      0.9994015097618103,
      0.9998770952224731,
      0.9999535083770752,
      0.9999665021896362,
      0.99996417760849,
      0.9999451637268066,
      0.9999067187309265,
      0.9998646378517151,
      0.9997705817222595,
      0.999723494052887,
      0.9996812343597412,
      0.9997166991233826,
      0.9999114871025085,
      0.999908983707428,
      0.9998842477798462,
      0.999550461769104,
      0.9952330589294434,
      0.9880937933921814,
      0.9693963527679443,
      0.9767423272132874,
      0.993216872215271,
      0.997590184211731,
      0.999612033367157,
      0.9998337626457214,
      0.9999452233314514,
      0.9999338984489441,
      0.9999198317527771,
      0.9999117851257324,
      0.9999324679374695,
      0.9999434351921082,
      0.9999322295188904,
      0.99993497133255,
      0.999886155128479,
      0.999911367893219,
      0.9999563097953796,
      0.9999738931655884,
      0.9999707937240601,
      0.9999783635139465,
      0.9999566674232483,
      0.9999204277992249,
      0.999777615070343,
      0.9990835785865784,
      0.9941867589950562,
      0.9675734043121338,
      0.9412920475006104,
      0.8862234950065613,
      0.8503366112709045,
      0.9115432500839233,
      0.9505620002746582,
      0.988106906414032,
      0.9977649450302124,
      0.9994175434112549,
      0.9997159242630005,
      0.9998994469642639,
      0.9999052286148071,
      0.9999272227287292,
      0.9998921155929565,
      0.9999561309814453,
      0.9999704957008362,
      0.9999634623527527,
      0.9999661445617676,
      0.9999566674232483,
      0.9999672770500183,
      0.9999015927314758
    ],
    [
      0.4526738226413727,
      0.49076393246650696,
      0.5491907596588135,
      0.5411546230316162,
      0.5016908645629883,
      0.5475077629089355,
      0.6069483757019043,
      0.5854275226593018,
      0.5422493815422058,
      0.5823080539703369,
      0.6278697848320007,
      0.6011271476745605,
      0.5805394649505615,
      0.6321223974227905,
      0.6248866319656372,
      0.5850001573562622,
      0.5899060964584351,
      0.6314500570297241,
      0.5927355885505676,
      0.5516865849494934,
      0.5764435529708862,
      0.5766648650169373,
      0.5073177814483643,
      0.48373115062713623,
      0.49419623613357544,
      0.4646272659301758,
      0.3947148323059082,
      0.3700258135795593,
      0.4263017177581787,
      0.37679746747016907,
      0.3191653788089752,
      0.36293283104896545,
      0.3704281449317932,
      0.3562047481536865,
      0.3682533800601959,
      0.4362926185131073,
      0.437846302986145,
      0.40866968035697937,
      0.4582529366016388,
      0.5353916883468628,
      0.5539330840110779,
      0.5197334885597229,
      0.5518581867218018,
      0.6023111939430237,
      0.6099926829338074,
      0.5868052244186401,
      0.5794709920883179,
      0.6315749287605286,
      0.623295783996582,
      0.5867835879325867,
      0.597641110420227,
      0.6254709959030151,
      0.5926513075828552,
      0.5636128783226013,
      0.5944108963012695,
      0.6162093281745911,
      0.9997013211250305,
      0.9999019503593445,
      0.9999000430107117,
      0.999954104423523,
      0.9999222159385681,
      0.9998490810394287,
      0.9994288682937622,
      0.998209536075592,
      0.99587082862854,
      0.9625179767608643,
      0.9444800019264221,
      0.9859577417373657,
      0.9774909019470215,
      0.9362587332725525,
      0.9093203544616699,
      0.9397826194763184,
      0.9692072868347168,
      0.9968821406364441,
      0.9991216063499451,
      0.9998560547828674,
      0.9999405741691589,
      0.9999481439590454,
      0.9999455213546753,
      0.9999001026153564,
      0.9998599290847778,
      0.9997503757476807,
      0.9998102784156799,
      0.9998536705970764,
      0.9998077750205994,
      0.999837338924408,
      0.9999407529830933,
      0.9999291300773621,
      0.9999423623085022,
      0.9999116659164429,
      0.9998555183410645,
      0.9992401003837585,
      0.9953140020370483,
      0.9598854184150696,
      0.8748823404312134,
      0.8384765386581421,
      0.8601479530334473,
      0.7839597463607788,
      0.8005546927452087,
      0.875521719455719,
      0.8851137161254883,
      0.9689251780509949,
      0.9910117983818054,
      0.9987694025039673,
      0.999683678150177,
      0.999826967716217,
      0.9998837113380432,
      0.999761164188385,
      0.999682605266571,
      0.9997632503509521,
      0.9998778104782104,
      0.9999324083328247,
      0.9998611807823181,
      0.9992953538894653,
      0.9948257803916931,
      0.9664731025695801,
      0.9071655869483948,
      0.8813137412071228,
      0.8925602436065674,
      0.8157703876495361,
      0.8557780981063843,
      0.7930425405502319,
      0.8036160469055176,
      0.889307975769043,
      0.9389517307281494,
      0.9791097640991211,
      0.9969096183776855,
      0.9992452263832092,
      0.99989253282547,
      0.999907374382019,
      0.9998971819877625,
      0.9997305870056152,
      0.999661386013031,
      0.9997003078460693,
      0.9996709227561951,
      0.9998228549957275,
      0.9997669458389282,
      0.9991175532341003,
      0.9957181215286255,
      0.9763530492782593,
      0.9740081429481506,
      0.9332756996154785,
      0.9609411954879761,
      0.9351869225502014,
      0.9598926901817322,
      0.9930852651596069,
      0.9926702380180359,
      0.9988958835601807,
      0.9985355138778687,
      0.999393880367279,
      0.9998620748519897,
      0.9998025298118591,
      0.9998438954353333,
      0.999788761138916,
      0.9998993873596191,
      0.9999247789382935,
      0.9999604225158691,
      0.9999330043792725,
      0.9999404549598694,
      0.9998722076416016,
      0.9998708963394165,
      0.9997476935386658,
      0.9997446537017822,
      0.9998711347579956,
      0.9999271035194397,
      0.9999451041221619,
      0.9999281167984009,
      0.9999204874038696,
      0.9997851252555847,
      0.9997884631156921,
      0.9984775185585022,
      0.9972168803215027,
      0.9903722405433655,
      0.9699217081069946,
      0.9502728581428528,
      0.9278440475463867,
      0.9037986993789673,
      0.8369948267936707,
      0.8637717962265015,
      0.9141596555709839,
      0.9065037369728088,
      0.919790506362915,
      0.9655311703681946,
      0.9798513650894165,
      0.9959431290626526,
      0.9993810653686523,
      0.9998773336410522,
      0.999954879283905,
      0.9999682903289795,
      0.999966025352478,
      0.9999464750289917,
      0.9999087452888489,
      0.9998655915260315,
      0.9997742772102356,
      0.9997320771217346,
      0.9996922016143799,
      0.9997279644012451,
      0.9999168515205383,
      0.9999116659164429,
      0.9998902678489685,
      0.999575674533844,
      0.9952955842018127,
      0.987107515335083,
      0.9664473533630371,
      0.9728175401687622,
      0.9920412302017212,
      0.9971195459365845,
      0.9994807839393616,
      0.9998200535774231,
      0.9999449849128723,
      0.9999347925186157,
      0.9999215602874756,
      0.9999139308929443,
      0.999933660030365,
      0.9999445080757141,
      0.9999336004257202,
      0.9999358057975769,
      0.9998880624771118,
      0.9999123215675354,
      0.9999570846557617,
      0.9999749064445496,
      0.9999725222587585,
      0.9999794960021973,
      0.9999592900276184,
      0.9999219179153442,
      0.9997820258140564,
      0.9991072416305542,
      0.9945781230926514,
      0.9693884253501892,
      0.9410016536712646,
      0.8896868228912354,
      0.8600351214408875,
      0.9143400192260742,
      0.9535402655601501,
      0.9898359775543213,
      0.998245358467102,
      0.9995079636573792,
      0.9997393488883972,
      0.9999077916145325,
      0.9999122023582458,
      0.9999309182167053,
      0.9999036192893982,
      0.9999606013298035,
      0.9999721646308899,
      0.9999660849571228,
      0.9999673962593079,
      0.9999581575393677,
      0.9999681711196899,
      0.9999045133590698
    ],
    [
      0.5014391541481018,
      0.5373092889785767,
      0.6029186844825745,
      0.6043775081634521,
      0.5567848086357117,
      0.6057885885238647,
      0.6662116050720215,
      0.6408740878105164,
      0.5973501801490784,
      0.6445469260215759,
      0.6862891912460327,
      0.6475435495376587,
      0.6345740556716919,
      0.6850380897521973,
      0.6650742888450623,
      0.6331935524940491,
      0.6434919238090515,
      0.6810411214828491,
      0.6331133842468262,
      0.6146587133407593,
      0.6446547508239746,
      0.6416730880737305,
      0.5810622572898865,
      0.5632389783859253,
      0.5963310599327087,
      0.5544100403785706,
      0.4825158715248108,
      0.4720346927642822,
      0.495299756526947,
      0.4919627606868744,
      0.39543065428733826,
      0.4337339699268341,
      0.41898587346076965,
      0.42816853523254395,
      0.4440925419330597,
      0.5297493934631348,
      0.5475849509239197,
      0.5068032741546631,
      0.5318068265914917,
      0.604730486869812,
      0.6181719303131104,
      0.5845420360565186,
      0.6010054349899292,
      0.6450139880180359,
      0.654285728931427,
      0.6278257369995117,
      0.619077205657959,
      0.6665555238723755,
      0.6583452820777893,
      0.618712306022644,
      0.6288546919822693,
      0.6578224897384644,
      0.6244876384735107,
      0.5868842601776123,
      0.608825147151947,
      0.6302419900894165,
      0.9997236728668213,
      0.9999130964279175,
      0.9999136328697205,
      0.9999613165855408,
      0.9999333024024963,
      0.9998708963394165,
      0.9994795322418213,
      0.9984313249588013,
      0.9963135719299316,
      0.9636570811271667,
      0.9471699595451355,
      0.9873987436294556,
      0.9795038104057312,
      0.9408659934997559,
      0.9135798811912537,
      0.942456841468811,
      0.9724522233009338,
      0.997255802154541,
      0.9992167353630066,
      0.9998733997344971,
      0.9999486207962036,
      0.99995356798172,
      0.9999504089355469,
      0.9999110102653503,
      0.9998707175254822,
      0.9997594356536865,
      0.9998131394386292,
      0.9998565912246704,
      0.9998167157173157,
      0.9998454451560974,
      0.9999446272850037,
      0.9999328255653381,
      0.9999465942382812,
      0.9999210834503174,
      0.9998790621757507,
      0.9993702173233032,
      0.9961955547332764,
      0.9637818336486816,
      0.8836971521377563,
      0.8472398519515991,
      0.8669919371604919,
      0.7917686700820923,
      0.809301495552063,
      0.8841428160667419,
      0.892066478729248,
      0.9718931913375854,
      0.992821455001831,
      0.9990029335021973,
      0.9997341632843018,
      0.9998488426208496,
      0.9998952746391296,
      0.9997827410697937,
      0.999701738357544,
      0.9997777342796326,
      0.9998907446861267,
      0.9999408721923828,
      0.9998770952224731,
      0.9994174838066101,
      0.9953657388687134,
      0.9699029922485352,
      0.9118903875350952,
      0.8890537023544312,
      0.898450493812561,
      0.8233132362365723,
      0.8608434200286865,
      0.7973877191543579,
      0.8103770017623901,
      0.8968928456306458,
      0.9441884756088257,
      0.9821646809577942,
      0.9974647760391235,
      0.9994488954544067,
      0.9999121427536011,
      0.999923825263977,
      0.9999110102653503,
      0.9997564554214478,
      0.9997188448905945,
      0.9997491836547852,
      0.9997362494468689,
      0.9998536705970764,
      0.9998162388801575,
      0.9994001984596252,
      0.9967808127403259,
      0.9799756407737732,
      0.9776831865310669,
      0.9389399290084839,
      0.9635502099990845,
      0.9397309422492981,
      0.9635658264160156,
      0.9940895438194275,
      0.9937478303909302,
      0.9989936351776123,
      0.9986713528633118,
      0.999427855014801,
      0.9998687505722046,
      0.9998035430908203,
      0.9998522996902466,
      0.9998058676719666,
      0.999907910823822,
      0.9999324083328247,
      0.9999628663063049,
      0.9999366402626038,
      0.9999436736106873,
      0.999876856803894,
      0.9998750686645508,
      0.9997627139091492,
      0.9997585415840149,
      0.9998781681060791,
      0.9999309182167053,
      0.999947726726532,
      0.9999353289604187,
      0.9999253153800964,
      0.9998002648353577,
      0.9998104572296143,
      0.9986030459403992,
      0.9971851110458374,
      0.9914823770523071,
      0.9718955755233765,
      0.951302170753479,
      0.9318826198577881,
      0.9063843488693237,
      0.8423063158988953,
      0.8662301898002625,
      0.915402889251709,
      0.9078340530395508,
      0.9198500514030457,
      0.9652709364891052,
      0.9787882566452026,
      0.9954915046691895,
      0.9993545413017273,
      0.9998825788497925,
      0.999957263469696,
      0.9999706149101257,
      0.9999684691429138,
      0.9999485015869141,
      0.9999108910560608,
      0.9998670816421509,
      0.9997786283493042,
      0.9997408390045166,
      0.9997031688690186,
      0.9997397065162659,
      0.9999229907989502,
      0.999915599822998,
      0.999897837638855,
      0.9996038675308228,
      0.9952763319015503,
      0.9863200783729553,
      0.9635820388793945,
      0.969992995262146,
      0.9917827844619751,
      0.9970651865005493,
      0.9994814395904541,
      0.9998322129249573,
      0.9999476075172424,
      0.9999372363090515,
      0.9999244213104248,
      0.999917209148407,
      0.9999356269836426,
      0.9999461770057678,
      0.9999357461929321,
      0.9999372959136963,
      0.9998908638954163,
      0.9999141097068787,
      0.9999582171440125,
      0.999975323677063,
      0.999974250793457,
      0.999981164932251,
      0.9999624490737915,
      0.9999237656593323,
      0.999786913394928,
      0.9990805983543396,
      0.9947381019592285,
      0.9705322980880737,
      0.9413015842437744,
      0.8908076286315918,
      0.8618894815444946,
      0.9155733585357666,
      0.9565441012382507,
      0.9909621477127075,
      0.9984655976295471,
      0.9995613098144531,
      0.9997649788856506,
      0.9999138712882996,
      0.9999179840087891,
      0.9999350905418396,
      0.9999146461486816,
      0.9999662637710571,
      0.9999751448631287,
      0.9999691843986511,
      0.999968945980072,
      0.9999603033065796,
      0.9999695420265198,
      0.9999086856842041
    ],
    [
      0.5474474430084229,
      0.5770123600959778,
      0.6606224179267883,
      0.663395881652832,
      0.6028587222099304,
      0.6476064920425415,
      0.7119707465171814,
      0.6867533326148987,
      0.6401687264442444,
      0.6918404698371887,
      0.7193204760551453,
      0.6749006509780884,
      0.6674716472625732,
      0.724102795124054,
      0.693051815032959,
      0.6650010347366333,
      0.687139093875885,
      0.7214908599853516,
      0.6677622199058533,
      0.6597798466682434,
      0.697912335395813,
      0.6859563589096069,
      0.6239712238311768,
      0.6143452525138855,
      0.6532283425331116,
      0.6132550239562988,
      0.533913254737854,
      0.5494711995124817,
      0.5502610206604004,
      0.5592395663261414,
      0.5292349457740784,
      0.5220170021057129,
      0.4796238839626312,
      0.5171549916267395,
      0.504745602607727,
      0.6208475828170776,
      0.6425118446350098,
      0.5854220986366272,
      0.5957961082458496,
      0.6617489457130432,
      0.6660849452018738,
      0.6372144222259521,
      0.6410233974456787,
      0.6780337691307068,
      0.6834065914154053,
      0.6644495725631714,
      0.6484599113464355,
      0.6907796263694763,
      0.6807635426521301,
      0.6387925148010254,
      0.6468203067779541,
      0.6747978925704956,
      0.6468471884727478,
      0.6001313924789429,
      0.6267144680023193,
      0.6363717913627625,
      0.9997360110282898,
      0.999919056892395,
      0.9999212622642517,
      0.9999657869338989,
      0.9999405145645142,
      0.9998906850814819,
      0.9995394349098206,
      0.9986343383789062,
      0.9966385364532471,
      0.9659363031387329,
      0.9491730332374573,
      0.987921953201294,
      0.9803289771080017,
      0.9420139193534851,
      0.9167341589927673,
      0.9445183873176575,
      0.9740853309631348,
      0.9974558353424072,
      0.9992985725402832,
      0.9998872876167297,
      0.9999523758888245,
      0.9999569058418274,
      0.9999528527259827,
      0.9999168515205383,
      0.9998762607574463,
      0.9997633099555969,
      0.999813973903656,
      0.999858021736145,
      0.99982088804245,
      0.9998499751091003,
      0.9999474287033081,
      0.9999350309371948,
      0.9999489188194275,
      0.9999266862869263,
      0.9998946785926819,
      0.9994570016860962,
      0.9967763423919678,
      0.9667791128158569,
      0.8914310336112976,
      0.854427695274353,
      0.8731276392936707,
      0.798802375793457,
      0.8188934326171875,
      0.8908593654632568,
      0.8997957706451416,
      0.974291980266571,
      0.993925929069519,
      0.9991528987884521,
      0.9997671246528625,
      0.9998598098754883,
      0.9999004006385803,
      0.9997941851615906,
      0.999711275100708,
      0.9997854232788086,
      0.9998987317085266,
      0.9999461770057678,
      0.9998946785926819,
      0.9995003938674927,
      0.9956426024436951,
      0.9708638787269592,
      0.9148588180541992,
      0.8948384523391724,
      0.9030212163925171,
      0.8295630216598511,
      0.8634939789772034,
      0.801480233669281,
      0.8152568340301514,
      0.9027549028396606,
      0.9477559328079224,
      0.9844627976417542,
      0.9978795647621155,
      0.9995629191398621,
      0.999923586845398,
      0.9999330639839172,
      0.9999189972877502,
      0.9997690320014954,
      0.9997451305389404,
      0.999774158000946,
      0.9997735619544983,
      0.9998677372932434,
      0.9998422265052795,
      0.9995352625846863,
      0.9973995089530945,
      0.9824694395065308,
      0.9807609915733337,
      0.944144070148468,
      0.9662562012672424,
      0.9428091049194336,
      0.9669284820556641,
      0.9950886368751526,
      0.9949061274528503,
      0.9991192817687988,
      0.9988223910331726,
      0.9994683861732483,
      0.9998827576637268,
      0.9998451471328735,
      0.9998725652694702,
      0.9998353123664856,
      0.9999209642410278,
      0.9999416470527649,
      0.999966561794281,
      0.9999411106109619,
      0.999946117401123,
      0.9998801946640015,
      0.9998775124549866,
      0.9997734427452087,
      0.9997686147689819,
      0.999882161617279,
      0.9999348521232605,
      0.9999518394470215,
      0.9999465346336365,
      0.9999412298202515,
      0.999863862991333,
      0.9998571872711182,
      0.998992919921875,
      0.9976368546485901,
      0.9929450750350952,
      0.9741889238357544,
      0.9516826868057251,
      0.9327831864356995,
      0.909705400466919,
      0.8477492332458496,
      0.8695660829544067,
      0.918035089969635,
      0.9109925031661987,
      0.9253103733062744,
      0.9669507741928101,
      0.9799951910972595,
      0.9962046146392822,
      0.9994657039642334,
      0.999900758266449,
      0.9999615550041199,
      0.999972403049469,
      0.9999698996543884,
      0.9999495148658752,
      0.9999120831489563,
      0.9998672604560852,
      0.9997801780700684,
      0.9997449517250061,
      0.9997084140777588,
      0.9997472763061523,
      0.9999275207519531,
      0.9999198317527771,
      0.999909520149231,
      0.9996640086174011,
      0.9960721731185913,
      0.9880391359329224,
      0.9643465280532837,
      0.9711529016494751,
      0.9932678937911987,
      0.9979634881019592,
      0.9996640682220459,
      0.9998724460601807,
      0.9999534487724304,
      0.9999399781227112,
      0.9999264478683472,
      0.9999194145202637,
      0.999937117099762,
      0.9999473094940186,
      0.9999370574951172,
      0.9999378323554993,
      0.9998921751976013,
      0.9999151229858398,
      0.9999589920043945,
      0.9999759793281555,
      0.9999749064445496,
      0.9999821186065674,
      0.9999656081199646,
      0.9999334216117859,
      0.9998177289962769,
      0.9991806745529175,
      0.995431125164032,
      0.9727890491485596,
      0.9448323845863342,
      0.8979173302650452,
      0.8674956560134888,
      0.920067310333252,
      0.9598347544670105,
      0.9921274185180664,
      0.9987635016441345,
      0.9996259212493896,
      0.9997958540916443,
      0.9999186992645264,
      0.999923050403595,
      0.9999399781227112,
      0.9999175071716309,
      0.9999678134918213,
      0.999976634979248,
      0.9999708533287048,
      0.9999698996543884,
      0.999961793422699,
      0.9999703764915466,
      0.9999111890792847
    ],
    [
      0.560033917427063,
      0.5966268181800842,
      0.687258243560791,
      0.6960493326187134,
      0.6331258416175842,
      0.6793268322944641,
      0.737856924533844,
      0.7102044820785522,
      0.663529098033905,
      0.7193014621734619,
      0.7399728298187256,
      0.6895296573638916,
      0.6874103546142578,
      0.7479357719421387,
      0.7170092463493347,
      0.6848918795585632,
      0.7134398221969604,
      0.7454943060874939,
      0.690183162689209,
      0.6891549825668335,
      0.7242041826248169,
      0.7115566730499268,
      0.6497625708580017,
      0.6370295286178589,
      0.6820307374000549,
      0.6378666758537292,
      0.5515105724334717,
      0.5832551717758179,
      0.5724719762802124,
      0.5963250398635864,
      0.5928877592086792,
      0.5765977501869202,
      0.5286067128181458,
      0.5683076977729797,
      0.5409590005874634,
      0.6535407900810242,
      0.6774376630783081,
      0.6297239065170288,
      0.6266166567802429,
      0.6885536909103394,
      0.70664381980896,
      0.6718430519104004,
      0.6709280610084534,
      0.7027655839920044,
      0.7074951529502869,
      0.6891506910324097,
      0.673338770866394,
      0.7068370580673218,
      0.6996775269508362,
      0.6568081974983215,
      0.6635845303535461,
      0.6892679929733276,
      0.6674862504005432,
      0.613921046257019,
      0.6313066482543945,
      0.6433157324790955,
      0.9997454285621643,
      0.9999237656593323,
      0.9999278783798218,
      0.9999699592590332,
      0.9999484419822693,
      0.9999107718467712,
      0.9996030926704407,
      0.9988111257553101,
      0.9968430995941162,
      0.9686661958694458,
      0.9535061120986938,
      0.9882801175117493,
      0.981735348701477,
      0.9475026726722717,
      0.9220613241195679,
      0.9479628801345825,
      0.9756420850753784,
      0.9975074529647827,
      0.9993855953216553,
      0.9999019503593445,
      0.9999592304229736,
      0.9999598264694214,
      0.9999545812606812,
      0.9999204277992249,
      0.9998779296875,
      0.9997646808624268,
      0.9998133182525635,
      0.9998548030853271,
      0.999821126461029,
      0.9998514652252197,
      0.9999483227729797,
      0.9999359250068665,
      0.999950647354126,
      0.9999346733093262,
      0.999916136264801,
      0.9996011257171631,
      0.9975688457489014,
      0.9728900194168091,
      0.9057573080062866,
      0.8660950660705566,
      0.883918285369873,
      0.811384379863739,
      0.8325047492980957,
      0.900603175163269,
      0.9112281799316406,
      0.9788883328437805,
      0.9954941868782043,
      0.999362587928772,
      0.9998127818107605,
      0.9998748302459717,
      0.9999066591262817,
      0.9998050332069397,
      0.9997192621231079,
      0.9997912645339966,
      0.9999058842658997,
      0.9999520182609558,
      0.9999098777770996,
      0.999595046043396,
      0.9956470727920532,
      0.9711520671844482,
      0.9182199239730835,
      0.9017155170440674,
      0.9092604517936707,
      0.8380818963050842,
      0.8700040578842163,
      0.8097484111785889,
      0.8265553712844849,
      0.9142203330993652,
      0.9542614817619324,
      0.9878637790679932,
      0.9983822107315063,
      0.9996933341026306,
      0.999938428401947,
      0.9999433755874634,
      0.9999259114265442,
      0.9997715950012207,
      0.9997686743736267,
      0.9997941255569458,
      0.9998089671134949,
      0.9998876452445984,
      0.9998697638511658,
      0.9996591210365295,
      0.9981623291969299,
      0.9857363700866699,
      0.9849734902381897,
      0.9507516026496887,
      0.9692999720573425,
      0.9448737502098083,
      0.9709432125091553,
      0.9960505366325378,
      0.9957851767539978,
      0.999242901802063,
      0.9989708065986633,
      0.9995162487030029,
      0.9998964071273804,
      0.9998695254325867,
      0.9998873472213745,
      0.999855101108551,
      0.9999298453330994,
      0.9999473094940186,
      0.9999690055847168,
      0.999943733215332,
      0.9999471306800842,
      0.9998806715011597,
      0.9998769760131836,
      0.9997758865356445,
      0.9997724294662476,
      0.9998838901519775,
      0.9999369382858276,
      0.9999540448188782,
      0.9999529719352722,
      0.9999515414237976,
      0.9999023675918579,
      0.999889612197876,
      0.9992510080337524,
      0.9979659914970398,
      0.9941332340240479,
      0.97630375623703,
      0.9536517858505249,
      0.9358452558517456,
      0.9149696826934814,
      0.8566716313362122,
      0.8767118453979492,
      0.9225921034812927,
      0.91680908203125,
      0.9312673211097717,
      0.9698883295059204,
      0.981855034828186,
      0.9968967437744141,
      0.9996014833450317,
      0.9999200105667114,
      0.9999656677246094,
      0.9999738931655884,
      0.9999707341194153,
      0.999950110912323,
      0.9999125003814697,
      0.9998666048049927,
      0.9997802972793579,
      0.999745786190033,
      0.9997102618217468,
      0.9997513890266418,
      0.9999311566352844,
      0.999924898147583,
      0.9999246597290039,
      0.9997644424438477,
      0.997292160987854,
      0.9899656772613525,
      0.966448187828064,
      0.9734474420547485,
      0.9944934248924255,
      0.9986239671707153,
      0.9997698068618774,
      0.9998975396156311,
      0.9999574422836304,
      0.9999416470527649,
      0.9999274015426636,
      0.9999204277992249,
      0.9999379515647888,
      0.9999482035636902,
      0.999937891960144,
      0.9999380111694336,
      0.9998933672904968,
      0.9999163150787354,
      0.9999595284461975,
      0.9999768733978271,
      0.9999755024909973,
      0.9999827742576599,
      0.9999676942825317,
      0.9999410510063171,
      0.9998436570167542,
      0.999285876750946,
      0.996099054813385,
      0.9748693704605103,
      0.9491703510284424,
      0.905362606048584,
      0.8756674528121948,
      0.924646258354187,
      0.9630042910575867,
      0.9932171106338501,
      0.9990367889404297,
      0.9997014999389648,
      0.9998281002044678,
      0.999923586845398,
      0.9999266266822815,
      0.9999408721923828,
      0.9999179840087891,
      0.9999686479568481,
      0.9999774694442749,
      0.9999717473983765,
      0.9999704957008362,
      0.9999629259109497,
      0.9999708533287048,
      0.9999123215675354
    ],
    [
      0.587656557559967,
      0.6340855956077576,
      0.7210908532142639,
      0.7238028645515442,
      0.667381763458252,
      0.7124000787734985,
      0.7650274038314819,
      0.7301010489463806,
      0.6843452453613281,
      0.7457558512687683,
      0.764053225517273,
      0.7078974843025208,
      0.7108924388885498,
      0.767312228679657,
      0.7327911853790283,
      0.7033952474594116,
      0.7373660802841187,
      0.7713627815246582,
      0.707125186920166,
      0.7107261419296265,
      0.7481489777565002,
      0.7363383769989014,
      0.6763594150543213,
      0.6744310855865479,
      0.7188248634338379,
      0.6794987916946411,
      0.6103805303573608,
      0.6573705673217773,
      0.6609205007553101,
      0.6540299654006958,
      0.6253080368041992,
      0.6054781675338745,
      0.5562559962272644,
      0.6093050241470337,
      0.5842560529708862,
      0.679800808429718,
      0.7076678276062012,
      0.658650279045105,
      0.6544181704521179,
      0.7127301692962646,
      0.7282635569572449,
      0.6926047801971436,
      0.6891649961471558,
      0.7247054576873779,
      0.7277442216873169,
      0.7116707563400269,
      0.7001971006393433,
      0.728606104850769,
      0.7193325161933899,
      0.6750738620758057,
      0.6897603273391724,
      0.7186983823776245,
      0.6877630949020386,
      0.6391101479530334,
      0.6529345512390137,
      0.6642569303512573,
      0.9997538328170776,
      0.99992835521698,
      0.9999346137046814,
      0.9999744296073914,
      0.9999558925628662,
      0.9999296069145203,
      0.9996880888938904,
      0.9990025162696838,
      0.9971463680267334,
      0.9719855785369873,
      0.9584357738494873,
      0.9892565011978149,
      0.9837039709091187,
      0.9533339142799377,
      0.9297780990600586,
      0.9533126354217529,
      0.9777745008468628,
      0.9976354241371155,
      0.9994797706604004,
      0.9999169707298279,
      0.9999654293060303,
      0.9999630451202393,
      0.9999576807022095,
      0.9999260306358337,
      0.9998845458030701,
      0.9997678399085999,
      0.9998135566711426,
      0.9998588562011719,
      0.999825119972229,
      0.9998546242713928,
      0.9999501705169678,
      0.9999373555183411,
      0.9999526143074036,
      0.9999409317970276,
      0.9999333620071411,
      0.9997206330299377,
      0.9982582926750183,
      0.9788035750389099,
      0.9196652173995972,
      0.8782718181610107,
      0.8942662477493286,
      0.825886070728302,
      0.8451732397079468,
      0.9093833565711975,
      0.9208087921142578,
      0.9822874069213867,
      0.99653160572052,
      0.999502956867218,
      0.9998466372489929,
      0.9998869299888611,
      0.9999122023582458,
      0.9998162388801575,
      0.9997276663780212,
      0.9997977614402771,
      0.9999120831489563,
      0.9999570846557617,
      0.9999220371246338,
      0.9996785521507263,
      0.9958623647689819,
      0.972420334815979,
      0.9238865375518799,
      0.9098174571990967,
      0.9166528582572937,
      0.849370539188385,
      0.8797949552536011,
      0.8206479549407959,
      0.8394654393196106,
      0.928210973739624,
      0.9628357887268066,
      0.991561770439148,
      0.9988512396812439,
      0.9997958540916443,
      0.9999505877494812,
      0.9999517798423767,
      0.9999306797981262,
      0.9997720122337341,
      0.9997832179069519,
      0.999808132648468,
      0.9998370409011841,
      0.9999025464057922,
      0.9998950958251953,
      0.9997721910476685,
      0.9989343881607056,
      0.9918214678764343,
      0.9905007481575012,
      0.9588299989700317,
      0.9720152616500854,
      0.9477611184120178,
      0.9751109480857849,
      0.9969404339790344,
      0.9967576861381531,
      0.9993686079978943,
      0.999121904373169,
      0.9995708465576172,
      0.9999088644981384,
      0.9998828768730164,
      0.9998986124992371,
      0.999866783618927,
      0.9999356269836426,
      0.9999505281448364,
      0.9999702572822571,
      0.9999449849128723,
      0.9999476075172424,
      0.9998802542686462,
      0.9998758435249329,
      0.9997752904891968,
      0.999772846698761,
      0.9998841285705566,
      0.9999376535415649,
      0.9999549388885498,
      0.9999554753303528,
      0.9999557733535767,
      0.9999176859855652,
      0.9999046325683594,
      0.9994111657142639,
      0.9982713460922241,
      0.9952375292778015,
      0.978356122970581,
      0.9556889533996582,
      0.9409193992614746,
      0.9208900332450867,
      0.8671574592590332,
      0.8855686187744141,
      0.928478479385376,
      0.92139732837677,
      0.9352981448173523,
      0.9716189503669739,
      0.9830821752548218,
      0.9974220395088196,
      0.999678909778595,
      0.9999315142631531,
      0.9999682903289795,
      0.9999749064445496,
      0.9999712705612183,
      0.9999502897262573,
      0.999912679195404,
      0.9998652338981628,
      0.9997787475585938,
      0.9997454285621643,
      0.9997096061706543,
      0.9997527599334717,
      0.9999334216117859,
      0.999927818775177,
      0.9999325275421143,
      0.9997985363006592,
      0.9977797269821167,
      0.9910918474197388,
      0.968230128288269,
      0.9733268022537231,
      0.9950801134109497,
      0.998828113079071,
      0.9998089075088501,
      0.9999077916145325,
      0.9999591708183289,
      0.9999424815177917,
      0.999927818775177,
      0.9999213814735413,
      0.9999388456344604,
      0.9999489188194275,
      0.9999387860298157,
      0.9999384880065918,
      0.9998944401741028,
      0.9999169707298279,
      0.9999600052833557,
      0.9999766945838928,
      0.9999756217002869,
      0.9999833106994629,
      0.9999693632125854,
      0.9999469518661499,
      0.9998632669448853,
      0.9993434548377991,
      0.9965483546257019,
      0.9761618375778198,
      0.951950192451477,
      0.9111724495887756,
      0.8808067440986633,
      0.9292043447494507,
      0.9658429026603699,
      0.9943447709083557,
      0.9992435574531555,
      0.9997414946556091,
      0.9998534321784973,
      0.9999277591705322,
      0.9999299049377441,
      0.9999462366104126,
      0.9999195337295532,
      0.9999696016311646,
      0.999978244304657,
      0.9999730587005615,
      0.9999713897705078,
      0.9999641180038452,
      0.9999715089797974,
      0.9999136328697205
    ],
    [
      0.6280465722084045,
      0.6814671754837036,
      0.7546852231025696,
      0.7556701898574829,
      0.6972094774246216,
      0.7408278584480286,
      0.7921205163002014,
      0.7503882050514221,
      0.7080388069152832,
      0.7736496925354004,
      0.7890424728393555,
      0.7282609939575195,
      0.7318149209022522,
      0.7950284481048584,
      0.7535893321037292,
      0.7215436697006226,
      0.7604300379753113,
      0.7981905937194824,
      0.7375894784927368,
      0.7319366931915283,
      0.7732100486755371,
      0.7677620053291321,
      0.7125853896141052,
      0.7171676158905029,
      0.7561018466949463,
      0.7252403497695923,
      0.6762322783470154,
      0.7081620097160339,
      0.7220165133476257,
      0.6781096458435059,
      0.6662709712982178,
      0.6082225441932678,
      0.5709362030029297,
      0.6519981622695923,
      0.6513878107070923,
      0.7051476240158081,
      0.7313880324363708,
      0.6910582184791565,
      0.6880015134811401,
      0.7401850819587708,
      0.7438852787017822,
      0.712140679359436,
      0.7132894992828369,
      0.742606520652771,
      0.7391745448112488,
      0.7264345288276672,
      0.7172288298606873,
      0.7418554425239563,
      0.7303813695907593,
      0.689629316329956,
      0.7069135308265686,
      0.7355469465255737,
      0.7009991407394409,
      0.6547632217407227,
      0.6674376130104065,
      0.6800122261047363,
      0.9997603297233582,
      0.9999305605888367,
      0.999937891960144,
      0.9999768137931824,
      0.9999614357948303,
      0.9999433159828186,
      0.9997622966766357,
      0.9991738796234131,
      0.9974308609962463,
      0.9739325046539307,
      0.961159884929657,
      0.9900526404380798,
      0.9845972061157227,
      0.9561094045639038,
      0.933354377746582,
      0.955909252166748,
      0.9788945317268372,
      0.9977712631225586,
      0.9995526671409607,
      0.9999282956123352,
      0.9999699592590332,
      0.9999651312828064,
      0.9999584555625916,
      0.99992835521698,
      0.9998852014541626,
      0.9997706413269043,
      0.999814510345459,
      0.999859631061554,
      0.999826967716217,
      0.999855637550354,
      0.9999510645866394,
      0.9999382495880127,
      0.9999533891677856,
      0.9999440312385559,
      0.9999421834945679,
      0.9997850656509399,
      0.9986934065818787,
      0.9834461212158203,
      0.9292851686477661,
      0.8895697593688965,
      0.9030885100364685,
      0.8381175994873047,
      0.8550773859024048,
      0.9169625639915466,
      0.9280462265014648,
      0.9856773614883423,
      0.9971194863319397,
      0.9995822310447693,
      0.9998693466186523,
      0.9998939037322998,
      0.9999158382415771,
      0.9998239278793335,
      0.9997330904006958,
      0.9998030662536621,
      0.9999169111251831,
      0.999960720539093,
      0.9999295473098755,
      0.9997299313545227,
      0.9960231184959412,
      0.9735049605369568,
      0.9277817010879517,
      0.9152588248252869,
      0.922376811504364,
      0.8592575788497925,
      0.8873981237411499,
      0.8300007581710815,
      0.852973222732544,
      0.9401471614837646,
      0.9690842628479004,
      0.9945518970489502,
      0.9991803765296936,
      0.9998492002487183,
      0.9999563694000244,
      0.9999563694000244,
      0.9999337792396545,
      0.9997908473014832,
      0.999792754650116,
      0.9998156428337097,
      0.9998558163642883,
      0.9999100565910339,
      0.9999085664749146,
      0.9998323321342468,
      0.9993195533752441,
      0.9960824847221375,
      0.99396151304245,
      0.9661867022514343,
      0.9769837260246277,
      0.9515791535377502,
      0.9792666435241699,
      0.9977611899375916,
      0.9976248145103455,
      0.9994878768920898,
      0.9992259740829468,
      0.9996212124824524,
      0.999915361404419,
      0.9998940229415894,
      0.9999054670333862,
      0.9998741149902344,
      0.999939501285553,
      0.9999523758888245,
      0.9999707937240601,
      0.9999455213546753,
      0.9999478459358215,
      0.9998800754547119,
      0.9998756051063538,
      0.9997808933258057,
      0.9997752904891968,
      0.9998843669891357,
      0.9999380111694336,
      0.9999552369117737,
      0.9999573826789856,
      0.9999587535858154,
      0.999925971031189,
      0.9999148845672607,
      0.9994919300079346,
      0.9983919262886047,
      0.9958522915840149,
      0.9792974591255188,
      0.9563726186752319,
      0.9431639909744263,
      0.9234633445739746,
      0.8727596998214722,
      0.8905004262924194,
      0.9326438903808594,
      0.9247512817382812,
      0.9387058615684509,
      0.973132848739624,
      0.9848459959030151,
      0.9978048205375671,
      0.9997339844703674,
      0.9999405145645142,
      0.9999701380729675,
      0.9999756813049316,
      0.9999717473983765,
      0.9999505877494812,
      0.9999129176139832,
      0.9998639822006226,
      0.9997778534889221,
      0.9997446537017822,
      0.9997082948684692,
      0.999753475189209,
      0.9999351501464844,
      0.9999294877052307,
      0.9999388456344604,
      0.999832034111023,
      0.9982292056083679,
      0.9924573302268982,
      0.9716606140136719,
      0.9755170345306396,
      0.995826005935669,
      0.998998761177063,
      0.999839723110199,
      0.9999147057533264,
      0.9999606013298035,
      0.9999430179595947,
      0.9999279975891113,
      0.9999216794967651,
      0.9999392032623291,
      0.9999492168426514,
      0.9999392628669739,
      0.9999386072158813,
      0.9998950362205505,
      0.9999173879623413,
      0.9999604225158691,
      0.9999772310256958,
      0.9999760389328003,
      0.9999836087226868,
      0.9999704360961914,
      0.9999513030052185,
      0.9998767375946045,
      0.9993667602539062,
      0.996958315372467,
      0.9777024984359741,
      0.9551942944526672,
      0.9177996516227722,
      0.8887970447540283,
      0.9338068962097168,
      0.9706641435623169,
      0.9954895377159119,
      0.9994409084320068,
      0.9997818470001221,
      0.9998733997344971,
      0.9999300241470337,
      0.999931812286377,
      0.9999481439590454,
      0.9999195337295532,
      0.9999701976776123,
      0.9999788999557495,
      0.9999740123748779,
      0.9999719858169556,
      0.9999651908874512,
      0.9999719858169556,
      0.9999144077301025
    ],
    [
      0.6706832647323608,
      0.7271132469177246,
      0.7820925116539001,
      0.7829328775405884,
      0.7193151116371155,
      0.7621231079101562,
      0.8132676482200623,
      0.7669132351875305,
      0.725398600101471,
      0.7891981601715088,
      0.8040302395820618,
      0.7420909404754639,
      0.7442837953567505,
      0.807950496673584,
      0.7653694152832031,
      0.7301256656646729,
      0.7717500329017639,
      0.8088143467903137,
      0.7485780715942383,
      0.7418692111968994,
      0.7846481800079346,
      0.7787604331970215,
      0.7264893054962158,
      0.7283629179000854,
      0.769320011138916,
      0.7395714521408081,
      0.6986898183822632,
      0.7303975224494934,
      0.7406284213066101,
      0.699699878692627,
      0.6972891092300415,
      0.6446738243103027,
      0.6260504722595215,
      0.6938724517822266,
      0.6816636323928833,
      0.7249666452407837,
      0.7491850256919861,
      0.7158057689666748,
      0.7058449387550354,
      0.7566934823989868,
      0.7602316737174988,
      0.733710765838623,
      0.728434145450592,
      0.7559123635292053,
      0.7555755376815796,
      0.7390093803405762,
      0.7319979071617126,
      0.7559384703636169,
      0.7446801066398621,
      0.7038763761520386,
      0.7213606834411621,
      0.7496836185455322,
      0.7147982120513916,
      0.6672075390815735,
      0.678878903388977,
      0.6881176829338074,
      0.999764621257782,
      0.9999321103096008,
      0.9999400973320007,
      0.9999785423278809,
      0.9999656081199646,
      0.9999527931213379,
      0.9998108148574829,
      0.9993080496788025,
      0.9977114200592041,
      0.9755538702011108,
      0.9629404544830322,
      0.9904167056083679,
      0.9850949048995972,
      0.957830548286438,
      0.9361401796340942,
      0.9577783942222595,
      0.979786217212677,
      0.9978651404380798,
      0.9996131658554077,
      0.9999366402626038,
      0.9999730587005615,
      0.9999667406082153,
      0.9999598264694214,
      0.9999347925186157,
      0.9998864531517029,
      0.9997712969779968,
      0.9998142719268799,
      0.9998599290847778,
      0.9998283982276917,
      0.9998573064804077,
      0.9999517798423767,
      0.9999388456344604,
      0.9999537467956543,
      0.9999464750289917,
      0.999948263168335,
      0.9998267292976379,
      0.9989661574363708,
      0.9869885444641113,
      0.9372372627258301,
      0.8982288241386414,
      0.9095916152000427,
      0.8488485217094421,
      0.8641400933265686,
      0.9225152730941772,
      0.9339204430580139,
      0.9883778095245361,
      0.9976010918617249,
      0.999649703502655,
      0.999884307384491,
      0.9998998045921326,
      0.9999189376831055,
      0.9998292922973633,
      0.9997372031211853,
      0.9998056888580322,
      0.999920666217804,
      0.9999630451202393,
      0.9999355673789978,
      0.9997670650482178,
      0.9960609674453735,
      0.9741945862770081,
      0.9308289885520935,
      0.9194587469100952,
      0.9267517328262329,
      0.8673903942108154,
      0.8932507038116455,
      0.8368648886680603,
      0.862404465675354,
      0.9484543800354004,
      0.9748920798301697,
      0.9964306950569153,
      0.9993691444396973,
      0.9998783469200134,
      0.9999600648880005,
      0.9999591708183289,
      0.9999352097511292,
      0.999792754650116,
      0.9997965693473816,
      0.9998183846473694,
      0.9998655319213867,
      0.9999139904975891,
      0.9999154806137085,
      0.9998639822006226,
      0.9994749426841736,
      0.9972633123397827,
      0.9952921271324158,
      0.9706490635871887,
      0.980385959148407,
      0.9543933868408203,
      0.9833146333694458,
      0.9982669353485107,
      0.9980102777481079,
      0.9995734691619873,
      0.9993047118186951,
      0.9996787309646606,
      0.999925971031189,
      0.9999095797538757,
      0.999913215637207,
      0.9998842477798462,
      0.9999440312385559,
      0.9999548196792603,
      0.9999716877937317,
      0.9999465346336365,
      0.9999481439590454,
      0.9998795390129089,
      0.9998751282691956,
      0.9997823238372803,
      0.9997762441635132,
      0.9998845458030701,
      0.9999381899833679,
      0.9999555349349976,
      0.9999596476554871,
      0.9999623894691467,
      0.999935507774353,
      0.9999291300773621,
      0.9996021389961243,
      0.9985364675521851,
      0.9964510798454285,
      0.979793131351471,
      0.9574336409568787,
      0.9443967342376709,
      0.9259771704673767,
      0.8777036666870117,
      0.8947712779045105,
      0.9364359378814697,
      0.9288854598999023,
      0.9430021047592163,
      0.9751402139663696,
      0.9859989285469055,
      0.9979113936424255,
      0.9997774362564087,
      0.9999473094940186,
      0.9999719858169556,
      0.9999762177467346,
      0.9999721646308899,
      0.9999507665634155,
      0.9999129772186279,
      0.9998626708984375,
      0.9997768998146057,
      0.999743640422821,
      0.9997074604034424,
      0.9997551441192627,
      0.9999374151229858,
      0.9999316930770874,
      0.9999442100524902,
      0.9998545050621033,
      0.9985358715057373,
      0.9936426281929016,
      0.9752248525619507,
      0.9789023995399475,
      0.9967557191848755,
      0.9992477297782898,
      0.9998641014099121,
      0.9999210238456726,
      0.9999619126319885,
      0.9999434351921082,
      0.9999282360076904,
      0.9999221563339233,
      0.9999395608901978,
      0.99994957447052,
      0.9999399185180664,
      0.9999387264251709,
      0.9998955726623535,
      0.99991774559021,
      0.9999607801437378,
      0.9999775886535645,
      0.9999760985374451,
      0.9999839067459106,
      0.9999712705612183,
      0.999954879283905,
      0.999890148639679,
      0.9993641972541809,
      0.9971494674682617,
      0.9791104793548584,
      0.9585025310516357,
      0.9235042333602905,
      0.8946772217750549,
      0.9375050663948059,
      0.973968505859375,
      0.9961320161819458,
      0.9995579123497009,
      0.9998148083686829,
      0.9998895525932312,
      0.9999324679374695,
      0.9999330639839172,
      0.9999491572380066,
      0.9999194741249084,
      0.9999703764915466,
      0.9999793171882629,
      0.9999748468399048,
      0.9999727010726929,
      0.9999662041664124,
      0.999972403049469,
      0.9999157190322876
    ],
    [
      0.6842831969261169,
      0.7412734627723694,
      0.793458104133606,
      0.7920404672622681,
      0.729630172252655,
      0.7756629586219788,
      0.8244121670722961,
      0.7760436534881592,
      0.7356042861938477,
      0.8009825944900513,
      0.8156661987304688,
      0.7524866461753845,
      0.7541989684104919,
      0.8192111849784851,
      0.7752190828323364,
      0.7399871945381165,
      0.7805963754653931,
      0.8181656002998352,
      0.7590950727462769,
      0.7530032992362976,
      0.7961076498031616,
      0.7926840782165527,
      0.741268515586853,
      0.7462203502655029,
      0.787014365196228,
      0.7593448162078857,
      0.7257068157196045,
      0.7527378797531128,
      0.7683833837509155,
      0.7245110869407654,
      0.7148427963256836,
      0.6643403768539429,
      0.6507441401481628,
      0.7192307710647583,
      0.7166461944580078,
      0.7327039241790771,
      0.7585301399230957,
      0.7345156073570251,
      0.7251560688018799,
      0.7702842950820923,
      0.7713557481765747,
      0.748464047908783,
      0.7443807125091553,
      0.767207682132721,
      0.7651708126068115,
      0.7489651441574097,
      0.745022177696228,
      0.7653719782829285,
      0.7554473876953125,
      0.7158368229866028,
      0.735302209854126,
      0.7616199254989624,
      0.7271673679351807,
      0.6800651550292969,
      0.6921506524085999,
      0.7024019956588745,
      0.9997682571411133,
      0.9999331831932068,
      0.9999418258666992,
      0.999980092048645,
      0.9999693036079407,
      0.9999613761901855,
      0.9998502731323242,
      0.9994030594825745,
      0.9978532195091248,
      0.9771439433097839,
      0.9652527570724487,
      0.9907289743423462,
      0.9856407642364502,
      0.9600337743759155,
      0.9396283626556396,
      0.9599949717521667,
      0.9807165265083313,
      0.9978946447372437,
      0.9996522665023804,
      0.9999442100524902,
      0.9999759793281555,
      0.999968409538269,
      0.9999615550041199,
      0.9999381303787231,
      0.9998890161514282,
      0.9997727274894714,
      0.9998135566711426,
      0.9998597502708435,
      0.9998283386230469,
      0.9998572468757629,
      0.9999521374702454,
      0.9999389052391052,
      0.9999540448188782,
      0.9999484419822693,
      0.9999539256095886,
      0.9998630285263062,
      0.9991929531097412,
      0.9894662499427795,
      0.944201648235321,
      0.9069998264312744,
      0.9151501655578613,
      0.8586177229881287,
      0.8718834519386292,
      0.926967978477478,
      0.9392648935317993,
      0.9906918406486511,
      0.9981591105461121,
      0.9997106194496155,
      0.9998986124992371,
      0.9999052882194519,
      0.9999216198921204,
      0.9998330473899841,
      0.9997401237487793,
      0.9998082518577576,
      0.9999233484268188,
      0.9999650716781616,
      0.999941349029541,
      0.9998003244400024,
      0.9961586594581604,
      0.9749220609664917,
      0.9345393180847168,
      0.9234203696250916,
      0.9322989583015442,
      0.8754047155380249,
      0.8997964859008789,
      0.8443264961242676,
      0.8731221556663513,
      0.9563883543014526,
      0.9807085394859314,
      0.9975674748420715,
      0.9995113611221313,
      0.9999012351036072,
      0.9999630451202393,
      0.9999613761901855,
      0.9999358654022217,
      0.999793291091919,
      0.9998005032539368,
      0.9998194575309753,
      0.9998721480369568,
      0.9999163746833801,
      0.9999204874038696,
      0.9998852014541626,
      0.9995899796485901,
      0.9980646371841431,
      0.9964591860771179,
      0.9757864475250244,
      0.9835762977600098,
      0.9575660824775696,
      0.9862887263298035,
      0.9986377954483032,
      0.9982864260673523,
      0.9996569752693176,
      0.9993645548820496,
      0.9997197985649109,
      0.9999328255653381,
      0.9999189376831055,
      0.9999207854270935,
      0.9998911619186401,
      0.9999468922615051,
      0.9999560117721558,
      0.9999721050262451,
      0.9999468922615051,
      0.9999481439590454,
      0.9998784065246582,
      0.9998738169670105,
      0.9997817873954773,
      0.9997752904891968,
      0.9998836517333984,
      0.9999381303787231,
      0.9999557137489319,
      0.9999607801437378,
      0.9999648332595825,
      0.9999421834945679,
      0.9999374151229858,
      0.9996693730354309,
      0.998692512512207,
      0.9968605637550354,
      0.9809632301330566,
      0.9600885510444641,
      0.9472143650054932,
      0.9290961027145386,
      0.882736325263977,
      0.8998247981071472,
      0.9402906894683838,
      0.932389497756958,
      0.9465800523757935,
      0.9770385026931763,
      0.9870592355728149,
      0.9981265068054199,
      0.9998118281364441,
      0.9999529719352722,
      0.9999730587005615,
      0.9999765753746033,
      0.999972403049469,
      0.9999507069587708,
      0.9999127984046936,
      0.9998610615730286,
      0.9997754693031311,
      0.9997420310974121,
      0.9997050762176514,
      0.9997537136077881,
      0.9999379515647888,
      0.9999328851699829,
      0.9999485611915588,
      0.999875009059906,
      0.9989055395126343,
      0.9949485063552856,
      0.9780985116958618,
      0.981687068939209,
      0.9974203705787659,
      0.9994156956672668,
      0.9998804330825806,
      0.9999251961708069,
      0.999962568283081,
      0.9999436140060425,
      0.9999279975891113,
      0.9999220371246338,
      0.9999396204948425,
      0.9999498724937439,
      0.9999402165412903,
      0.9999387264251709,
      0.9998961687088013,
      0.9999183416366577,
      0.999961256980896,
      0.9999780058860779,
      0.9999762773513794,
      0.9999837875366211,
      0.9999716281890869,
      0.9999576210975647,
      0.9998980164527893,
      0.9993861317634583,
      0.9973009824752808,
      0.9805535078048706,
      0.961005449295044,
      0.9283920526504517,
      0.9002583026885986,
      0.941361665725708,
      0.9757870435714722,
      0.9965633153915405,
      0.9996347427368164,
      0.9998358488082886,
      0.9999017715454102,
      0.9999338984489441,
      0.9999338388442993,
      0.9999501705169678,
      0.9999194741249084,
      0.9999704957008362,
      0.9999796152114868,
      0.9999754428863525,
      0.9999729990959167,
      0.9999668598175049,
      0.9999728202819824,
      0.9999160766601562
    ],
    [
      0.6988542079925537,
      0.7497689127922058,
      0.806125819683075,
      0.801790714263916,
      0.7377487421035767,
      0.7856467366218567,
      0.8330843448638916,
      0.7858192920684814,
      0.7458618879318237,
      0.8133755922317505,
      0.8253383636474609,
      0.7634356021881104,
      0.7675576210021973,
      0.830703854560852,
      0.7874715328216553,
      0.7529762387275696,
      0.7935387492179871,
      0.8310530185699463,
      0.7748019695281982,
      0.7718807458877563,
      0.8148801326751709,
      0.8135707378387451,
      0.764994740486145,
      0.7748919725418091,
      0.8161669969558716,
      0.7894959449768066,
      0.7658429145812988,
      0.7959007024765015,
      0.8157922029495239,
      0.7783433794975281,
      0.7844564318656921,
      0.7387702465057373,
      0.7412021160125732,
      0.7808933258056641,
      0.7639233469963074,
      0.7652702927589417,
      0.787116289138794,
      0.7653993964195251,
      0.7562636733055115,
      0.7907679080963135,
      0.7901867628097534,
      0.768871545791626,
      0.7645500898361206,
      0.7805215120315552,
      0.7802076935768127,
      0.7617828845977783,
      0.7614758014678955,
      0.7771636247634888,
      0.7676347494125366,
      0.7276989221572876,
      0.7452659606933594,
      0.7706175446510315,
      0.7382563948631287,
      0.6882283687591553,
      0.7013133764266968,
      0.7077285647392273,
      0.999770998954773,
      0.9999340176582336,
      0.9999423623085022,
      0.9999806880950928,
      0.9999711513519287,
      0.9999656677246094,
      0.9998765587806702,
      0.9994871020317078,
      0.9980404376983643,
      0.9780158996582031,
      0.96645587682724,
      0.9910842776298523,
      0.9863067269325256,
      0.96143639087677,
      0.9413801431655884,
      0.9613264799118042,
      0.9815095663070679,
      0.9980860948562622,
      0.9996975064277649,
      0.9999504089355469,
      0.999977707862854,
      0.9999687671661377,
      0.9999611377716064,
      0.9999362826347351,
      0.9998875260353088,
      0.999771237373352,
      0.999813437461853,
      0.9998601078987122,
      0.9998294711112976,
      0.9998578429222107,
      0.9999525547027588,
      0.9999391436576843,
      0.9999545216560364,
      0.9999504089355469,
      0.9999586343765259,
      0.9998889565467834,
      0.999347448348999,
      0.9912341833114624,
      0.9488918781280518,
      0.9140572547912598,
      0.9206684231758118,
      0.868481457233429,
      0.8793521523475647,
      0.9322547912597656,
      0.944476842880249,
      0.9923880100250244,
      0.9986200928688049,
      0.9997610449790955,
      0.9999110698699951,
      0.9999105930328369,
      0.9999237060546875,
      0.999835729598999,
      0.9997422099113464,
      0.9998090267181396,
      0.9999249577522278,
      0.9999668002128601,
      0.9999468922615051,
      0.9998330473899841,
      0.9964540004730225,
      0.976253867149353,
      0.9372628927230835,
      0.927608847618103,
      0.9372367262840271,
      0.8831599950790405,
      0.9052444696426392,
      0.8503900766372681,
      0.8799600601196289,
      0.961907148361206,
      0.9840306043624878,
      0.998320460319519,
      0.9996350407600403,
      0.9999174475669861,
      0.9999650716781616,
      0.9999629855155945,
      0.999936580657959,
      0.9997937679290771,
      0.999803900718689,
      0.9998206496238708,
      0.9998781681060791,
      0.9999186992645264,
      0.99992436170578,
      0.9999006390571594,
      0.9996678233146667,
      0.9985977411270142,
      0.9974516034126282,
      0.9802941679954529,
      0.9860175848007202,
      0.9600145220756531,
      0.9886762499809265,
      0.9990285634994507,
      0.9985018968582153,
      0.9997161626815796,
      0.999415397644043,
      0.9997512698173523,
      0.9999369382858276,
      0.9999260902404785,
      0.9999251365661621,
      0.9998957514762878,
      0.9999489784240723,
      0.9999569654464722,
      0.9999725818634033,
      0.9999472498893738,
      0.9999479651451111,
      0.9998772740364075,
      0.9998725652694702,
      0.999780535697937,
      0.9997739195823669,
      0.9998827576637268,
      0.999937891960144,
      0.9999557733535767,
      0.9999617338180542,
      0.9999664425849915,
      0.9999467730522156,
      0.9999433755874634,
      0.999704122543335,
      0.9987845420837402,
      0.9971473217010498,
      0.9816597104072571,
      0.9623808264732361,
      0.9488744139671326,
      0.9312705993652344,
      0.8860217332839966,
      0.9029406309127808,
      0.9427853226661682,
      0.9348428249359131,
      0.9498023986816406,
      0.9786921739578247,
      0.9878507852554321,
      0.9982513785362244,
      0.9998336434364319,
      0.9999563097953796,
      0.9999741911888123,
      0.9999768733978271,
      0.999972403049469,
      0.9999505281448364,
      0.999912440776825,
      0.9998595714569092,
      0.9997735023498535,
      0.9997397661209106,
      0.9997026920318604,
      0.9997530579566956,
      0.999938428401947,
      0.9999333024024963,
      0.999951183795929,
      0.9998853802680969,
      0.9990477561950684,
      0.9955357313156128,
      0.9797501564025879,
      0.9837561845779419,
      0.9976897835731506,
      0.9995138049125671,
      0.9998918771743774,
      0.9999285340309143,
      0.9999632835388184,
      0.9999439120292664,
      0.9999278783798218,
      0.9999220967292786,
      0.9999396204948425,
      0.9999500513076782,
      0.9999404549598694,
      0.99993896484375,
      0.9998965263366699,
      0.9999186396598816,
      0.9999614953994751,
      0.9999781847000122,
      0.9999765157699585,
      0.9999840259552002,
      0.9999721050262451,
      0.9999595284461975,
      0.9999046921730042,
      0.9994025230407715,
      0.9973872900009155,
      0.9816063642501831,
      0.9629802703857422,
      0.9321463108062744,
      0.9048364758491516,
      0.9433679580688477,
      0.9773757457733154,
      0.9968886971473694,
      0.9996918439865112,
      0.999851405620575,
      0.9999096989631653,
      0.9999352097511292,
      0.9999346733093262,
      0.9999510645866394,
      0.9999194741249084,
      0.9999706745147705,
      0.9999797940254211,
      0.9999758005142212,
      0.9999735355377197,
      0.9999675154685974,
      0.9999730587005615,
      0.9999170303344727
    ],
    [
      0.7115464806556702,
      0.7599851489067078,
      0.8158223628997803,
      0.8099946975708008,
      0.7471004128456116,
      0.7948704957962036,
      0.8406116366386414,
      0.7934820055961609,
      0.7535501718521118,
      0.8225333094596863,
      0.831539511680603,
      0.7710515856742859,
      0.7760149240493774,
      0.8383569717407227,
      0.7974001169204712,
      0.7640765309333801,
      0.8011243939399719,
      0.8397966623306274,
      0.7866607904434204,
      0.7887763381004333,
      0.8245693445205688,
      0.8264318704605103,
      0.7805368900299072,
      0.7901273369789124,
      0.831256628036499,
      0.8081337213516235,
      0.7857651710510254,
      0.8196975588798523,
      0.8394456505775452,
      0.8106884360313416,
      0.8240166902542114,
      0.781893253326416,
      0.7783393859863281,
      0.8075177669525146,
      0.790707528591156,
      0.783058762550354,
      0.8062829375267029,
      0.784331738948822,
      0.7744646668434143,
      0.8033527731895447,
      0.8028498291969299,
      0.7819069027900696,
      0.7773222923278809,
      0.7904059886932373,
      0.7908025979995728,
      0.7706739902496338,
      0.773003339767456,
      0.7853778600692749,
      0.7769624590873718,
      0.7361379265785217,
      0.7533859610557556,
      0.7790004014968872,
      0.7459971904754639,
      0.6937928199768066,
      0.707446813583374,
      0.711273729801178,
      0.9997735619544983,
      0.999934732913971,
      0.9999433755874634,
      0.9999812841415405,
      0.9999729990959167,
      0.9999698996543884,
      0.9998907446861267,
      0.9995265603065491,
      0.9981275200843811,
      0.9784068465232849,
      0.9671515226364136,
      0.9910837411880493,
      0.9863899946212769,
      0.9621692895889282,
      0.9427310824394226,
      0.9620445966720581,
      0.9817528128623962,
      0.998078465461731,
      0.999717652797699,
      0.9999538660049438,
      0.9999790191650391,
      0.9999692440032959,
      0.9999614357948303,
      0.9999328851699829,
      0.9998876452445984,
      0.9997714161872864,
      0.9998141527175903,
      0.9998621344566345,
      0.9998300075531006,
      0.9998576641082764,
      0.9999529719352722,
      0.9999393224716187,
      0.9999547004699707,
      0.9999517798423767,
      0.9999616742134094,
      0.999904990196228,
      0.9994434118270874,
      0.9923617243766785,
      0.9525235295295715,
      0.9189893007278442,
      0.9239460825920105,
      0.8745304346084595,
      0.883979320526123,
      0.9349400401115417,
      0.9478079080581665,
      0.9934900403022766,
      0.9988541007041931,
      0.9997894167900085,
      0.999918520450592,
      0.9999135732650757,
      0.9999248385429382,
      0.9998376965522766,
      0.9997431635856628,
      0.9998094439506531,
      0.9999262094497681,
      0.9999678134918213,
      0.9999499917030334,
      0.9998477101325989,
      0.996430516242981,
      0.9763181209564209,
      0.9391303062438965,
      0.9297488331794739,
      0.9405399560928345,
      0.8894132971763611,
      0.9091315269470215,
      0.8553703427314758,
      0.8864651918411255,
      0.9658386707305908,
      0.9865612387657166,
      0.998795211315155,
      0.9997122287750244,
      0.9999287724494934,
      0.9999669790267944,
      0.9999644160270691,
      0.9999370574951172,
      0.9997950792312622,
      0.9998074769973755,
      0.9998217225074768,
      0.9998828768730164,
      0.9999204277992249,
      0.9999273419380188,
      0.9999111294746399,
      0.9997143149375916,
      0.9988813996315002,
      0.9979812502861023,
      0.9834399223327637,
      0.9875919818878174,
      0.9616531729698181,
      0.989858865737915,
      0.9992039203643799,
      0.9986160397529602,
      0.9997472763061523,
      0.9994483590126038,
      0.9997736811637878,
      0.9999412894248962,
      0.9999319314956665,
      0.9999284744262695,
      0.9998987317085266,
      0.999950110912323,
      0.999957799911499,
      0.9999728202819824,
      0.9999473094940186,
      0.9999478459358215,
      0.999875545501709,
      0.9998708367347717,
      0.9997779726982117,
      0.999771237373352,
      0.999881386756897,
      0.9999375939369202,
      0.999955952167511,
      0.9999627470970154,
      0.9999679923057556,
      0.999950647354126,
      0.9999477863311768,
      0.9997290372848511,
      0.9988788366317749,
      0.9973843693733215,
      0.9823702573776245,
      0.9646106958389282,
      0.9513472318649292,
      0.9335061311721802,
      0.8893339037895203,
      0.9059023857116699,
      0.9449290037155151,
      0.9369798898696899,
      0.9530118703842163,
      0.9799623489379883,
      0.9886557459831238,
      0.9984063506126404,
      0.9998534321784973,
      0.9999590516090393,
      0.9999748468399048,
      0.9999769926071167,
      0.999972403049469,
      0.9999504685401917,
      0.9999118447303772,
      0.9998579025268555,
      0.999771773815155,
      0.999737024307251,
      0.9996991753578186,
      0.9997507333755493,
      0.9999383091926575,
      0.9999341368675232,
      0.9999535083770752,
      0.9998947381973267,
      0.9991955161094666,
      0.9960066676139832,
      0.981029748916626,
      0.9853335022926331,
      0.9979245066642761,
      0.9995942115783691,
      0.9999022483825684,
      0.9999317526817322,
      0.9999638795852661,
      0.9999439716339111,
      0.9999275207519531,
      0.9999219179153442,
      0.9999395608901978,
      0.9999500513076782,
      0.9999405741691589,
      0.9999388456344604,
      0.9998967051506042,
      0.9999186396598816,
      0.9999615550041199,
      0.999978244304657,
      0.9999764561653137,
      0.999984085559845,
      0.9999721646308899,
      0.9999613165855408,
      0.9999113082885742,
      0.9994428753852844,
      0.9975358247756958,
      0.9824240207672119,
      0.9645759463310242,
      0.935142457485199,
      0.9089295864105225,
      0.9460635185241699,
      0.9784553647041321,
      0.9970700740814209,
      0.9997231960296631,
      0.9998620748519897,
      0.9999153017997742,
      0.9999364614486694,
      0.9999355673789978,
      0.9999518394470215,
      0.9999194145202637,
      0.999970555305481,
      0.9999797344207764,
      0.9999761581420898,
      0.999973714351654,
      0.9999679327011108,
      0.9999735355377197,
      0.999919056892395
    ],
    [
      0.7254233360290527,
      0.7763771414756775,
      0.8275818824768066,
      0.8205475807189941,
      0.7606585621833801,
      0.8078991174697876,
      0.8484942317008972,
      0.8012338876724243,
      0.7653608322143555,
      0.831524133682251,
      0.8384073972702026,
      0.7783279418945312,
      0.7845748662948608,
      0.8454370498657227,
      0.8060920834541321,
      0.773946225643158,
      0.810520350933075,
      0.8478365540504456,
      0.7963072061538696,
      0.8010019063949585,
      0.8328399658203125,
      0.836452066898346,
      0.7935239672660828,
      0.8045947551727295,
      0.8421922326087952,
      0.8226839303970337,
      0.8009133338928223,
      0.8379921913146973,
      0.8528004288673401,
      0.8305567502975464,
      0.8488032221794128,
      0.8118048906326294,
      0.8081403374671936,
      0.8256988525390625,
      0.811937689781189,
      0.7989398837089539,
      0.8208564519882202,
      0.7974385619163513,
      0.7888234853744507,
      0.8146405220031738,
      0.8116357922554016,
      0.7923206686973572,
      0.7891532182693481,
      0.8006105422973633,
      0.8018897771835327,
      0.7819466590881348,
      0.783757209777832,
      0.7947062849998474,
      0.7866076827049255,
      0.7466358542442322,
      0.7645335793495178,
      0.7901508808135986,
      0.7559546828269958,
      0.7044718861579895,
      0.7186911702156067,
      0.7235581278800964,
      0.9997766017913818,
      0.9999353885650635,
      0.9999442100524902,
      0.9999819397926331,
      0.9999740719795227,
      0.9999708533287048,
      0.9999001622200012,
      0.9995182156562805,
      0.998174250125885,
      0.9789477586746216,
      0.9679592847824097,
      0.9910475015640259,
      0.9863466024398804,
      0.9631862640380859,
      0.9446029663085938,
      0.9627951383590698,
      0.9820151329040527,
      0.9980149865150452,
      0.999739408493042,
      0.9999563097953796,
      0.999980092048645,
      0.9999700784683228,
      0.9999622702598572,
      0.9999338984489441,
      0.9998890161514282,
      0.9997704029083252,
      0.999812126159668,
      0.9998611807823181,
      0.9998292922973633,
      0.9998573064804077,
      0.9999529719352722,
      0.9999392628669739,
      0.9999549388885498,
      0.999952495098114,
      0.9999635815620422,
      0.999912679195404,
      0.9994935393333435,
      0.9926962852478027,
      0.9551458954811096,
      0.9229576587677002,
      0.9266953468322754,
      0.8792437314987183,
      0.8873215913772583,
      0.9360088109970093,
      0.9488968849182129,
      0.9933680891990662,
      0.9989502429962158,
      0.9998033046722412,
      0.999920129776001,
      0.9999150633811951,
      0.9999260306358337,
      0.9998388886451721,
      0.9997437596321106,
      0.9998103380203247,
      0.9999275803565979,
      0.9999687671661377,
      0.9999522566795349,
      0.9998538494110107,
      0.996065616607666,
      0.9759262204170227,
      0.9414390325546265,
      0.9321364164352417,
      0.9433871507644653,
      0.8924123644828796,
      0.9131025671958923,
      0.8612924814224243,
      0.8939502835273743,
      0.9692193269729614,
      0.9884427785873413,
      0.9990311861038208,
      0.9997545480728149,
      0.9999350309371948,
      0.9999679923057556,
      0.9999650120735168,
      0.999937117099762,
      0.9997948408126831,
      0.9998088479042053,
      0.9998214244842529,
      0.9998858571052551,
      0.9999188184738159,
      0.9999293088912964,
      0.9999179840087891,
      0.9997465014457703,
      0.9990549683570862,
      0.9983611702919006,
      0.9858819246292114,
      0.9891040921211243,
      0.9639067053794861,
      0.9902824759483337,
      0.9993324875831604,
      0.9986953735351562,
      0.9997727870941162,
      0.9994798302650452,
      0.9997929334640503,
      0.9999443888664246,
      0.999936044216156,
      0.9999305009841919,
      0.9999004602432251,
      0.9999510645866394,
      0.9999580979347229,
      0.999972939491272,
      0.9999471306800842,
      0.9999474287033081,
      0.9998736381530762,
      0.9998689889907837,
      0.9997756481170654,
      0.9997689723968506,
      0.9998800158500671,
      0.999937117099762,
      0.9999557733535767,
      0.999963104724884,
      0.9999690055847168,
      0.9999532103538513,
      0.9999507069587708,
      0.9997408390045166,
      0.9989330768585205,
      0.9975680112838745,
      0.9830942153930664,
      0.9666961431503296,
      0.9533454775810242,
      0.9359976053237915,
      0.8934484720230103,
      0.9093934297561646,
      0.9479146003723145,
      0.939781904220581,
      0.957628607749939,
      0.9812345504760742,
      0.9892114996910095,
      0.9984917640686035,
      0.9998632669448853,
      0.9999608397483826,
      0.9999752044677734,
      0.9999769926071167,
      0.999972403049469,
      0.9999499320983887,
      0.9999114274978638,
      0.9998561143875122,
      0.9997695088386536,
      0.9997344613075256,
      0.999696671962738,
      0.9997502565383911,
      0.9999383091926575,
      0.9999340772628784,
      0.9999551773071289,
      0.9999011158943176,
      0.9992882013320923,
      0.9962859153747559,
      0.981874942779541,
      0.9861037135124207,
      0.9980218410491943,
      0.9996387362480164,
      0.9999091625213623,
      0.9999340772628784,
      0.9999643564224243,
      0.9999438524246216,
      0.9999269843101501,
      0.9999215006828308,
      0.9999395608901978,
      0.9999501705169678,
      0.9999405741691589,
      0.9999388456344604,
      0.999896764755249,
      0.9999186396598816,
      0.9999615550041199,
      0.9999783039093018,
      0.9999764561653137,
      0.9999840259552002,
      0.9999722838401794,
      0.9999622106552124,
      0.9999147057533264,
      0.9994654655456543,
      0.9976269006729126,
      0.9830909371376038,
      0.966309666633606,
      0.9384371042251587,
      0.9140097498893738,
      0.9495318531990051,
      0.979332447052002,
      0.9972269535064697,
      0.9997499585151672,
      0.9998711943626404,
      0.9999200105667114,
      0.9999378323554993,
      0.9999361038208008,
      0.9999523758888245,
      0.999919593334198,
      0.999970555305481,
      0.9999797940254211,
      0.9999762177467346,
      0.9999738931655884,
      0.9999684691429138,
      0.9999737739562988,
      0.9999196529388428
    ],
    [
      0.7416300773620605,
      0.7938568592071533,
      0.8404834866523743,
      0.8317472338676453,
      0.7766640782356262,
      0.8211061954498291,
      0.8574442863464355,
      0.8107158541679382,
      0.779700517654419,
      0.8412412405014038,
      0.8455488681793213,
      0.7875305414199829,
      0.7944148778915405,
      0.8531918525695801,
      0.8148096799850464,
      0.7833965420722961,
      0.8199722170829773,
      0.8555467128753662,
      0.8063621520996094,
      0.8077307343482971,
      0.842160701751709,
      0.8458625078201294,
      0.8046221137046814,
      0.8178456425666809,
      0.8541820049285889,
      0.8360036611557007,
      0.8124598264694214,
      0.8563498258590698,
      0.8702162504196167,
      0.8576204180717468,
      0.8715339303016663,
      0.8518820405006409,
      0.8470377326011658,
      0.8431963324546814,
      0.8296204805374146,
      0.8235942721366882,
      0.8398175239562988,
      0.8089879751205444,
      0.8028360605239868,
      0.8262853622436523,
      0.8192257285118103,
      0.8024554252624512,
      0.8008207678794861,
      0.8107221722602844,
      0.8107746243476868,
      0.7928439378738403,
      0.7962712049484253,
      0.8052629232406616,
      0.796226978302002,
      0.7586817741394043,
      0.7769899368286133,
      0.8006664514541626,
      0.7670192122459412,
      0.7164827585220337,
      0.7314529418945312,
      0.7349006533622742,
      0.9997789859771729,
      0.9999361038208008,
      0.9999447464942932,
      0.9999823570251465,
      0.9999755620956421,
      0.9999744296073914,
      0.9999115467071533,
      0.9995721578598022,
      0.9982507824897766,
      0.9798815250396729,
      0.9692088961601257,
      0.9910090565681458,
      0.9865230321884155,
      0.964701771736145,
      0.9469922780990601,
      0.9642935991287231,
      0.9829794764518738,
      0.9981166124343872,
      0.9997774958610535,
      0.99996018409729,
      0.9999812841415405,
      0.9999706149101257,
      0.999962329864502,
      0.9999338984489441,
      0.9998880624771118,
      0.9997682571411133,
      0.9998106956481934,
      0.9998608827590942,
      0.9998291730880737,
      0.9998567700386047,
      0.9999529123306274,
      0.9999391436576843,
      0.9999549388885498,
      0.9999533295631409,
      0.9999659061431885,
      0.999923050403595,
      0.9995744824409485,
      0.9931753277778625,
      0.9587317705154419,
      0.9275239109992981,
      0.9310874342918396,
      0.8861074447631836,
      0.8928747177124023,
      0.9397062063217163,
      0.9510570168495178,
      0.9937247633934021,
      0.9990704655647278,
      0.9998233914375305,
      0.9999265670776367,
      0.9999178647994995,
      0.9999272227287292,
      0.9998396039009094,
      0.9997437596321106,
      0.999809980392456,
      0.9999281167984009,
      0.9999696016311646,
      0.9999552369117737,
      0.9998694062232971,
      0.9962034225463867,
      0.9768953323364258,
      0.9447500705718994,
      0.9354790449142456,
      0.9471477270126343,
      0.8979533910751343,
      0.9177796244621277,
      0.867733359336853,
      0.9012373089790344,
      0.9745022058486938,
      0.9900684952735901,
      0.9992278218269348,
      0.9997988343238831,
      0.999942421913147,
      0.9999694228172302,
      0.9999658465385437,
      0.9999375343322754,
      0.9997954368591309,
      0.9998109936714172,
      0.999822199344635,
      0.9998898506164551,
      0.9999211430549622,
      0.9999321103096008,
      0.9999253153800964,
      0.9997785687446594,
      0.9992455840110779,
      0.9987221956253052,
      0.9881320595741272,
      0.9905455112457275,
      0.9667076468467712,
      0.9909403324127197,
      0.9994633197784424,
      0.9988501667976379,
      0.9998013377189636,
      0.9995100498199463,
      0.9998067021369934,
      0.9999473690986633,
      0.9999398589134216,
      0.9999325275421143,
      0.9999024868011475,
      0.9999516606330872,
      0.9999584555625916,
      0.9999731183052063,
      0.9999470114707947,
      0.9999470710754395,
      0.9998717904090881,
      0.9998670816421509,
      0.9997727870941162,
      0.9997661113739014,
      0.9998784065246582,
      0.9999365210533142,
      0.9999556541442871,
      0.999963641166687,
      0.9999698996543884,
      0.9999555349349976,
      0.9999533295631409,
      0.9997480511665344,
      0.998973548412323,
      0.9977635145187378,
      0.9839046597480774,
      0.9687941074371338,
      0.9558565616607666,
      0.9392585754394531,
      0.8981131911277771,
      0.9131227731704712,
      0.9505747556686401,
      0.9432126879692078,
      0.9617630839347839,
      0.9827394485473633,
      0.9898889064788818,
      0.9985811114311218,
      0.9998723268508911,
      0.9999625086784363,
      0.9999756813049316,
      0.9999771118164062,
      0.999972403049469,
      0.9999498128890991,
      0.9999104738235474,
      0.9998544454574585,
      0.9997673630714417,
      0.9997309446334839,
      0.9996927380561829,
      0.9997469782829285,
      0.9999380111694336,
      0.9999343156814575,
      0.9999566078186035,
      0.9999066591262817,
      0.9993699789047241,
      0.9964979887008667,
      0.9826624393463135,
      0.9864040613174438,
      0.9980499148368835,
      0.9996631145477295,
      0.9999152421951294,
      0.9999359846115112,
      0.9999648332595825,
      0.9999439120292664,
      0.9999265670776367,
      0.9999213814735413,
      0.9999394416809082,
      0.9999502897262573,
      0.9999406337738037,
      0.9999387860298157,
      0.9998970031738281,
      0.9999188184738159,
      0.9999617338180542,
      0.9999785423278809,
      0.9999765753746033,
      0.999984085559845,
      0.9999723434448242,
      0.9999631643295288,
      0.9999186396598816,
      0.9994900226593018,
      0.9977392554283142,
      0.9840521216392517,
      0.9683513045310974,
      0.9421418309211731,
      0.9203654527664185,
      0.9524332880973816,
      0.9804406762123108,
      0.9974563121795654,
      0.9997723698616028,
      0.9998794794082642,
      0.9999256730079651,
      0.9999382495880127,
      0.9999363422393799,
      0.9999526143074036,
      0.9999192357063293,
      0.9999703168869019,
      0.9999799132347107,
      0.9999765753746033,
      0.9999741315841675,
      0.9999688267707825,
      0.9999740123748779,
      0.9999203085899353
    ],
    [
      0.752640962600708,
      0.8048715591430664,
      0.849779486656189,
      0.8389064073562622,
      0.788079559803009,
      0.8303371071815491,
      0.8633084297180176,
      0.8172167539596558,
      0.7887349128723145,
      0.8481397032737732,
      0.851875901222229,
      0.7951328158378601,
      0.8030248880386353,
      0.8591427803039551,
      0.8206915855407715,
      0.7917344570159912,
      0.8284903764724731,
      0.8619950413703918,
      0.8148159980773926,
      0.8165604472160339,
      0.8504282236099243,
      0.8528563976287842,
      0.813076376914978,
      0.8274888396263123,
      0.8621820211410522,
      0.8439653515815735,
      0.8232681155204773,
      0.867118239402771,
      0.8799450397491455,
      0.8683481216430664,
      0.8861045837402344,
      0.8666887879371643,
      0.8632007837295532,
      0.8550601005554199,
      0.8425573110580444,
      0.8337553143501282,
      0.8495432734489441,
      0.8216844797134399,
      0.8122855424880981,
      0.8339401483535767,
      0.8277640342712402,
      0.8112609386444092,
      0.8090590238571167,
      0.8181769847869873,
      0.8185968399047852,
      0.8013318181037903,
      0.8041051626205444,
      0.814224123954773,
      0.8044523000717163,
      0.7697768807411194,
      0.7877136468887329,
      0.8091282248497009,
      0.7750459909439087,
      0.7255470156669617,
      0.7404118776321411,
      0.7437782287597656,
      0.9997804760932922,
      0.9999362826347351,
      0.9999452233314514,
      0.9999827742576599,
      0.9999763369560242,
      0.9999759793281555,
      0.9999189376831055,
      0.999607503414154,
      0.9983370900154114,
      0.9804008603096008,
      0.969701886177063,
      0.9908981323242188,
      0.9865099191665649,
      0.9656734466552734,
      0.9483895301818848,
      0.9651216864585876,
      0.983440637588501,
      0.9981316924095154,
      0.9997966885566711,
      0.999962329864502,
      0.9999821782112122,
      0.9999707937240601,
      0.9999625086784363,
      0.9999340176582336,
      0.9998874664306641,
      0.9997672438621521,
      0.9998098611831665,
      0.9998608827590942,
      0.9998301267623901,
      0.9998575448989868,
      0.9999530911445618,
      0.9999392628669739,
      0.9999549984931946,
      0.999954104423523,
      0.999967634677887,
      0.9999305009841919,
      0.9996373653411865,
      0.9937596321105957,
      0.9622654914855957,
      0.931398868560791,
      0.9356542825698853,
      0.8922485113143921,
      0.8981953859329224,
      0.943252444267273,
      0.9532743692398071,
      0.9941462278366089,
      0.9991687536239624,
      0.9998387098312378,
      0.999930202960968,
      0.9999193549156189,
      0.9999282956123352,
      0.999840497970581,
      0.9997439980506897,
      0.9998100399971008,
      0.9999290108680725,
      0.999970555305481,
      0.9999574422836304,
      0.9998792409896851,
      0.9962356090545654,
      0.9776086807250977,
      0.9474236965179443,
      0.9388121366500854,
      0.9497965574264526,
      0.902192234992981,
      0.9211969375610352,
      0.8733155727386475,
      0.9074504375457764,
      0.9791985750198364,
      0.9914065599441528,
      0.9993711709976196,
      0.9998284578323364,
      0.9999470710754395,
      0.9999701976776123,
      0.9999662637710571,
      0.999937117099762,
      0.9997918009757996,
      0.999809741973877,
      0.9998211860656738,
      0.9998913407325745,
      0.999921441078186,
      0.999933123588562,
      0.9999300241470337,
      0.9997991919517517,
      0.9993631839752197,
      0.9989466667175293,
      0.9896501302719116,
      0.9914211630821228,
      0.9687192440032959,
      0.991544783115387,
      0.9995480179786682,
      0.9989264607429504,
      0.9998215436935425,
      0.9995306730270386,
      0.999817430973053,
      0.9999493956565857,
      0.9999430775642395,
      0.9999334216117859,
      0.9999039769172668,
      0.999952495098114,
      0.9999585747718811,
      0.9999732971191406,
      0.9999470114707947,
      0.9999468922615051,
      0.9998708963394165,
      0.9998656511306763,
      0.9997706413269043,
      0.9997645616531372,
      0.9998775720596313,
      0.999936580657959,
      0.9999557137489319,
      0.9999638795852661,
      0.999970555305481,
      0.9999576807022095,
      0.9999557733535767,
      0.9997591972351074,
      0.9990184903144836,
      0.997848629951477,
      0.9841266870498657,
      0.96983802318573,
      0.956680417060852,
      0.941246509552002,
      0.901371955871582,
      0.9161200523376465,
      0.9528918266296387,
      0.9455031752586365,
      0.964710533618927,
      0.9841069579124451,
      0.9906094074249268,
      0.9986925721168518,
      0.9998815655708313,
      0.9999639987945557,
      0.9999760985374451,
      0.999977171421051,
      0.999972403049469,
      0.9999496936798096,
      0.9999105334281921,
      0.9998540878295898,
      0.9997661113739014,
      0.9997290968894958,
      0.9996904730796814,
      0.9997447729110718,
      0.9999366998672485,
      0.9999339580535889,
      0.9999578595161438,
      0.9999118447303772,
      0.9994631409645081,
      0.996788740158081,
      0.9837318062782288,
      0.987328052520752,
      0.9981507062911987,
      0.9996862411499023,
      0.9999203681945801,
      0.9999374151229858,
      0.9999651312828064,
      0.9999438524246216,
      0.9999262094497681,
      0.9999211430549622,
      0.9999392628669739,
      0.9999504089355469,
      0.9999412894248962,
      0.9999390244483948,
      0.9998975396156311,
      0.9999189376831055,
      0.9999620318412781,
      0.9999786019325256,
      0.999976634979248,
      0.9999840259552002,
      0.9999724626541138,
      0.9999639391899109,
      0.9999217987060547,
      0.9995187520980835,
      0.9978535175323486,
      0.9849437475204468,
      0.9701584577560425,
      0.9451347589492798,
      0.9246934652328491,
      0.9550467729568481,
      0.981406569480896,
      0.9976136088371277,
      0.9997981190681458,
      0.9998868107795715,
      0.9999290108680725,
      0.9999388456344604,
      0.9999365210533142,
      0.9999529123306274,
      0.999919056892395,
      0.9999703764915466,
      0.9999799728393555,
      0.9999767541885376,
      0.9999743700027466,
      0.9999692440032959,
      0.9999743103981018,
      0.9999208450317383
    ],
    [
      0.7625540494918823,
      0.8145973682403564,
      0.8579632639884949,
      0.8460928797721863,
      0.7971863746643066,
      0.8383356332778931,
      0.8694067597389221,
      0.8241971135139465,
      0.7966355085372925,
      0.8552750945091248,
      0.8579819798469543,
      0.8023736476898193,
      0.8097255229949951,
      0.8646013736724854,
      0.8264808058738708,
      0.7981048822402954,
      0.8354745507240295,
      0.8672926425933838,
      0.820797860622406,
      0.8254514932632446,
      0.8556540608406067,
      0.8573765158653259,
      0.8183281421661377,
      0.830333948135376,
      0.8646633625030518,
      0.8459476232528687,
      0.8271781206130981,
      0.8681833744049072,
      0.8811244368553162,
      0.868099570274353,
      0.8906763792037964,
      0.8668988943099976,
      0.863984227180481,
      0.8609945774078369,
      0.8483753800392151,
      0.835289478302002,
      0.8548576235771179,
      0.8289486169815063,
      0.8181065320968628,
      0.8387318849563599,
      0.8334599733352661,
      0.8174165487289429,
      0.814536452293396,
      0.8237835764884949,
      0.8249813318252563,
      0.8082570433616638,
      0.8106220960617065,
      0.8214049339294434,
      0.8121604323387146,
      0.7794926166534424,
      0.7977688312530518,
      0.8165459632873535,
      0.7820286750793457,
      0.7347110509872437,
      0.7508156299591064,
      0.7497051954269409,
      0.9997822046279907,
      0.9999366998672485,
      0.9999455213546753,
      0.9999830722808838,
      0.9999766945838928,
      0.9999774694442749,
      0.9999247789382935,
      0.9996336698532104,
      0.9984830021858215,
      0.9812558889389038,
      0.9706864356994629,
      0.9908392429351807,
      0.9865801930427551,
      0.9668790102005005,
      0.9500413537025452,
      0.9663021564483643,
      0.9839493632316589,
      0.9981308579444885,
      0.9998099207878113,
      0.9999639987945557,
      0.9999827146530151,
      0.9999711513519287,
      0.9999627470970154,
      0.9999344348907471,
      0.9998878240585327,
      0.9997680187225342,
      0.9998095035552979,
      0.9998608231544495,
      0.9998294711112976,
      0.9998568296432495,
      0.9999530911445618,
      0.9999391436576843,
      0.9999548196792603,
      0.9999542236328125,
      0.9999688267707825,
      0.9999377131462097,
      0.9996984601020813,
      0.9945228099822998,
      0.9658604860305786,
      0.9356110095977783,
      0.940271258354187,
      0.8983747959136963,
      0.9036675095558167,
      0.9470008015632629,
      0.9570871591567993,
      0.994779109954834,
      0.9992861151695251,
      0.9998521208763123,
      0.9999324083328247,
      0.9999203681945801,
      0.9999287128448486,
      0.9998407363891602,
      0.9997434020042419,
      0.9998100996017456,
      0.9999289512634277,
      0.9999710321426392,
      0.9999591112136841,
      0.9998873472213745,
      0.9962624311447144,
      0.9784116148948669,
      0.9506533741950989,
      0.9425102472305298,
      0.9529761075973511,
      0.9072753190994263,
      0.9248911142349243,
      0.8794147968292236,
      0.9143276214599609,
      0.983154296875,
      0.9927653670310974,
      0.9995392560958862,
      0.9998578429222107,
      0.9999520778656006,
      0.9999708533287048,
      0.9999666213989258,
      0.9999372363090515,
      0.9997942447662354,
      0.9998118877410889,
      0.9998212456703186,
      0.999893307685852,
      0.9999217391014099,
      0.9999341368675232,
      0.9999350905418396,
      0.9998219013214111,
      0.9994760751724243,
      0.9991469979286194,
      0.9909589886665344,
      0.9920361638069153,
      0.9707021713256836,
      0.9922643303871155,
      0.9996200203895569,
      0.9990348219871521,
      0.9998404383659363,
      0.9995726943016052,
      0.9998300075531006,
      0.9999517798423767,
      0.999946653842926,
      0.9999356865882874,
      0.9999059438705444,
      0.9999532103538513,
      0.9999589920043945,
      0.999973475933075,
      0.9999470114707947,
      0.9999467730522156,
      0.9998700022697449,
      0.9998645782470703,
      0.9997696876525879,
      0.9997634887695312,
      0.999876856803894,
      0.9999363422393799,
      0.9999557733535767,
      0.9999644160270691,
      0.9999714493751526,
      0.9999601244926453,
      0.9999584555625916,
      0.9997767210006714,
      0.9990809559822083,
      0.9979520440101624,
      0.9845234751701355,
      0.9709607362747192,
      0.9577417373657227,
      0.9435356855392456,
      0.9050520658493042,
      0.9197189807891846,
      0.9552974700927734,
      0.9484206438064575,
      0.9673255681991577,
      0.9853574633598328,
      0.9912453889846802,
      0.9987927079200745,
      0.9998889565467834,
      0.999965250492096,
      0.999976396560669,
      0.9999774694442749,
      0.999972403049469,
      0.9999496936798096,
      0.9999102354049683,
      0.9998533129692078,
      0.999765157699585,
      0.9997270703315735,
      0.9996886253356934,
      0.9997431039810181,
      0.9999368786811829,
      0.999934196472168,
      0.9999587535858154,
      0.9999155402183533,
      0.9995161294937134,
      0.9970383048057556,
      0.9848056435585022,
      0.988426923751831,
      0.998259961605072,
      0.9997174739837646,
      0.9999263286590576,
      0.9999390244483948,
      0.9999655485153198,
      0.9999440908432007,
      0.9999261498451233,
      0.9999212622642517,
      0.9999395608901978,
      0.9999505281448364,
      0.9999412894248962,
      0.9999390840530396,
      0.9998976588249207,
      0.999919056892395,
      0.9999619126319885,
      0.9999787211418152,
      0.999976634979248,
      0.9999840259552002,
      0.9999725222587585,
      0.9999647736549377,
      0.9999250769615173,
      0.9995495676994324,
      0.9980279803276062,
      0.9860022664070129,
      0.9718890190124512,
      0.9479430317878723,
      0.9287757873535156,
      0.9575403332710266,
      0.9825539588928223,
      0.9979130625724792,
      0.9998123645782471,
      0.9998939633369446,
      0.9999330639839172,
      0.9999398589134216,
      0.9999374151229858,
      0.9999520778656006,
      0.9999192357063293,
      0.9999703764915466,
      0.9999800324440002,
      0.9999769926071167,
      0.9999746084213257,
      0.9999694228172302,
      0.9999744296073914,
      0.9999208450317383
    ],
    [
      0.7774332165718079,
      0.8281503915786743,
      0.8677567839622498,
      0.8550838232040405,
      0.8095880150794983,
      0.8463892340660095,
      0.8753675818443298,
      0.8311026692390442,
      0.8058701753616333,
      0.8622077703475952,
      0.8633168935775757,
      0.8088268637657166,
      0.8166301250457764,
      0.8693432211875916,
      0.8296995162963867,
      0.8044557571411133,
      0.8425673842430115,
      0.8723862171173096,
      0.8274331092834473,
      0.8288213014602661,
      0.8621268272399902,
      0.8627707958221436,
      0.8256500959396362,
      0.8364721536636353,
      0.8691309094429016,
      0.8509424924850464,
      0.8328689932823181,
      0.8719266653060913,
      0.8843777179718018,
      0.8695673942565918,
      0.8959200978279114,
      0.8665702939033508,
      0.8652088046073914,
      0.8654338121414185,
      0.8558735847473145,
      0.8384972214698792,
      0.860005259513855,
      0.8355518579483032,
      0.8240826725959778,
      0.8430156707763672,
      0.8393332362174988,
      0.824118971824646,
      0.8200089335441589,
      0.829389214515686,
      0.8324905633926392,
      0.8159551620483398,
      0.8160930275917053,
      0.8286432027816772,
      0.820166826248169,
      0.789209246635437,
      0.8078387975692749,
      0.824520468711853,
      0.7899899482727051,
      0.7437399625778198,
      0.7618072032928467,
      0.7597934007644653,
      0.9997839331626892,
      0.9999370574951172,
      0.9999457001686096,
      0.9999832510948181,
      0.9999772906303406,
      0.9999789595603943,
      0.9999306797981262,
      0.9996762275695801,
      0.9985532164573669,
      0.9822508692741394,
      0.972008228302002,
      0.9909961819648743,
      0.9868853092193604,
      0.9684033989906311,
      0.9524361491203308,
      0.9677590131759644,
      0.9847232103347778,
      0.9982115030288696,
      0.9998271465301514,
      0.9999660849571228,
      0.9999833106994629,
      0.9999713897705078,
      0.9999627470970154,
      0.9999343156814575,
      0.9998869299888611,
      0.9997648596763611,
      0.9998085498809814,
      0.9998605251312256,
      0.9998294115066528,
      0.9998570680618286,
      0.9999532103538513,
      0.9999391436576843,
      0.9999546408653259,
      0.9999545812606812,
      0.9999699592590332,
      0.9999424815177917,
      0.9997367262840271,
      0.9949770569801331,
      0.9683279991149902,
      0.9383255243301392,
      0.943871259689331,
      0.9034023284912109,
      0.9088811874389648,
      0.9501156806945801,
      0.9599406123161316,
      0.9951756596565247,
      0.9993586540222168,
      0.999862015247345,
      0.9999351501464844,
      0.9999217391014099,
      0.9999295473098755,
      0.9998416304588318,
      0.9997438192367554,
      0.9998102784156799,
      0.9999294281005859,
      0.9999716281890869,
      0.9999610185623169,
      0.9998958110809326,
      0.9964016675949097,
      0.979369044303894,
      0.9535928964614868,
      0.9459232091903687,
      0.9554663300514221,
      0.911473274230957,
      0.9288341403007507,
      0.8849618434906006,
      0.9184325933456421,
      0.9847590327262878,
      0.9933803081512451,
      0.9996095299720764,
      0.9998754858970642,
      0.9999552369117737,
      0.999971330165863,
      0.9999669790267944,
      0.9999369978904724,
      0.9997934103012085,
      0.9998114109039307,
      0.9998205304145813,
      0.9998943209648132,
      0.9999220371246338,
      0.9999350905418396,
      0.9999382495880127,
      0.9998363256454468,
      0.9995430707931519,
      0.9992643594741821,
      0.9917808175086975,
      0.9926444292068481,
      0.972205400466919,
      0.9929548501968384,
      0.9996849894523621,
      0.999140739440918,
      0.9998599290847778,
      0.999635636806488,
      0.9998438358306885,
      0.9999544620513916,
      0.9999510645866394,
      0.999940037727356,
      0.9999090433120728,
      0.9999545216560364,
      0.9999595880508423,
      0.999973714351654,
      0.9999470114707947,
      0.9999465942382812,
      0.9998692870140076,
      0.9998634457588196,
      0.999768078327179,
      0.9997621774673462,
      0.999876081943512,
      0.9999361634254456,
      0.9999557733535767,
      0.9999649524688721,
      0.9999722242355347,
      0.9999627470970154,
      0.9999619126319885,
      0.999803364276886,
      0.9991974830627441,
      0.998108446598053,
      0.9852455854415894,
      0.972344696521759,
      0.9591652154922485,
      0.9463891983032227,
      0.909458339214325,
      0.9238231182098389,
      0.9579143524169922,
      0.9521331191062927,
      0.9704174995422363,
      0.9867333173751831,
      0.9919545650482178,
      0.9988992810249329,
      0.9998964667320251,
      0.9999665021896362,
      0.9999768733978271,
      0.9999774098396301,
      0.9999724626541138,
      0.9999496340751648,
      0.9999101758003235,
      0.9998528361320496,
      0.9997641444206238,
      0.9997255802154541,
      0.999687671661377,
      0.9997431039810181,
      0.9999368786811829,
      0.9999344348907471,
      0.9999597072601318,
      0.9999192953109741,
      0.9995633959770203,
      0.9973936080932617,
      0.9860431551933289,
      0.9894970059394836,
      0.9983911514282227,
      0.9997492432594299,
      0.9999324679374695,
      0.9999407529830933,
      0.9999659657478333,
      0.9999442100524902,
      0.9999260306358337,
      0.999921441078186,
      0.9999395608901978,
      0.999950647354126,
      0.9999415874481201,
      0.9999390840530396,
      0.9998981356620789,
      0.9999191761016846,
      0.9999622106552124,
      0.9999788999557495,
      0.9999766945838928,
      0.9999841451644897,
      0.9999725818634033,
      0.9999657273292542,
      0.9999281764030457,
      0.9995842576026917,
      0.9982235431671143,
      0.9870733022689819,
      0.9738842844963074,
      0.9509461522102356,
      0.9333455562591553,
      0.9600123167037964,
      0.9836357831954956,
      0.9981898665428162,
      0.9998300671577454,
      0.9998999834060669,
      0.9999364614486694,
      0.9999406933784485,
      0.9999380707740784,
      0.9999526739120483,
      0.9999193549156189,
      0.9999704957008362,
      0.9999801516532898,
      0.999977171421051,
      0.9999748468399048,
      0.9999698996543884,
      0.9999746084213257,
      0.9999212026596069
    ],
    [
      0.7899911999702454,
      0.8384612798690796,
      0.8757737278938293,
      0.8629363775253296,
      0.8205428123474121,
      0.8529248833656311,
      0.8802575469017029,
      0.8376209735870361,
      0.8149644732475281,
      0.8682366609573364,
      0.8682067394256592,
      0.8152112364768982,
      0.8241409063339233,
      0.8742238879203796,
      0.8332297801971436,
      0.81032395362854,
      0.8495175838470459,
      0.8774031400680542,
      0.8343754410743713,
      0.8355523347854614,
      0.8683371543884277,
      0.8680093288421631,
      0.8326370716094971,
      0.8415783643722534,
      0.8740103244781494,
      0.8559798002243042,
      0.8393501043319702,
      0.8766162395477295,
      0.8876959085464478,
      0.8729886412620544,
      0.8996013402938843,
      0.8673322200775146,
      0.8629380464553833,
      0.868621826171875,
      0.8619721531867981,
      0.8411937952041626,
      0.8631505966186523,
      0.8398743867874146,
      0.8283289670944214,
      0.8469677567481995,
      0.8446706533432007,
      0.8298969864845276,
      0.8261088132858276,
      0.8364930152893066,
      0.8405560255050659,
      0.8246107697486877,
      0.8257572650909424,
      0.8380764722824097,
      0.8296778798103333,
      0.8012213706970215,
      0.8206511735916138,
      0.8340305685997009,
      0.7993013858795166,
      0.7557659149169922,
      0.7775059938430786,
      0.771260678768158,
      0.9997852444648743,
      0.999937117099762,
      0.9999458193778992,
      0.9999834299087524,
      0.999977707862854,
      0.9999802708625793,
      0.9999384880065918,
      0.9997246861457825,
      0.9986869096755981,
      0.9835810661315918,
      0.9737906455993652,
      0.9913316369056702,
      0.9873601794242859,
      0.9704233407974243,
      0.9555635452270508,
      0.9697161912918091,
      0.9858392477035522,
      0.9983646273612976,
      0.9998459219932556,
      0.9999682307243347,
      0.9999838471412659,
      0.9999714493751526,
      0.9999627470970154,
      0.9999344944953918,
      0.9998871684074402,
      0.9997650980949402,
      0.9998085498809814,
      0.9998606443405151,
      0.9998292922973633,
      0.9998569488525391,
      0.99995356798172,
      0.9999393820762634,
      0.9999547600746155,
      0.9999550580978394,
      0.9999710917472839,
      0.999946653842926,
      0.9997697472572327,
      0.9954122304916382,
      0.971077561378479,
      0.9413449168205261,
      0.9481463432312012,
      0.9101054072380066,
      0.914735734462738,
      0.9536956548690796,
      0.9628580808639526,
      0.9955224394798279,
      0.9994192123413086,
      0.999872088432312,
      0.9999386668205261,
      0.9999239444732666,
      0.9999304413795471,
      0.9998420476913452,
      0.9997442960739136,
      0.999810516834259,
      0.9999296069145203,
      0.9999721050262451,
      0.9999628067016602,
      0.9999042749404907,
      0.9965859055519104,
      0.9805778861045837,
      0.9573934078216553,
      0.9500929713249207,
      0.9586302042007446,
      0.9165462851524353,
      0.9336405396461487,
      0.891217052936554,
      0.923009991645813,
      0.9861863255500793,
      0.9941009283065796,
      0.999666154384613,
      0.9998903870582581,
      0.9999579787254333,
      0.9999718070030212,
      0.9999672174453735,
      0.999936580657959,
      0.9997905492782593,
      0.9998109936714172,
      0.9998196959495544,
      0.9998955726623535,
      0.9999227523803711,
      0.9999358654022217,
      0.9999411106109619,
      0.9998487830162048,
      0.9995914697647095,
      0.9993751645088196,
      0.9924560189247131,
      0.9934433698654175,
      0.9740571975708008,
      0.9935587644577026,
      0.9997407793998718,
      0.9992460012435913,
      0.9998789429664612,
      0.999695360660553,
      0.9998593330383301,
      0.9999568462371826,
      0.9999547004699707,
      0.9999428987503052,
      0.999911904335022,
      0.9999555945396423,
      0.9999600052833557,
      0.9999740123748779,
      0.9999471306800842,
      0.9999464154243469,
      0.9998687505722046,
      0.9998630285263062,
      0.9997681975364685,
      0.9997619390487671,
      0.9998756051063538,
      0.9999362230300903,
      0.9999558925628662,
      0.9999655485153198,
      0.9999731779098511,
      0.9999649524688721,
      0.9999653100967407,
      0.9998299479484558,
      0.9993417859077454,
      0.9983301162719727,
      0.9862790107727051,
      0.974102795124054,
      0.9612571001052856,
      0.9495446085929871,
      0.914262056350708,
      0.9281991124153137,
      0.9607548713684082,
      0.955819845199585,
      0.9724677205085754,
      0.9879623055458069,
      0.9926595091819763,
      0.9990212917327881,
      0.9999040365219116,
      0.9999678134918213,
      0.9999771118164062,
      0.999977707862854,
      0.9999727606773376,
      0.9999498128890991,
      0.9999103546142578,
      0.99985271692276,
      0.9997638463973999,
      0.9997246861457825,
      0.9996873140335083,
      0.999742865562439,
      0.9999372959136963,
      0.9999348521232605,
      0.9999608397483826,
      0.999923586845398,
      0.9996185898780823,
      0.997769832611084,
      0.9871988892555237,
      0.9906436204910278,
      0.9985851645469666,
      0.9997829794883728,
      0.9999381899833679,
      0.9999423027038574,
      0.9999663233757019,
      0.9999443888664246,
      0.9999262094497681,
      0.9999216794967651,
      0.9999399781227112,
      0.9999509453773499,
      0.9999418258666992,
      0.9999393224716187,
      0.9998984336853027,
      0.9999196529388428,
      0.9999625086784363,
      0.9999789595603943,
      0.9999768137931824,
      0.9999842047691345,
      0.9999728798866272,
      0.9999666810035706,
      0.9999313354492188,
      0.9996215105056763,
      0.9983881115913391,
      0.9880499243736267,
      0.9758456945419312,
      0.9538601636886597,
      0.93779057264328,
      0.9625297784805298,
      0.9846096038818359,
      0.9984049201011658,
      0.9998450875282288,
      0.9999055862426758,
      0.9999403953552246,
      0.9999417662620544,
      0.9999384880065918,
      0.9999535083770752,
      0.999919593334198,
      0.999970555305481,
      0.9999802112579346,
      0.9999775290489197,
      0.9999750256538391,
      0.9999701380729675,
      0.9999747276306152,
      0.9999215006828308
    ],
    [
      0.8010892868041992,
      0.8479666709899902,
      0.8837501406669617,
      0.8712331652641296,
      0.833733856678009,
      0.8598498106002808,
      0.885941743850708,
      0.8445278406143188,
      0.825167715549469,
      0.8737791180610657,
      0.872514009475708,
      0.8200558423995972,
      0.8310999870300293,
      0.8779491782188416,
      0.8359774947166443,
      0.8163737654685974,
      0.8563265204429626,
      0.8811851739883423,
      0.8389903903007507,
      0.8419442176818848,
      0.8738100528717041,
      0.8719434142112732,
      0.8379884362220764,
      0.8474239706993103,
      0.8792843222618103,
      0.8611555695533752,
      0.8445236682891846,
      0.8820316791534424,
      0.8927879333496094,
      0.8774661421775818,
      0.9053104519844055,
      0.8732429146766663,
      0.8690875768661499,
      0.8725347518920898,
      0.8683679103851318,
      0.8470782041549683,
      0.8673781156539917,
      0.8441702127456665,
      0.8329750299453735,
      0.8515640497207642,
      0.8494932055473328,
      0.8348425030708313,
      0.8317772150039673,
      0.8437862396240234,
      0.8480237126350403,
      0.8320339322090149,
      0.8350573182106018,
      0.8475720882415771,
      0.839110255241394,
      0.8124493360519409,
      0.8332747220993042,
      0.8432940244674683,
      0.808046817779541,
      0.7681615948677063,
      0.7899103164672852,
      0.7828026413917542,
      0.9997878670692444,
      0.9999377727508545,
      0.9999462366104126,
      0.9999836683273315,
      0.999978244304657,
      0.9999815225601196,
      0.9999438524246216,
      0.9997609257698059,
      0.9988137483596802,
      0.9847548604011536,
      0.9751977324485779,
      0.9917579889297485,
      0.9878708720207214,
      0.9722920656204224,
      0.958354651927948,
      0.9716057181358337,
      0.9870069026947021,
      0.9984710812568665,
      0.999860942363739,
      0.9999695420265198,
      0.9999845027923584,
      0.9999721050262451,
      0.9999631643295288,
      0.9999349117279053,
      0.9998871684074402,
      0.9997652769088745,
      0.999808669090271,
      0.999860942363739,
      0.9998297095298767,
      0.9998575448989868,
      0.99995356798172,
      0.9999395608901978,
      0.999954879283905,
      0.9999553561210632,
      0.999971866607666,
      0.9999502897262573,
      0.999797523021698,
      0.9958226680755615,
      0.9737122058868408,
      0.9441509246826172,
      0.9520989656448364,
      0.9166248440742493,
      0.9206552505493164,
      0.9575883746147156,
      0.9652542471885681,
      0.9958486557006836,
      0.9994776248931885,
      0.9998794198036194,
      0.9999407529830933,
      0.9999247193336487,
      0.9999312162399292,
      0.9998433589935303,
      0.9997466802597046,
      0.9998118281364441,
      0.999930202960968,
      0.9999725222587585,
      0.9999638795852661,
      0.9999067783355713,
      0.9967040419578552,
      0.981657862663269,
      0.9611246585845947,
      0.9544275999069214,
      0.9613626003265381,
      0.9211204648017883,
      0.9379273653030396,
      0.8973984718322754,
      0.9266520738601685,
      0.9872920513153076,
      0.9947051405906677,
      0.9997117519378662,
      0.999902606010437,
      0.9999604821205139,
      0.9999724626541138,
      0.999967634677887,
      0.9999368190765381,
      0.9997873306274414,
      0.9998143315315247,
      0.99982088804245,
      0.9998972415924072,
      0.999923586845398,
      0.9999369382858276,
      0.9999420642852783,
      0.9998587965965271,
      0.9996380805969238,
      0.9994665384292603,
      0.9930692911148071,
      0.9942697286605835,
      0.9759424924850464,
      0.9940420389175415,
      0.9997755289077759,
      0.999347448348999,
      0.9998931884765625,
      0.9997464418411255,
      0.999873161315918,
      0.9999592900276184,
      0.9999582171440125,
      0.9999457597732544,
      0.9999147057533264,
      0.9999568462371826,
      0.9999604225158691,
      0.9999740719795227,
      0.999947190284729,
      0.9999464154243469,
      0.9998682737350464,
      0.999862015247345,
      0.9997665882110596,
      0.9997612237930298,
      0.9998753070831299,
      0.9999363422393799,
      0.999955952167511,
      0.9999659657478333,
      0.9999736547470093,
      0.9999667406082153,
      0.9999681711196899,
      0.9998536109924316,
      0.9994679093360901,
      0.9985830187797546,
      0.9873417615890503,
      0.9758950471878052,
      0.9635714292526245,
      0.9525193572044373,
      0.9189615249633789,
      0.9322449564933777,
      0.9632240533828735,
      0.9592534899711609,
      0.9755246639251709,
      0.9890223145484924,
      0.9932870864868164,
      0.99912029504776,
      0.9999098181724548,
      0.9999688267707825,
      0.9999774098396301,
      0.9999778270721436,
      0.9999728798866272,
      0.9999498724937439,
      0.9999104738235474,
      0.9998522996902466,
      0.9997631311416626,
      0.9997240900993347,
      0.9996874332427979,
      0.9997437000274658,
      0.9999375939369202,
      0.9999350309371948,
      0.9999615550041199,
      0.9999260306358337,
      0.9996434450149536,
      0.9979826211929321,
      0.9881020784378052,
      0.9914714097976685,
      0.9987540245056152,
      0.9998058080673218,
      0.9999423623085022,
      0.9999435544013977,
      0.9999666810035706,
      0.9999445676803589,
      0.9999263286590576,
      0.999921977519989,
      0.9999402761459351,
      0.9999512434005737,
      0.9999421238899231,
      0.999939501285553,
      0.9998988509178162,
      0.9999200105667114,
      0.9999627470970154,
      0.9999792575836182,
      0.9999769926071167,
      0.9999843239784241,
      0.9999729990959167,
      0.999967634677887,
      0.999933660030365,
      0.9996542930603027,
      0.998501181602478,
      0.9888148903846741,
      0.9776421785354614,
      0.957031786441803,
      0.9418394565582275,
      0.9648680686950684,
      0.9854512214660645,
      0.9985566139221191,
      0.9998577833175659,
      0.9999096393585205,
      0.9999442100524902,
      0.9999426603317261,
      0.9999392032623291,
      0.9999542236328125,
      0.9999197125434875,
      0.9999706149101257,
      0.9999803304672241,
      0.9999775290489197,
      0.999975323677063,
      0.9999704360961914,
      0.9999749064445496,
      0.9999215006828308
    ],
    [
      0.8100851774215698,
      0.856467604637146,
      0.8907411694526672,
      0.8793184757232666,
      0.844295859336853,
      0.8662089705467224,
      0.8912060260772705,
      0.8507556915283203,
      0.8340948224067688,
      0.8785848617553711,
      0.8763394355773926,
      0.8251096606254578,
      0.8362029194831848,
      0.8808401823043823,
      0.8378150463104248,
      0.8210358619689941,
      0.8615313172340393,
      0.8839684724807739,
      0.8429781198501587,
      0.8467937111854553,
      0.8771052360534668,
      0.8740501999855042,
      0.8405582904815674,
      0.8492095470428467,
      0.881097137928009,
      0.863161027431488,
      0.8473072648048401,
      0.8827172517776489,
      0.8948233723640442,
      0.8793413043022156,
      0.9063510298728943,
      0.873679518699646,
      0.8704577088356018,
      0.8738651871681213,
      0.8714845180511475,
      0.8502436280250549,
      0.8700810670852661,
      0.8462948799133301,
      0.8357691168785095,
      0.8546652793884277,
      0.8530192375183105,
      0.8389193415641785,
      0.8363152742385864,
      0.8484819531440735,
      0.8536026477813721,
      0.8370068073272705,
      0.8395310044288635,
      0.8547322154045105,
      0.8460911512374878,
      0.8195261359214783,
      0.8416006565093994,
      0.848845362663269,
      0.8135582804679871,
      0.7756063938140869,
      0.7979962825775146,
      0.7915693521499634,
      0.9997897148132324,
      0.9999382495880127,
      0.9999467134475708,
      0.9999838471412659,
      0.9999785423278809,
      0.9999822378158569,
      0.9999468922615051,
      0.9997769594192505,
      0.998756468296051,
      0.9854128360748291,
      0.9763196110725403,
      0.9919167757034302,
      0.9881975054740906,
      0.973624587059021,
      0.9605497121810913,
      0.9729567170143127,
      0.9875757098197937,
      0.9985510110855103,
      0.9998705983161926,
      0.9999704360961914,
      0.9999847412109375,
      0.9999722838401794,
      0.9999633431434631,
      0.9999352693557739,
      0.9998877048492432,
      0.9997657537460327,
      0.9998091459274292,
      0.9998615384101868,
      0.9998302459716797,
      0.9998578429222107,
      0.9999539256095886,
      0.9999397397041321,
      0.9999550580978394,
      0.9999558329582214,
      0.9999725818634033,
      0.9999531507492065,
      0.9998162984848022,
      0.9961373209953308,
      0.9753507971763611,
      0.9462116956710815,
      0.9547377824783325,
      0.9205339550971985,
      0.9247841835021973,
      0.9602631330490112,
      0.9672389626502991,
      0.996163547039032,
      0.9995166659355164,
      0.9998853802680969,
      0.9999427199363708,
      0.9999260902404785,
      0.9999318718910217,
      0.9998438954353333,
      0.999747097492218,
      0.9998123049736023,
      0.9999305009841919,
      0.9999729990959167,
      0.9999653100967407,
      0.9999130368232727,
      0.9968661665916443,
      0.982413649559021,
      0.9633712768554688,
      0.9570387601852417,
      0.9632598161697388,
      0.9243077635765076,
      0.9409294128417969,
      0.9016358852386475,
      0.9293426871299744,
      0.988227903842926,
      0.995157778263092,
      0.999742329120636,
      0.9999109506607056,
      0.999962329864502,
      0.9999726414680481,
      0.9999679923057556,
      0.9999368190765381,
      0.9997879266738892,
      0.999815821647644,
      0.9998214244842529,
      0.9998986124992371,
      0.9999241232872009,
      0.9999376535415649,
      0.999944269657135,
      0.9998657703399658,
      0.9996717572212219,
      0.9995328783988953,
      0.9933886528015137,
      0.9947893619537354,
      0.9775410294532776,
      0.9946666955947876,
      0.9998080134391785,
      0.9994173049926758,
      0.9999021887779236,
      0.9997729063034058,
      0.9998801350593567,
      0.9999604225158691,
      0.9999603033065796,
      0.9999472498893738,
      0.9999165534973145,
      0.9999575018882751,
      0.999960720539093,
      0.9999741911888123,
      0.999947190284729,
      0.9999462962150574,
      0.9998680949211121,
      0.9998618364334106,
      0.9997670650482178,
      0.999761164188385,
      0.9998752474784851,
      0.999936580657959,
      0.9999560713768005,
      0.9999662041664124,
      0.9999740719795227,
      0.9999677538871765,
      0.9999696612358093,
      0.9998661279678345,
      0.9995315074920654,
      0.9987250566482544,
      0.9880369901657104,
      0.9769741296768188,
      0.9651976823806763,
      0.954804539680481,
      0.9224178194999695,
      0.935330331325531,
      0.9651547074317932,
      0.9616825580596924,
      0.9774997234344482,
      0.9897393584251404,
      0.9935970902442932,
      0.9991414546966553,
      0.9999123811721802,
      0.9999690055847168,
      0.9999775886535645,
      0.9999779462814331,
      0.999972939491272,
      0.9999499320983887,
      0.9999106526374817,
      0.9998522400856018,
      0.9997628927230835,
      0.9997227191925049,
      0.9996859431266785,
      0.9997425675392151,
      0.9999377727508545,
      0.9999352693557739,
      0.9999618530273438,
      0.9999284744262695,
      0.999636709690094,
      0.9980092644691467,
      0.9888018369674683,
      0.9918777942657471,
      0.998817503452301,
      0.999809980392456,
      0.9999438524246216,
      0.999944269657135,
      0.9999668002128601,
      0.9999446868896484,
      0.9999262690544128,
      0.9999221563339233,
      0.9999403953552246,
      0.9999514818191528,
      0.9999423027038574,
      0.9999395608901978,
      0.99989914894104,
      0.9999201893806458,
      0.9999629259109497,
      0.9999793767929077,
      0.999977171421051,
      0.9999843835830688,
      0.9999729990959167,
      0.999967634677887,
      0.9999318718910217,
      0.9996631145477295,
      0.9985525608062744,
      0.9894525408744812,
      0.9790859222412109,
      0.9595221281051636,
      0.9447152018547058,
      0.9668334126472473,
      0.9861822724342346,
      0.9986405372619629,
      0.9998648166656494,
      0.9999123215675354,
      0.9999458193778992,
      0.9999433755874634,
      0.9999393224716187,
      0.9999544024467468,
      0.9999198317527771,
      0.9999707341194153,
      0.9999805092811584,
      0.9999777674674988,
      0.9999755620956421,
      0.9999707341194153,
      0.9999750852584839,
      0.9999213814735413
    ],
    [
      0.8219548463821411,
      0.8672972917556763,
      0.8983442783355713,
      0.888311505317688,
      0.8552900552749634,
      0.8738575577735901,
      0.8973904252052307,
      0.8578125238418579,
      0.8435723781585693,
      0.8844695687294006,
      0.8813402056694031,
      0.8310831785202026,
      0.8427457213401794,
      0.8844747543334961,
      0.8425800204277039,
      0.8269968628883362,
      0.8661400079727173,
      0.8867733478546143,
      0.846931517124176,
      0.8507675528526306,
      0.8801665306091309,
      0.8759729862213135,
      0.8422127962112427,
      0.8503464460372925,
      0.8830357789993286,
      0.8654372692108154,
      0.8518773913383484,
      0.8848840594291687,
      0.8984561562538147,
      0.883408784866333,
      0.9088841676712036,
      0.8769586086273193,
      0.8771567344665527,
      0.8762674927711487,
      0.8747951984405518,
      0.8562898635864258,
      0.8741701245307922,
      0.8488640189170837,
      0.8393987417221069,
      0.8586995601654053,
      0.85706627368927,
      0.8423277139663696,
      0.8418433666229248,
      0.8540903329849243,
      0.8592599034309387,
      0.8431800603866577,
      0.8459268808364868,
      0.8630641102790833,
      0.8535405993461609,
      0.8288062810897827,
      0.8513660430908203,
      0.8555099964141846,
      0.8202811479568481,
      0.7852625846862793,
      0.8069849014282227,
      0.7994228601455688,
      0.9997904300689697,
      0.9999384880065918,
      0.9999468326568604,
      0.999984085559845,
      0.99997878074646,
      0.9999831318855286,
      0.9999507069587708,
      0.9998053312301636,
      0.998865008354187,
      0.9865117073059082,
      0.9780240058898926,
      0.9925017952919006,
      0.9887955188751221,
      0.9752840399742126,
      0.9634913206100464,
      0.9747626185417175,
      0.9885523319244385,
      0.9986996650695801,
      0.9998833537101746,
      0.9999718070030212,
      0.9999852180480957,
      0.9999725818634033,
      0.999963641166687,
      0.9999357461929321,
      0.9998880624771118,
      0.9997665286064148,
      0.9998099207878113,
      0.9998621940612793,
      0.9998310208320618,
      0.9998584985733032,
      0.9999542236328125,
      0.9999399185180664,
      0.9999550580978394,
      0.9999562501907349,
      0.9999734163284302,
      0.999955952167511,
      0.9998365044593811,
      0.9964984059333801,
      0.977322518825531,
      0.9495828151702881,
      0.9578729867935181,
      0.9250479936599731,
      0.9292101860046387,
      0.9632366895675659,
      0.9694855213165283,
      0.9964869022369385,
      0.9995748400688171,
      0.9998919367790222,
      0.9999450445175171,
      0.9999279379844666,
      0.9999327659606934,
      0.9998446702957153,
      0.9997481107711792,
      0.9998129606246948,
      0.9999308586120605,
      0.9999732971191406,
      0.9999666213989258,
      0.9999209642410278,
      0.9971436858177185,
      0.9837985634803772,
      0.9661251306533813,
      0.9602258801460266,
      0.9658956527709961,
      0.9284653663635254,
      0.9450982213020325,
      0.9076022505760193,
      0.9329506754875183,
      0.9893476963043213,
      0.9957356452941895,
      0.9997756481170654,
      0.9999198317527771,
      0.99996417760849,
      0.9999731779098511,
      0.9999682903289795,
      0.9999369978904724,
      0.9997888803482056,
      0.9998176097869873,
      0.9998222589492798,
      0.9999001622200012,
      0.9999246001243591,
      0.9999385476112366,
      0.999946653842926,
      0.9998739957809448,
      0.9997162818908691,
      0.9995981454849243,
      0.9938476085662842,
      0.9954502582550049,
      0.9796510338783264,
      0.9954445958137512,
      0.9998341202735901,
      0.9994951486587524,
      0.999911367893219,
      0.9998019337654114,
      0.9998881816864014,
      0.9999615550041199,
      0.9999619722366333,
      0.999949038028717,
      0.9999186396598816,
      0.999958336353302,
      0.9999611973762512,
      0.9999744296073914,
      0.9999473690986633,
      0.9999463558197021,
      0.9998677968978882,
      0.999861478805542,
      0.99976646900177,
      0.9997613430023193,
      0.9998750686645508,
      0.9999366402626038,
      0.9999561905860901,
      0.9999665021896362,
      0.9999744892120361,
      0.9999687075614929,
      0.9999714493751526,
      0.999879002571106,
      0.9995922446250916,
      0.998881995677948,
      0.988926887512207,
      0.978630781173706,
      0.9673625826835632,
      0.9576050043106079,
      0.9268844723701477,
      0.9399497509002686,
      0.9677491188049316,
      0.9645023345947266,
      0.9798415303230286,
      0.990585446357727,
      0.9940649271011353,
      0.9992037415504456,
      0.9999163746833801,
      0.9999698400497437,
      0.9999778866767883,
      0.9999780654907227,
      0.9999730587005615,
      0.9999501705169678,
      0.9999111294746399,
      0.9998526573181152,
      0.9997631907463074,
      0.9997223615646362,
      0.9996863007545471,
      0.9997439980506897,
      0.9999381303787231,
      0.9999353289604187,
      0.999962329864502,
      0.9999300241470337,
      0.9996607899665833,
      0.9981853365898132,
      0.9897519946098328,
      0.9925535917282104,
      0.9989519715309143,
      0.9998197555541992,
      0.9999462962150574,
      0.9999448657035828,
      0.9999670386314392,
      0.9999448657035828,
      0.9999264478683472,
      0.9999224543571472,
      0.9999406933784485,
      0.9999517202377319,
      0.9999426603317261,
      0.9999398589134216,
      0.9998995661735535,
      0.999920666217804,
      0.9999631643295288,
      0.9999794960021973,
      0.9999773502349854,
      0.9999844431877136,
      0.9999731779098511,
      0.9999681115150452,
      0.9999340772628784,
      0.9996845722198486,
      0.9986527562141418,
      0.9902466535568237,
      0.9808285236358643,
      0.9625191688537598,
      0.9491214752197266,
      0.9694674015045166,
      0.9870322346687317,
      0.9987483024597168,
      0.9998733997344971,
      0.9999157190322876,
      0.9999479651451111,
      0.9999441504478455,
      0.999940037727356,
      0.9999549984931946,
      0.9999203085899353,
      0.9999709725379944,
      0.999980628490448,
      0.9999779462814331,
      0.9999757409095764,
      0.9999710321426392,
      0.9999752044677734,
      0.9999215602874756
    ],
    [
      0.8320488333702087,
      0.8785960078239441,
      0.9054447412490845,
      0.896131694316864,
      0.8652633428573608,
      0.8818440437316895,
      0.9038208723068237,
      0.8646758198738098,
      0.8532927632331848,
      0.891085147857666,
      0.8870977759361267,
      0.8384097814559937,
      0.8497174978256226,
      0.8890313506126404,
      0.8481757044792175,
      0.8333383798599243,
      0.8705943822860718,
      0.8897348642349243,
      0.8506917357444763,
      0.8541730642318726,
      0.8821770548820496,
      0.8777671456336975,
      0.8433918952941895,
      0.8517683744430542,
      0.8847988843917847,
      0.8680240511894226,
      0.856637716293335,
      0.8874083757400513,
      0.9021520614624023,
      0.8883323073387146,
      0.9117316007614136,
      0.8831738233566284,
      0.886046290397644,
      0.8790552020072937,
      0.878020167350769,
      0.8644030094146729,
      0.8781521320343018,
      0.851033091545105,
      0.8429557085037231,
      0.8633627891540527,
      0.8600277900695801,
      0.8454656004905701,
      0.8478198647499084,
      0.8602545261383057,
      0.8646755218505859,
      0.8500301837921143,
      0.8545246720314026,
      0.8727999925613403,
      0.8611661791801453,
      0.8385784029960632,
      0.861320436000824,
      0.8629478216171265,
      0.8279899954795837,
      0.7957751750946045,
      0.8177005052566528,
      0.8087321519851685,
      0.9997921586036682,
      0.9999390840530396,
      0.9999473690986633,
      0.999984085559845,
      0.9999778270721436,
      0.9999837875366211,
      0.9999542236328125,
      0.9998278617858887,
      0.9989647269248962,
      0.9875732660293579,
      0.97963547706604,
      0.9930276274681091,
      0.989416778087616,
      0.977096676826477,
      0.9666787385940552,
      0.9768191576004028,
      0.9896448850631714,
      0.9988312125205994,
      0.9998949766159058,
      0.9999729990959167,
      0.9999856948852539,
      0.9999727606773376,
      0.9999639391899109,
      0.9999361634254456,
      0.99988853931427,
      0.9997673630714417,
      0.9998100996017456,
      0.9998629093170166,
      0.9998317956924438,
      0.9998591542243958,
      0.9999544620513916,
      0.9999402165412903,
      0.9999552369117737,
      0.9999565482139587,
      0.9999740719795227,
      0.9999591708183289,
      0.9998579025268555,
      0.9970027208328247,
      0.9798562526702881,
      0.9546653032302856,
      0.9618515372276306,
      0.9307850003242493,
      0.9358868598937988,
      0.9669564962387085,
      0.9723307490348816,
      0.9969375729560852,
      0.9996420741081238,
      0.9998998045921326,
      0.999947726726532,
      0.9999297857284546,
      0.999933660030365,
      0.9998453855514526,
      0.9997491240501404,
      0.9998136758804321,
      0.9999313950538635,
      0.9999737739562988,
      0.9999678134918213,
      0.9999284148216248,
      0.9973920583724976,
      0.9852122068405151,
      0.9694482684135437,
      0.9640767574310303,
      0.9691379070281982,
      0.9337247610092163,
      0.9496022462844849,
      0.9141921997070312,
      0.9373801946640015,
      0.9907513856887817,
      0.996400773525238,
      0.9998120665550232,
      0.9999284744262695,
      0.9999659061431885,
      0.9999735355377197,
      0.9999686479568481,
      0.9999371767044067,
      0.9997895956039429,
      0.9998191595077515,
      0.9998229742050171,
      0.9999014139175415,
      0.9999252557754517,
      0.9999391436576843,
      0.9999489188194275,
      0.9998810887336731,
      0.9997496604919434,
      0.9996612071990967,
      0.9946408271789551,
      0.9961265921592712,
      0.9816367030143738,
      0.9960257411003113,
      0.9998555183410645,
      0.99956214427948,
      0.9999192953109741,
      0.9998247027397156,
      0.9998946189880371,
      0.999962568283081,
      0.9999635219573975,
      0.9999505281448364,
      0.9999202489852905,
      0.9999591708183289,
      0.9999615550041199,
      0.9999746680259705,
      0.9999476671218872,
      0.9999464750289917,
      0.9998676776885986,
      0.9998611211776733,
      0.999765932559967,
      0.9997613430023193,
      0.999875009059906,
      0.9999368190765381,
      0.999956488609314,
      0.9999670386314392,
      0.9999750852584839,
      0.9999697804450989,
      0.999972939491272,
      0.9998895525932312,
      0.9996470212936401,
      0.9990048408508301,
      0.9897064566612244,
      0.980176568031311,
      0.969272255897522,
      0.9599722027778625,
      0.9308182597160339,
      0.9439375996589661,
      0.9699435830116272,
      0.9669153094291687,
      0.9816609621047974,
      0.9913760423660278,
      0.9945768117904663,
      0.9992817640304565,
      0.9999205470085144,
      0.999970555305481,
      0.9999778866767883,
      0.9999781847000122,
      0.9999732971191406,
      0.9999504089355469,
      0.9999114274978638,
      0.9998530149459839,
      0.9997634887695312,
      0.9997220635414124,
      0.9996859431266785,
      0.9997439384460449,
      0.9999382495880127,
      0.9999358057975769,
      0.9999629855155945,
      0.9999319911003113,
      0.9996844530105591,
      0.9983620047569275,
      0.9908121824264526,
      0.9932848811149597,
      0.9990732073783875,
      0.9998316168785095,
      0.9999487400054932,
      0.9999455809593201,
      0.9999674558639526,
      0.9999451637268066,
      0.9999266266822815,
      0.9999226927757263,
      0.9999409914016724,
      0.9999520778656006,
      0.9999430179595947,
      0.999940037727356,
      0.9999001026153564,
      0.9999211430549622,
      0.9999634623527527,
      0.9999796748161316,
      0.9999775290489197,
      0.999984622001648,
      0.9999732375144958,
      0.9999685287475586,
      0.9999361634254456,
      0.9997144937515259,
      0.9987891316413879,
      0.9911257028579712,
      0.982559084892273,
      0.9655001759529114,
      0.953525722026825,
      0.9719589352607727,
      0.9879918694496155,
      0.9988625049591064,
      0.9998807311058044,
      0.9999189376831055,
      0.9999499917030334,
      0.9999450445175171,
      0.9999404549598694,
      0.9999555349349976,
      0.9999207258224487,
      0.9999710321426392,
      0.9999807476997375,
      0.9999781250953674,
      0.9999759793281555,
      0.9999712109565735,
      0.9999753832817078,
      0.9999217391014099
    ],
    [
      0.8404902219772339,
      0.889424204826355,
      0.9125645160675049,
      0.9034391641616821,
      0.8741621971130371,
      0.8907212615013123,
      0.9103604555130005,
      0.8724077939987183,
      0.8630266785621643,
      0.8968496322631836,
      0.8941898345947266,
      0.8482381701469421,
      0.8568636178970337,
      0.894608199596405,
      0.8558670282363892,
      0.8407714366912842,
      0.8754953145980835,
      0.893733024597168,
      0.8550482392311096,
      0.8576899766921997,
      0.8853407502174377,
      0.8801958560943604,
      0.8450400233268738,
      0.8539984822273254,
      0.8863924741744995,
      0.8691353797912598,
      0.8584117293357849,
      0.8882400989532471,
      0.9041622281074524,
      0.8901578783988953,
      0.911314070224762,
      0.8853544592857361,
      0.8909977674484253,
      0.8818031549453735,
      0.8809704780578613,
      0.8695716857910156,
      0.8812916278839111,
      0.8537740707397461,
      0.8480583429336548,
      0.868914783000946,
      0.8639116287231445,
      0.8495517373085022,
      0.8546304106712341,
      0.8672119975090027,
      0.8699820637702942,
      0.8573518991470337,
      0.8637319803237915,
      0.8810127973556519,
      0.8680477142333984,
      0.8490098714828491,
      0.8711389303207397,
      0.87026047706604,
      0.8368459343910217,
      0.8067647218704224,
      0.8269592523574829,
      0.8179763555526733,
      0.9997930526733398,
      0.999939501285553,
      0.999947726726532,
      0.9999845623970032,
      0.9999784827232361,
      0.9999837875366211,
      0.9999569058418274,
      0.9998451471328735,
      0.9990481734275818,
      0.9885812401771545,
      0.9811204671859741,
      0.9935160875320435,
      0.9900139570236206,
      0.9787470698356628,
      0.9693635702133179,
      0.9786190986633301,
      0.9905714392662048,
      0.998930811882019,
      0.9999023079872131,
      0.9999739527702332,
      0.999985933303833,
      0.9999731779098511,
      0.9999643564224243,
      0.9999368190765381,
      0.999889075756073,
      0.9997692108154297,
      0.9998100996017456,
      0.9998630285263062,
      0.9998320937156677,
      0.9998595714569092,
      0.9999547600746155,
      0.9999404549598694,
      0.9999553561210632,
      0.9999569058418274,
      0.9999746680259705,
      0.9999615550041199,
      0.9998739957809448,
      0.9974126219749451,
      0.9820490479469299,
      0.9593321084976196,
      0.9654611349105835,
      0.9360723495483398,
      0.9420033693313599,
      0.9704692363739014,
      0.9749495983123779,
      0.9973235130310059,
      0.9996889233589172,
      0.9999061822891235,
      0.9999496340751648,
      0.9999311566352844,
      0.9999345541000366,
      0.9998459815979004,
      0.9997496008872986,
      0.9998143911361694,
      0.9999317526817322,
      0.9999741911888123,
      0.999968945980072,
      0.9999334216117859,
      0.9975773096084595,
      0.986487090587616,
      0.9725366234779358,
      0.9676250219345093,
      0.9722102880477905,
      0.9395312070846558,
      0.9538962244987488,
      0.9202466011047363,
      0.9414883852005005,
      0.9919426441192627,
      0.9969000816345215,
      0.9998348951339722,
      0.9999351501464844,
      0.9999674558639526,
      0.9999739527702332,
      0.9999688267707825,
      0.9999372959136963,
      0.9997902512550354,
      0.9998205900192261,
      0.9998236894607544,
      0.999902606010437,
      0.9999257922172546,
      0.9999398589134216,
      0.9999504089355469,
      0.9998868703842163,
      0.9997754693031311,
      0.9997082352638245,
      0.9952284693717957,
      0.996649980545044,
      0.9834253787994385,
      0.9965251684188843,
      0.9998716115951538,
      0.9996185302734375,
      0.9999248385429382,
      0.9998390078544617,
      0.9998990893363953,
      0.9999631643295288,
      0.9999642968177795,
      0.9999514222145081,
      0.9999212026596069,
      0.9999597072601318,
      0.9999619126319885,
      0.9999748468399048,
      0.9999479651451111,
      0.9999465942382812,
      0.9998679161071777,
      0.9998612403869629,
      0.9997663497924805,
      0.9997621178627014,
      0.9998753666877747,
      0.9999370574951172,
      0.9999566078186035,
      0.9999672174453735,
      0.9999753832817078,
      0.9999702572822571,
      0.9999735355377197,
      0.9998936057090759,
      0.9996719360351562,
      0.9990665316581726,
      0.9902847409248352,
      0.9815413951873779,
      0.9710278511047363,
      0.9620457291603088,
      0.9346185922622681,
      0.9476568698883057,
      0.9718747138977051,
      0.9688501358032227,
      0.9831987023353577,
      0.9920869469642639,
      0.9950445890426636,
      0.9993239045143127,
      0.9999240040779114,
      0.9999716877937317,
      0.9999784231185913,
      0.999978244304657,
      0.9999734163284302,
      0.9999505877494812,
      0.9999116659164429,
      0.9998533129692078,
      0.9997633695602417,
      0.9997217655181885,
      0.9996860027313232,
      0.9997453689575195,
      0.999938428401947,
      0.9999359250068665,
      0.999963641166687,
      0.999933660030365,
      0.9997002482414246,
      0.9984737634658813,
      0.9917533993721008,
      0.9938586354255676,
      0.9991315007209778,
      0.9998340010643005,
      0.9999500513076782,
      0.9999456405639648,
      0.999967634677887,
      0.9999454617500305,
      0.9999268054962158,
      0.9999231100082397,
      0.9999415278434753,
      0.9999522566795349,
      0.9999432563781738,
      0.9999401569366455,
      0.9999006390571594,
      0.999921441078186,
      0.9999635219573975,
      0.9999797940254211,
      0.9999778270721436,
      0.9999847412109375,
      0.999973475933075,
      0.9999688863754272,
      0.9999376535415649,
      0.9997416734695435,
      0.9988924264907837,
      0.991974949836731,
      0.9841183423995972,
      0.9680813550949097,
      0.95748370885849,
      0.9742717742919922,
      0.988918125629425,
      0.9989684224128723,
      0.9998873472213745,
      0.999921441078186,
      0.9999513030052185,
      0.9999456405639648,
      0.9999406933784485,
      0.999955952167511,
      0.9999210238456726,
      0.9999712109565735,
      0.9999809265136719,
      0.9999784231185913,
      0.9999760985374451,
      0.9999715089797974,
      0.9999754428863525,
      0.9999217987060547
    ],
    [
      0.8521218299865723,
      0.899966835975647,
      0.9196376800537109,
      0.910965085029602,
      0.8839672207832336,
      0.9002926349639893,
      0.9176914691925049,
      0.8811908960342407,
      0.8744224309921265,
      0.9043775796890259,
      0.9017103314399719,
      0.859745442867279,
      0.8656807541847229,
      0.9009196758270264,
      0.8643108606338501,
      0.8495711088180542,
      0.8804500102996826,
      0.8984989523887634,
      0.8607635498046875,
      0.8631784915924072,
      0.8897002935409546,
      0.8840365409851074,
      0.8494769334793091,
      0.8588758707046509,
      0.8897653818130493,
      0.8732326030731201,
      0.8630573153495789,
      0.892314076423645,
      0.9082578420639038,
      0.8959400653839111,
      0.9135178327560425,
      0.8894844055175781,
      0.8955165147781372,
      0.8856749534606934,
      0.8864755630493164,
      0.8749893307685852,
      0.8857638835906982,
      0.8588823080062866,
      0.8540172576904297,
      0.8750880360603333,
      0.8692644238471985,
      0.8552072644233704,
      0.8617764711380005,
      0.8742566108703613,
      0.875433087348938,
      0.8659069538116455,
      0.8735374212265015,
      0.8891913294792175,
      0.8759956359863281,
      0.8610180616378784,
      0.8819698095321655,
      0.8782587051391602,
      0.8470008373260498,
      0.8200181722640991,
      0.838623046875,
      0.8270356059074402,
      0.9997948408126831,
      0.9999401569366455,
      0.9999484419822693,
      0.999984622001648,
      0.9999789595603943,
      0.9999845027923584,
      0.9999594688415527,
      0.9998599886894226,
      0.9991303086280823,
      0.989649772644043,
      0.9828688502311707,
      0.9940534234046936,
      0.9908424615859985,
      0.9805159568786621,
      0.9723743200302124,
      0.9805536270141602,
      0.991534948348999,
      0.9990308880805969,
      0.9999110698699951,
      0.9999749064445496,
      0.9999861121177673,
      0.9999736547470093,
      0.9999648928642273,
      0.9999375939369202,
      0.999889612197876,
      0.9997706413269043,
      0.9998114109039307,
      0.9998641610145569,
      0.9998337030410767,
      0.999860405921936,
      0.9999551177024841,
      0.999940812587738,
      0.9999555349349976,
      0.9999573230743408,
      0.9999750852584839,
      0.9999635219573975,
      0.9998860955238342,
      0.9976863861083984,
      0.9836763143539429,
      0.9631219506263733,
      0.9687606692314148,
      0.9407503604888916,
      0.9471651315689087,
      0.9733452796936035,
      0.9769615530967712,
      0.9976319074630737,
      0.9997265934944153,
      0.9999115467071533,
      0.9999485015869141,
      0.9999313950538635,
      0.9999346733093262,
      0.9998461604118347,
      0.999750554561615,
      0.9998151659965515,
      0.9999322295188904,
      0.9999744296073914,
      0.9999698996543884,
      0.9999383091926575,
      0.9977595806121826,
      0.9877088069915771,
      0.9753499031066895,
      0.9708211421966553,
      0.9749877452850342,
      0.9445831775665283,
      0.9581893682479858,
      0.9261190891265869,
      0.9448531866073608,
      0.992586076259613,
      0.9971461892127991,
      0.9998512864112854,
      0.9999403357505798,
      0.9999686479568481,
      0.9999743103981018,
      0.9999693036079407,
      0.9999375343322754,
      0.9997909665107727,
      0.999822199344635,
      0.9998248219490051,
      0.9999040961265564,
      0.9999264478683472,
      0.9999405741691589,
      0.999951958656311,
      0.9998916983604431,
      0.9997950792312622,
      0.9997461438179016,
      0.9957469701766968,
      0.9971846342086792,
      0.98534095287323,
      0.9969574809074402,
      0.9998875260353088,
      0.9996781349182129,
      0.9999310970306396,
      0.9998536705970764,
      0.999904990196228,
      0.99996417760849,
      0.9999657273292542,
      0.9999527931213379,
      0.9999229907989502,
      0.999960720539093,
      0.999962329864502,
      0.9999750852584839,
      0.9999481439590454,
      0.9999467730522156,
      0.9998679757118225,
      0.9998612999916077,
      0.9997666478157043,
      0.9997629523277283,
      0.9998757243156433,
      0.9999372363090515,
      0.9999568462371826,
      0.9999674558639526,
      0.9999758005142212,
      0.9999711513519287,
      0.9999746680259705,
      0.9999018907546997,
      0.9997172951698303,
      0.999154269695282,
      0.9910354018211365,
      0.9828773736953735,
      0.973112165927887,
      0.964536190032959,
      0.9387433528900146,
      0.9516079425811768,
      0.9741636514663696,
      0.9709941148757935,
      0.9847615957260132,
      0.9928857684135437,
      0.9956012964248657,
      0.9993743896484375,
      0.9999268054962158,
      0.9999721050262451,
      0.9999784827232361,
      0.9999786019325256,
      0.9999735951423645,
      0.9999508261680603,
      0.9999121427536011,
      0.9998536109924316,
      0.9997636675834656,
      0.9997215270996094,
      0.9996859431266785,
      0.9997453689575195,
      0.9999386668205261,
      0.9999364018440247,
      0.9999640583992004,
      0.9999347925186157,
      0.9997133612632751,
      0.9985910058021545,
      0.9927516579627991,
      0.9946117401123047,
      0.9992281198501587,
      0.9998417496681213,
      0.9999518990516663,
      0.9999464154243469,
      0.9999679923057556,
      0.999945878982544,
      0.9999269843101501,
      0.9999234676361084,
      0.9999420046806335,
      0.9999527335166931,
      0.9999436140060425,
      0.9999404549598694,
      0.9999011754989624,
      0.9999218583106995,
      0.9999638199806213,
      0.9999800324440002,
      0.9999778866767883,
      0.9999849200248718,
      0.999973475933075,
      0.9999693036079407,
      0.9999394416809082,
      0.9997718930244446,
      0.999007523059845,
      0.9928669929504395,
      0.9856901168823242,
      0.9707641005516052,
      0.961622953414917,
      0.9767367243766785,
      0.9898958206176758,
      0.999075710773468,
      0.9998928904533386,
      0.9999250173568726,
      0.999953031539917,
      0.9999462962150574,
      0.999941349029541,
      0.9999566078186035,
      0.9999216198921204,
      0.999971330165863,
      0.9999811053276062,
      0.9999785423278809,
      0.999976396560669,
      0.9999718070030212,
      0.9999756217002869,
      0.9999220371246338
    ],
    [
      0.8635057210922241,
      0.9103195071220398,
      0.9260599613189697,
      0.9185415506362915,
      0.8949180245399475,
      0.9091621041297913,
      0.9246686100959778,
      0.8906958699226379,
      0.8849467039108276,
      0.9118415117263794,
      0.9078692197799683,
      0.8702048063278198,
      0.8743094205856323,
      0.9072002172470093,
      0.8721702098846436,
      0.859556257724762,
      0.885906994342804,
      0.903133749961853,
      0.865283727645874,
      0.8678982853889465,
      0.8943832516670227,
      0.8882687091827393,
      0.8551453351974487,
      0.8655270338058472,
      0.8948215246200562,
      0.8788861036300659,
      0.8705698251724243,
      0.8985610604286194,
      0.9138957858085632,
      0.9037350416183472,
      0.9196698665618896,
      0.8963891267776489,
      0.9022301435470581,
      0.8915532827377319,
      0.8938343524932861,
      0.8823609352111816,
      0.8914623260498047,
      0.8654667139053345,
      0.8606299161911011,
      0.8802633285522461,
      0.8734385967254639,
      0.8596882224082947,
      0.865669310092926,
      0.8782386183738708,
      0.8791881799697876,
      0.8724687099456787,
      0.8796341419219971,
      0.8941128849983215,
      0.8817000389099121,
      0.8688777089118958,
      0.888768196105957,
      0.8852769136428833,
      0.8557300567626953,
      0.8305484652519226,
      0.8502743244171143,
      0.8345288634300232,
      0.9997959733009338,
      0.999940812587738,
      0.9999490976333618,
      0.9999849200248718,
      0.9999790787696838,
      0.9999848008155823,
      0.9999614953994751,
      0.9998690485954285,
      0.9991669058799744,
      0.9904739260673523,
      0.9842779636383057,
      0.9943103194236755,
      0.9916465878486633,
      0.9822555780410767,
      0.9750932455062866,
      0.9819778800010681,
      0.9921846389770508,
      0.9990842342376709,
      0.9999151825904846,
      0.9999759197235107,
      0.9999862909317017,
      0.9999740123748779,
      0.9999651908874512,
      0.9999380111694336,
      0.9998906254768372,
      0.999772310256958,
      0.9998123645782471,
      0.9998651742935181,
      0.9998349547386169,
      0.9998614192008972,
      0.9999556541442871,
      0.9999412894248962,
      0.9999560117721558,
      0.9999578595161438,
      0.9999756217002869,
      0.9999644756317139,
      0.9998902082443237,
      0.9977254867553711,
      0.9840558767318726,
      0.9643788933753967,
      0.9704223871231079,
      0.943148136138916,
      0.9501848220825195,
      0.9748468399047852,
      0.9778099656105042,
      0.9977687001228333,
      0.9997382164001465,
      0.9999142289161682,
      0.99994957447052,
      0.9999326467514038,
      0.9999352097511292,
      0.9998470544815063,
      0.9997516870498657,
      0.9998161792755127,
      0.9999327659606934,
      0.99997478723526,
      0.9999707937240601,
      0.9999421238899231,
      0.9979156255722046,
      0.9885037541389465,
      0.9770093560218811,
      0.9725860357284546,
      0.9763441681861877,
      0.9468066692352295,
      0.9607524871826172,
      0.9297800064086914,
      0.9470741748809814,
      0.9927344918251038,
      0.9971108436584473,
      0.999856173992157,
      0.9999423623085022,
      0.9999690651893616,
      0.9999744892120361,
      0.999969482421875,
      0.9999379515647888,
      0.99979168176651,
      0.9998235106468201,
      0.9998259544372559,
      0.9999053478240967,
      0.9999272227287292,
      0.9999414086341858,
      0.9999529719352722,
      0.9998951554298401,
      0.9998048543930054,
      0.999760627746582,
      0.9958760142326355,
      0.9974123239517212,
      0.9867528676986694,
      0.9972431063652039,
      0.9998974204063416,
      0.9997164011001587,
      0.999935507774353,
      0.9998633861541748,
      0.9999088644981384,
      0.9999650716781616,
      0.9999668002128601,
      0.9999539852142334,
      0.9999239444732666,
      0.9999611377716064,
      0.999962568283081,
      0.9999752640724182,
      0.9999483823776245,
      0.9999470710754395,
      0.9998680353164673,
      0.9998617172241211,
      0.9997670650482178,
      0.9997637271881104,
      0.999876081943512,
      0.9999375939369202,
      0.999957263469696,
      0.9999678730964661,
      0.9999760389328003,
      0.9999719262123108,
      0.9999755620956421,
      0.9999092817306519,
      0.9997555613517761,
      0.999245285987854,
      0.991759717464447,
      0.9838905930519104,
      0.9743595123291016,
      0.9667315483093262,
      0.9422496557235718,
      0.9549552202224731,
      0.9757482409477234,
      0.9728626608848572,
      0.9854423403739929,
      0.9935033321380615,
      0.9960390329360962,
      0.9994198083877563,
      0.999929666519165,
      0.9999726414680481,
      0.9999786019325256,
      0.99997878074646,
      0.999973714351654,
      0.9999511241912842,
      0.9999125599861145,
      0.9998542666435242,
      0.9997644424438477,
      0.9997220039367676,
      0.999686598777771,
      0.9997471570968628,
      0.9999391436576843,
      0.9999366402626038,
      0.9999644756317139,
      0.9999358057975769,
      0.9997219443321228,
      0.9987365007400513,
      0.9936327934265137,
      0.9953102469444275,
      0.9993134140968323,
      0.9998482465744019,
      0.9999535083770752,
      0.9999473690986633,
      0.999968409538269,
      0.9999464154243469,
      0.9999273419380188,
      0.999923825263977,
      0.999942421913147,
      0.9999529719352722,
      0.9999440312385559,
      0.9999406933784485,
      0.9999016523361206,
      0.9999223947525024,
      0.99996417760849,
      0.999980092048645,
      0.999978244304657,
      0.9999850392341614,
      0.9999735951423645,
      0.9999696612358093,
      0.9999412894248962,
      0.9997976422309875,
      0.9990946650505066,
      0.9935225248336792,
      0.9868803024291992,
      0.972867488861084,
      0.9652025699615479,
      0.9788570404052734,
      0.9906246066093445,
      0.9991466999053955,
      0.9999011158943176,
      0.9999271035194397,
      0.9999529719352722,
      0.9999469518661499,
      0.9999418258666992,
      0.9999571442604065,
      0.9999227523803711,
      0.9999712705612183,
      0.9999813437461853,
      0.99997878074646,
      0.9999766945838928,
      0.999971866607666,
      0.9999757409095764,
      0.9999221563339233
    ],
    [
      0.8728854656219482,
      0.9182373881340027,
      0.932074785232544,
      0.9252650737762451,
      0.905333936214447,
      0.9168952703475952,
      0.9307030439376831,
      0.8996162414550781,
      0.895351767539978,
      0.918246328830719,
      0.912865161895752,
      0.8792651295661926,
      0.8829429149627686,
      0.9127918481826782,
      0.879269003868103,
      0.8701562881469727,
      0.8921476602554321,
      0.9066969156265259,
      0.8731454610824585,
      0.8729578256607056,
      0.9005169868469238,
      0.8938475251197815,
      0.8634246587753296,
      0.8755608201026917,
      0.9028835296630859,
      0.887313187122345,
      0.8816515207290649,
      0.9091875553131104,
      0.9219488501548767,
      0.9142887592315674,
      0.930364727973938,
      0.9085290431976318,
      0.9140441417694092,
      0.9010056257247925,
      0.9038172960281372,
      0.8931660652160645,
      0.8996341228485107,
      0.8740178942680359,
      0.8698278665542603,
      0.885338544845581,
      0.878943681716919,
      0.8641615509986877,
      0.8690343499183655,
      0.8815879225730896,
      0.8830150961875916,
      0.8780456185340881,
      0.8845924735069275,
      0.8984051942825317,
      0.8869332075119019,
      0.8752747774124146,
      0.8939133882522583,
      0.8916382789611816,
      0.86310875415802,
      0.8388036489486694,
      0.8603802919387817,
      0.8446792364120483,
      0.9997966885566711,
      0.9999412894248962,
      0.9999496340751648,
      0.9999853372573853,
      0.9999794363975525,
      0.9999850392341614,
      0.9999617338180542,
      0.9998679757118225,
      0.9991500973701477,
      0.9908896684646606,
      0.985248327255249,
      0.9942569732666016,
      0.9918309450149536,
      0.9833866357803345,
      0.9773744344711304,
      0.9831736087799072,
      0.9925795197486877,
      0.9991152882575989,
      0.9999178051948547,
      0.9999762773513794,
      0.9999866485595703,
      0.9999750256538391,
      0.9999658465385437,
      0.99993896484375,
      0.9998909831047058,
      0.9997740387916565,
      0.9998130798339844,
      0.9998658895492554,
      0.9998359084129333,
      0.999862015247345,
      0.9999561309814453,
      0.9999415874481201,
      0.9999560713768005,
      0.9999581575393677,
      0.9999758005142212,
      0.9999646544456482,
      0.9998932480812073,
      0.9976951479911804,
      0.9840375185012817,
      0.9649167656898499,
      0.9713558554649353,
      0.9445880651473999,
      0.9523243308067322,
      0.9759224653244019,
      0.9783778786659241,
      0.9978140592575073,
      0.9997394680976868,
      0.999915599822998,
      0.9999503493309021,
      0.9999331831932068,
      0.9999355673789978,
      0.9998475909233093,
      0.9997530579566956,
      0.9998177289962769,
      0.9999335408210754,
      0.9999749660491943,
      0.9999713897705078,
      0.9999440908432007,
      0.9979872703552246,
      0.9889562726020813,
      0.9782915115356445,
      0.973650336265564,
      0.9771115779876709,
      0.9474914073944092,
      0.9624168872833252,
      0.9324595332145691,
      0.9484387636184692,
      0.9928383231163025,
      0.997089684009552,
      0.9998610019683838,
      0.9999433159828186,
      0.9999694228172302,
      0.9999746084213257,
      0.9999696016311646,
      0.9999383687973022,
      0.9997920989990234,
      0.9998246431350708,
      0.9998273253440857,
      0.9999066591262817,
      0.999927818775177,
      0.999941885471344,
      0.99995356798172,
      0.9998967051506042,
      0.9998107552528381,
      0.9997698664665222,
      0.9959951043128967,
      0.9974570870399475,
      0.9874697923660278,
      0.9973980784416199,
      0.9999018907546997,
      0.9997276067733765,
      0.9999372959136963,
      0.9998669624328613,
      0.9999104738235474,
      0.9999644160270691,
      0.9999673962593079,
      0.9999547004699707,
      0.9999250173568726,
      0.9999618530273438,
      0.9999631643295288,
      0.9999756813049316,
      0.9999487400054932,
      0.9999474287033081,
      0.9998685121536255,
      0.9998618960380554,
      0.9997682571411133,
      0.9997653365135193,
      0.9998767375946045,
      0.999937891960144,
      0.9999575614929199,
      0.9999682307243347,
      0.999976396560669,
      0.9999723434448242,
      0.9999761581420898,
      0.9999117255210876,
      0.999772310256958,
      0.9992387294769287,
      0.9921308159828186,
      0.9843468070030212,
      0.9748504161834717,
      0.9680766463279724,
      0.9450293779373169,
      0.9571968913078308,
      0.9764795303344727,
      0.973861038684845,
      0.9862037897109985,
      0.9938533902168274,
      0.9963720440864563,
      0.9994345903396606,
      0.999930202960968,
      0.999972939491272,
      0.9999789595603943,
      0.9999788403511047,
      0.999973714351654,
      0.9999513030052185,
      0.9999132752418518,
      0.999855101108551,
      0.9997649788856506,
      0.9997217655181885,
      0.999686598777771,
      0.999748170375824,
      0.9999396800994873,
      0.9999370574951172,
      0.9999651312828064,
      0.9999367594718933,
      0.9997239708900452,
      0.9987940192222595,
      0.9942414164543152,
      0.9958488941192627,
      0.9993638396263123,
      0.9998488426208496,
      0.9999540448188782,
      0.9999479651451111,
      0.9999688267707825,
      0.9999469518661499,
      0.9999274611473083,
      0.9999241232872009,
      0.9999427795410156,
      0.9999533295631409,
      0.9999443292617798,
      0.9999408721923828,
      0.9999017715454102,
      0.9999226331710815,
      0.9999642968177795,
      0.9999802708625793,
      0.9999783635139465,
      0.9999850988388062,
      0.9999737739562988,
      0.9999697804450989,
      0.9999422430992126,
      0.9998100399971008,
      0.9991461634635925,
      0.9939167499542236,
      0.9876988530158997,
      0.9743480682373047,
      0.9673501253128052,
      0.9801450967788696,
      0.9910482168197632,
      0.9991649389266968,
      0.9999033212661743,
      0.9999284744262695,
      0.9999538660049438,
      0.9999464750289917,
      0.9999421834945679,
      0.9999574422836304,
      0.9999232888221741,
      0.9999713897705078,
      0.9999815225601196,
      0.9999790787696838,
      0.9999768733978271,
      0.9999721646308899,
      0.999975860118866,
      0.9999226927757263
    ],
    [
      0.8792394399642944,
      0.9239585995674133,
      0.9368656873703003,
      0.9306526780128479,
      0.9128960371017456,
      0.9228099584579468,
      0.9352526664733887,
      0.9087541699409485,
      0.9057524800300598,
      0.9246301054954529,
      0.9182097315788269,
      0.8904220461845398,
      0.895013153553009,
      0.9205570816993713,
      0.8897347450256348,
      0.8855198621749878,
      0.9023492336273193,
      0.9161366820335388,
      0.888218879699707,
      0.8869459629058838,
      0.9115732908248901,
      0.9058483839035034,
      0.8828784227371216,
      0.8953639268875122,
      0.9171485304832458,
      0.9045456647872925,
      0.9004911184310913,
      0.9269145727157593,
      0.9336930513381958,
      0.9299594163894653,
      0.9470162987709045,
      0.9285190105438232,
      0.9309741258621216,
      0.9172346591949463,
      0.9202693104743958,
      0.9104518890380859,
      0.912424623966217,
      0.8899924755096436,
      0.8873368501663208,
      0.8935098052024841,
      0.8884977102279663,
      0.875933051109314,
      0.8786452412605286,
      0.888237476348877,
      0.8905723094940186,
      0.8867659568786621,
      0.8908796906471252,
      0.9044245481491089,
      0.8948585391044617,
      0.8826273083686829,
      0.8999419212341309,
      0.8987687230110168,
      0.8725491762161255,
      0.8501476049423218,
      0.8726105093955994,
      0.8555077314376831,
      0.9997984766960144,
      0.999941885471344,
      0.9999504685401917,
      0.9999855756759644,
      0.9999799132347107,
      0.9999852776527405,
      0.9999602437019348,
      0.9998476505279541,
      0.9990883469581604,
      0.9911556243896484,
      0.9859461188316345,
      0.9939672946929932,
      0.9906890392303467,
      0.9837998151779175,
      0.9795920848846436,
      0.9841326475143433,
      0.9927566647529602,
      0.99913090467453,
      0.9999192953109741,
      0.9999765157699585,
      0.9999867677688599,
      0.9999744296073914,
      0.9999662041664124,
      0.999939501285553,
      0.999891996383667,
      0.9997761249542236,
      0.9998143315315247,
      0.9998668432235718,
      0.9998371601104736,
      0.9998630881309509,
      0.9999565482139587,
      0.9999419450759888,
      0.9999564290046692,
      0.9999583959579468,
      0.9999759197235107,
      0.9999651908874512,
      0.9998957514762878,
      0.9978392720222473,
      0.9840067625045776,
      0.9651053547859192,
      0.9717722535133362,
      0.9455406665802002,
      0.9541317820549011,
      0.976617693901062,
      0.9789392352104187,
      0.9978224039077759,
      0.9997406601905823,
      0.9999166131019592,
      0.9999510645866394,
      0.9999337196350098,
      0.9999364018440247,
      0.9998491406440735,
      0.9997546672821045,
      0.9998196363449097,
      0.9999343156814575,
      0.999975323677063,
      0.9999719262123108,
      0.9999451637268066,
      0.9979826807975769,
      0.989290714263916,
      0.979157567024231,
      0.9744037389755249,
      0.9777815937995911,
      0.9482473134994507,
      0.9637380242347717,
      0.9357088208198547,
      0.949605405330658,
      0.9926693439483643,
      0.9968827366828918,
      0.9998632669448853,
      0.9999447464942932,
      0.9999697804450989,
      0.9999747276306152,
      0.9999697208404541,
      0.9999387860298157,
      0.9997929930686951,
      0.9998268485069275,
      0.9998242855072021,
      0.9999079704284668,
      0.9999284744262695,
      0.9999422430992126,
      0.9999538064002991,
      0.9998975992202759,
      0.9998180866241455,
      0.999772846698761,
      0.9958695769309998,
      0.9972710609436035,
      0.9875580668449402,
      0.9974279999732971,
      0.9999006986618042,
      0.9996151328086853,
      0.9999351501464844,
      0.9998676776885986,
      0.9999117851257324,
      0.9999645352363586,
      0.9999672174453735,
      0.9999549388885498,
      0.9999254941940308,
      0.9999621510505676,
      0.9999635815620422,
      0.999975860118866,
      0.9999493360519409,
      0.9999480247497559,
      0.9998690485954285,
      0.9998623728752136,
      0.9997681379318237,
      0.9997669458389282,
      0.9998776316642761,
      0.9999382495880127,
      0.9999580979347229,
      0.9999683499336243,
      0.9999767541885376,
      0.9999727010726929,
      0.9999762177467346,
      0.9999136328697205,
      0.9997759461402893,
      0.9991855621337891,
      0.9922690391540527,
      0.9847832918167114,
      0.9750879406929016,
      0.9694993495941162,
      0.9476528167724609,
      0.9589923620223999,
      0.977012574672699,
      0.9746996760368347,
      0.9867107272148132,
      0.9940211772918701,
      0.9965142607688904,
      0.9994174838066101,
      0.9999285340309143,
      0.9999731183052063,
      0.9999790787696838,
      0.9999789595603943,
      0.9999738335609436,
      0.9999515414237976,
      0.9999135136604309,
      0.9998558759689331,
      0.9997661709785461,
      0.999721884727478,
      0.9996864795684814,
      0.9997494220733643,
      0.9999399185180664,
      0.9999374151229858,
      0.9999653100967407,
      0.9999366402626038,
      0.9997082352638245,
      0.9987597465515137,
      0.9944031238555908,
      0.996285617351532,
      0.9993931651115417,
      0.9998438954353333,
      0.9999531507492065,
      0.9999480247497559,
      0.9999691843986511,
      0.9999473690986633,
      0.9999275803565979,
      0.9999242424964905,
      0.9999428987503052,
      0.9999534487724304,
      0.9999445080757141,
      0.9999409317970276,
      0.9999027848243713,
      0.999923050403595,
      0.9999644160270691,
      0.9999803900718689,
      0.9999786019325256,
      0.9999851584434509,
      0.9999739527702332,
      0.9999698400497437,
      0.9999423623085022,
      0.9998149871826172,
      0.9991579055786133,
      0.9939960837364197,
      0.9880676865577698,
      0.97532719373703,
      0.9695115685462952,
      0.9807421565055847,
      0.991215705871582,
      0.9991551637649536,
      0.9999025464057922,
      0.9999285340309143,
      0.9999536275863647,
      0.9999459981918335,
      0.9999422430992126,
      0.9999574422836304,
      0.9999232888221741,
      0.9999716877937317,
      0.9999817609786987,
      0.9999792575836182,
      0.9999770522117615,
      0.9999722838401794,
      0.999975860118866,
      0.9999220967292786
    ],
    [
      0.8896226286888123,
      0.9325090050697327,
      0.9426524043083191,
      0.9362139701843262,
      0.9221656322479248,
      0.9315199255943298,
      0.9416060447692871,
      0.92010498046875,
      0.9195107221603394,
      0.934260368347168,
      0.9275784492492676,
      0.9080194234848022,
      0.9134315252304077,
      0.9330700635910034,
      0.9094604253768921,
      0.9090243577957153,
      0.9208436608314514,
      0.9317266941070557,
      0.9139730930328369,
      0.9140458703041077,
      0.9292330145835876,
      0.9256617426872253,
      0.9136209487915039,
      0.9199295043945312,
      0.9356829524040222,
      0.9286428689956665,
      0.9240530133247375,
      0.9446730017662048,
      0.9474769830703735,
      0.9459821581840515,
      0.9597402811050415,
      0.9472465515136719,
      0.9482959508895874,
      0.937658429145813,
      0.9407282471656799,
      0.9326841831207275,
      0.9304345846176147,
      0.9185093641281128,
      0.9138721227645874,
      0.9079961776733398,
      0.9062763452529907,
      0.9033379554748535,
      0.8988572955131531,
      0.9028213024139404,
      0.9063207507133484,
      0.9063124656677246,
      0.9085227847099304,
      0.9171767234802246,
      0.9101358652114868,
      0.8985726237297058,
      0.9127375483512878,
      0.9109399318695068,
      0.8879572749137878,
      0.8672999739646912,
      0.8885229229927063,
      0.8691439628601074,
      0.9998005032539368,
      0.99994295835495,
      0.9999517202377319,
      0.99998539686203,
      0.9999803900718689,
      0.99998539686203,
      0.9999595284461975,
      0.9998052716255188,
      0.9990095496177673,
      0.9916607141494751,
      0.9871230721473694,
      0.9942108988761902,
      0.9907177686691284,
      0.9850484728813171,
      0.9820630550384521,
      0.9854499697685242,
      0.993228018283844,
      0.999197781085968,
      0.9999231100082397,
      0.9999768733978271,
      0.999987006187439,
      0.9999749660491943,
      0.999966561794281,
      0.9999402761459351,
      0.9998929500579834,
      0.9997782111167908,
      0.999815821647644,
      0.9998683333396912,
      0.9998385310173035,
      0.9998640418052673,
      0.9999573826789856,
      0.9999426603317261,
      0.9999570250511169,
      0.9999589323997498,
      0.9999758005142212,
      0.9999658465385437,
      0.9998983144760132,
      0.9978268146514893,
      0.9847984910011292,
      0.9679224491119385,
      0.9736690521240234,
      0.9494023323059082,
      0.9586746096611023,
      0.9784796833992004,
      0.9807980060577393,
      0.9982603788375854,
      0.9997598528862,
      0.999919593334198,
      0.9999521970748901,
      0.9999347925186157,
      0.9999371767044067,
      0.9998508095741272,
      0.9997572898864746,
      0.9998220801353455,
      0.9999353289604187,
      0.9999756217002869,
      0.9999725818634033,
      0.9999489784240723,
      0.9981377720832825,
      0.9901704788208008,
      0.9810265302658081,
      0.9764395952224731,
      0.9796246886253357,
      0.9537367820739746,
      0.9672315120697021,
      0.942769467830658,
      0.9532966613769531,
      0.9928970336914062,
      0.9967317581176758,
      0.9998682737350464,
      0.9999465346336365,
      0.9999703764915466,
      0.9999750852584839,
      0.999970018863678,
      0.999939501285553,
      0.999793291091919,
      0.9998282790184021,
      0.9998262524604797,
      0.9999096393585205,
      0.9999294877052307,
      0.999943196773529,
      0.9999547600746155,
      0.9999005794525146,
      0.9998226165771484,
      0.9997881650924683,
      0.9961035251617432,
      0.9972612857818604,
      0.9881504774093628,
      0.9975436925888062,
      0.999902606010437,
      0.9995613694190979,
      0.9999354481697083,
      0.9998664259910583,
      0.9999111890792847,
      0.9999644160270691,
      0.9999672770500183,
      0.9999553561210632,
      0.9999263882637024,
      0.9999626278877258,
      0.99996417760849,
      0.9999762177467346,
      0.9999498724937439,
      0.9999485015869141,
      0.9998693466186523,
      0.9998624920845032,
      0.9997691512107849,
      0.9997689723968506,
      0.9998783469200134,
      0.9999384880065918,
      0.9999585151672363,
      0.9999687671661377,
      0.9999770522117615,
      0.9999734163284302,
      0.9999768733978271,
      0.9999149441719055,
      0.9997868537902832,
      0.9991110563278198,
      0.9924707412719727,
      0.9860901832580566,
      0.9764005541801453,
      0.9718857407569885,
      0.9517061114311218,
      0.9623962640762329,
      0.9783628582954407,
      0.9766843318939209,
      0.9876333475112915,
      0.9945799112319946,
      0.9969115853309631,
      0.9994345307350159,
      0.9999281764030457,
      0.9999734163284302,
      0.9999792575836182,
      0.9999791979789734,
      0.9999740719795227,
      0.9999517202377319,
      0.9999142289161682,
      0.9998565912246704,
      0.9997671842575073,
      0.9997227787971497,
      0.9996878504753113,
      0.999751627445221,
      0.9999406337738037,
      0.9999377131462097,
      0.9999655485153198,
      0.9999381899833679,
      0.9997155070304871,
      0.9988445043563843,
      0.9949461817741394,
      0.9969847798347473,
      0.9994727373123169,
      0.9998550415039062,
      0.9999541640281677,
      0.9999487400054932,
      0.9999695420265198,
      0.9999479651451111,
      0.999927818775177,
      0.9999244213104248,
      0.9999433159828186,
      0.9999536275863647,
      0.9999448657035828,
      0.9999409914016724,
      0.9999026656150818,
      0.9999234080314636,
      0.9999645948410034,
      0.9999805092811584,
      0.9999786615371704,
      0.9999853372573853,
      0.9999741315841675,
      0.9999709129333496,
      0.999941349029541,
      0.9998255372047424,
      0.9992070198059082,
      0.9942269325256348,
      0.9887649416923523,
      0.9770165681838989,
      0.9726929068565369,
      0.9816539287567139,
      0.9916896820068359,
      0.9991235136985779,
      0.9999033212661743,
      0.9999288320541382,
      0.99995356798172,
      0.9999457597732544,
      0.9999424815177917,
      0.9999575018882751,
      0.999923586845398,
      0.999971866607666,
      0.9999819397926331,
      0.9999794363975525,
      0.9999772906303406,
      0.9999726414680481,
      0.999975860118866,
      0.9999212622642517
    ],
    [
      0.9054062366485596,
      0.9464476108551025,
      0.9518502354621887,
      0.9453239440917969,
      0.9356200098991394,
      0.9455350041389465,
      0.9513658881187439,
      0.9348931312561035,
      0.9364808201789856,
      0.9468318819999695,
      0.9407533407211304,
      0.9292667508125305,
      0.9353996515274048,
      0.9479470252990723,
      0.9333475828170776,
      0.9345808029174805,
      0.9424623250961304,
      0.9490777850151062,
      0.9417518377304077,
      0.9432569146156311,
      0.9509171843528748,
      0.9500738978385925,
      0.9454769492149353,
      0.949282169342041,
      0.9564669132232666,
      0.9531093835830688,
      0.9498423337936401,
      0.9623047113418579,
      0.9621825814247131,
      0.9614056348800659,
      0.970470130443573,
      0.9634642601013184,
      0.9655553698539734,
      0.9587392807006836,
      0.9597452878952026,
      0.9535303115844727,
      0.9503915309906006,
      0.9489403367042542,
      0.9437103271484375,
      0.9324470162391663,
      0.9329171180725098,
      0.9339593648910522,
      0.9279377460479736,
      0.9271365404129028,
      0.9309283494949341,
      0.932329535484314,
      0.9330760836601257,
      0.9362013339996338,
      0.9314078092575073,
      0.9212336540222168,
      0.9303182363510132,
      0.9284239411354065,
      0.9109930992126465,
      0.8933873176574707,
      0.9087346196174622,
      0.8910680413246155,
      0.9998032450675964,
      0.9999445676803589,
      0.9999536275863647,
      0.9999858736991882,
      0.999981164932251,
      0.9999855160713196,
      0.9999604225158691,
      0.9998126029968262,
      0.9990994334220886,
      0.9928128123283386,
      0.9891183972358704,
      0.9948025941848755,
      0.9914723038673401,
      0.9870278835296631,
      0.9849296808242798,
      0.9875788688659668,
      0.9942038655281067,
      0.9993125200271606,
      0.9999303817749023,
      0.9999777674674988,
      0.9999873638153076,
      0.9999753832817078,
      0.9999669194221497,
      0.9999435544013977,
      0.9998931288719177,
      0.9997809529304504,
      0.9998193979263306,
      0.9998705387115479,
      0.9998407959938049,
      0.9998652935028076,
      0.9999580383300781,
      0.9999430179595947,
      0.9999575614929199,
      0.9999595880508423,
      0.9999763369560242,
      0.9999672174453735,
      0.9999047517776489,
      0.9980611205101013,
      0.9870492219924927,
      0.9738125801086426,
      0.9770895838737488,
      0.9571229815483093,
      0.9662005305290222,
      0.9816673994064331,
      0.9836183190345764,
      0.9985509514808655,
      0.9997984170913696,
      0.9999251961708069,
      0.9999545216560364,
      0.9999369382858276,
      0.9999383687973022,
      0.9998528957366943,
      0.9997591376304626,
      0.9998247623443604,
      0.999936580657959,
      0.9999757409095764,
      0.9999735951423645,
      0.9999534487724304,
      0.9983773231506348,
      0.991711437702179,
      0.9845883250236511,
      0.9798222184181213,
      0.9826988577842712,
      0.962399423122406,
      0.9726257920265198,
      0.9538823366165161,
      0.960695207118988,
      0.9938268065452576,
      0.9970386028289795,
      0.9998778700828552,
      0.9999500513076782,
      0.999971330165863,
      0.9999754428863525,
      0.999970555305481,
      0.9999404549598694,
      0.9997954368591309,
      0.9998307824134827,
      0.9998289942741394,
      0.9999118447303772,
      0.9999306797981262,
      0.9999442100524902,
      0.999955952167511,
      0.9999023079872131,
      0.9998356699943542,
      0.9998149275779724,
      0.9970461130142212,
      0.9978114366531372,
      0.9904090166091919,
      0.9978134632110596,
      0.9999138116836548,
      0.9995893836021423,
      0.9999393820762634,
      0.9998698234558105,
      0.9999131560325623,
      0.9999648928642273,
      0.9999679327011108,
      0.9999558329582214,
      0.999927818775177,
      0.9999635219573975,
      0.9999646544456482,
      0.999976634979248,
      0.9999507069587708,
      0.9999489188194275,
      0.9998698234558105,
      0.9998630285263062,
      0.999768853187561,
      0.9997702240943909,
      0.9998789429664612,
      0.9999389052391052,
      0.9999591112136841,
      0.9999696016311646,
      0.9999779462814331,
      0.9999744296073914,
      0.9999781250953674,
      0.9999163150787354,
      0.9998056888580322,
      0.9988409876823425,
      0.9930374622344971,
      0.9885385632514954,
      0.979737401008606,
      0.9761584401130676,
      0.9614987373352051,
      0.969187319278717,
      0.9815661907196045,
      0.9807115793228149,
      0.9896746873855591,
      0.9958133697509766,
      0.9976223111152649,
      0.9995232224464417,
      0.9999319911003113,
      0.9999745488166809,
      0.9999796748161316,
      0.9999793767929077,
      0.9999743700027466,
      0.9999523162841797,
      0.9999145269393921,
      0.9998572468757629,
      0.9997689127922058,
      0.999724805355072,
      0.9996896982192993,
      0.999754011631012,
      0.9999411702156067,
      0.9999388456344604,
      0.9999666810035706,
      0.9999421834945679,
      0.9997641444206238,
      0.9991204738616943,
      0.9960537552833557,
      0.9978973865509033,
      0.9996066093444824,
      0.9998797178268433,
      0.9999575018882751,
      0.9999497532844543,
      0.9999701976776123,
      0.9999483823776245,
      0.9999279975891113,
      0.9999247193336487,
      0.9999436736106873,
      0.999954104423523,
      0.9999451637268066,
      0.9999409914016724,
      0.9999037981033325,
      0.9999239444732666,
      0.9999650120735168,
      0.999981164932251,
      0.9999790191650391,
      0.9999852776527405,
      0.999974250793457,
      0.9999707341194153,
      0.9999430179595947,
      0.9998497366905212,
      0.9993712902069092,
      0.9951450824737549,
      0.9907131791114807,
      0.981266975402832,
      0.97809898853302,
      0.9846189618110657,
      0.9933294057846069,
      0.999237596988678,
      0.9999068379402161,
      0.9999327063560486,
      0.9999548196792603,
      0.9999467134475708,
      0.99994295835495,
      0.9999579191207886,
      0.9999239444732666,
      0.9999721646308899,
      0.9999821186065674,
      0.9999797940254211,
      0.9999776482582092,
      0.9999728202819824,
      0.999975860118866,
      0.9999215602874756
    ],
    [
      0.9281208515167236,
      0.9617951512336731,
      0.9629119038581848,
      0.9581001996994019,
      0.9525380730628967,
      0.9609788656234741,
      0.9626979827880859,
      0.9520882964134216,
      0.9566675424575806,
      0.9628801345825195,
      0.9579471349716187,
      0.9504833221435547,
      0.9565038681030273,
      0.9655460119247437,
      0.9568254351615906,
      0.9562020301818848,
      0.961650013923645,
      0.967477023601532,
      0.9617897868156433,
      0.9629377126693726,
      0.9686006903648376,
      0.9683176875114441,
      0.9651005268096924,
      0.9671679735183716,
      0.971598207950592,
      0.9693577289581299,
      0.9664280414581299,
      0.9738937020301819,
      0.9740622043609619,
      0.9724074006080627,
      0.9786412119865417,
      0.976043164730072,
      0.9793071746826172,
      0.9722560048103333,
      0.9722822904586792,
      0.9679498672485352,
      0.9648066759109497,
      0.9670720100402832,
      0.9628480672836304,
      0.952495813369751,
      0.9551412463188171,
      0.9566572308540344,
      0.9524414539337158,
      0.9505035877227783,
      0.9548704624176025,
      0.9552841782569885,
      0.956845223903656,
      0.9566009044647217,
      0.9535720348358154,
      0.9474583864212036,
      0.9523261189460754,
      0.9497804641723633,
      0.9402685761451721,
      0.9288830757141113,
      0.9361319541931152,
      0.918324887752533,
      0.9998067021369934,
      0.9999461770057678,
      0.9999547600746155,
      0.9999861717224121,
      0.999981701374054,
      0.9999856352806091,
      0.999963641166687,
      0.9998685121536255,
      0.9993613362312317,
      0.995120108127594,
      0.9925215840339661,
      0.9963662624359131,
      0.9942870140075684,
      0.9905397295951843,
      0.9882821440696716,
      0.9911122918128967,
      0.9959842562675476,
      0.9995669722557068,
      0.9999427795410156,
      0.9999791979789734,
      0.9999877214431763,
      0.999975860118866,
      0.9999677538871765,
      0.9999448657035828,
      0.9998952150344849,
      0.9997849464416504,
      0.9998207688331604,
      0.999869704246521,
      0.9998424053192139,
      0.9998664259910583,
      0.9999584555625916,
      0.9999438524246216,
      0.999958336353302,
      0.9999603629112244,
      0.9999768137931824,
      0.9999693632125854,
      0.9999204874038696,
      0.9985533952713013,
      0.9908937215805054,
      0.9825723171234131,
      0.9835523366928101,
      0.9690662026405334,
      0.9767471551895142,
      0.9870243668556213,
      0.9884640574455261,
      0.9990160465240479,
      0.9998379349708557,
      0.9999310970306396,
      0.9999565482139587,
      0.9999374151229858,
      0.9999396800994873,
      0.9998556971549988,
      0.9997627139091492,
      0.9998286962509155,
      0.9999378323554993,
      0.999976396560669,
      0.9999751448631287,
      0.9999606609344482,
      0.998967707157135,
      0.994297444820404,
      0.989639163017273,
      0.9853297472000122,
      0.9874356389045715,
      0.97319096326828,
      0.9816485047340393,
      0.9695279002189636,
      0.9723212718963623,
      0.9952225089073181,
      0.9977393746376038,
      0.999897837638855,
      0.9999560713768005,
      0.9999728202819824,
      0.9999761581420898,
      0.9999712705612183,
      0.9999414682388306,
      0.9997960329055786,
      0.9998296499252319,
      0.9998307824134827,
      0.999914288520813,
      0.9999317526817322,
      0.9999455809593201,
      0.999957799911499,
      0.9999085664749146,
      0.999861478805542,
      0.9998544454574585,
      0.998475968837738,
      0.9987189769744873,
      0.9942049980163574,
      0.9985055923461914,
      0.9999343752861023,
      0.9997466802597046,
      0.9999487996101379,
      0.999889075756073,
      0.9999216794967651,
      0.9999656081199646,
      0.9999699592590332,
      0.9999576807022095,
      0.9999299645423889,
      0.9999645948410034,
      0.9999653100967407,
      0.999977171421051,
      0.9999514222145081,
      0.9999493956565857,
      0.9998705387115479,
      0.9998626112937927,
      0.9997686147689819,
      0.9997707605361938,
      0.999879002571106,
      0.9999392628669739,
      0.9999597072601318,
      0.9999704957008362,
      0.9999787211418152,
      0.999975860118866,
      0.9999794960021973,
      0.9999252557754517,
      0.9998586177825928,
      0.999116837978363,
      0.9947917461395264,
      0.9918478727340698,
      0.9844210743904114,
      0.982814610004425,
      0.9742980599403381,
      0.9792018532752991,
      0.987268328666687,
      0.9866554141044617,
      0.9934273958206177,
      0.9975655674934387,
      0.9985494613647461,
      0.999670147895813,
      0.9999392628669739,
      0.9999760389328003,
      0.999980092048645,
      0.9999798536300659,
      0.9999746084213257,
      0.9999527931213379,
      0.9999151825904846,
      0.9998577237129211,
      0.9997699856758118,
      0.9997261762619019,
      0.9996916055679321,
      0.999755859375,
      0.9999419450759888,
      0.9999394416809082,
      0.9999680519104004,
      0.9999468922615051,
      0.999825119972229,
      0.999455451965332,
      0.997495710849762,
      0.9987878203392029,
      0.999742329120636,
      0.9999039173126221,
      0.9999625086784363,
      0.9999510645866394,
      0.9999706745147705,
      0.9999486804008484,
      0.9999278783798218,
      0.9999246597290039,
      0.9999440312385559,
      0.9999547004699707,
      0.9999454021453857,
      0.9999408721923828,
      0.9999034404754639,
      0.9999243021011353,
      0.999965250492096,
      0.9999814033508301,
      0.9999794363975525,
      0.9999854564666748,
      0.9999743700027466,
      0.999971330165863,
      0.9999459981918335,
      0.9998800754547119,
      0.9996193647384644,
      0.9971941709518433,
      0.9942354559898376,
      0.9867324829101562,
      0.9844204783439636,
      0.9890524744987488,
      0.9956281781196594,
      0.9994814395904541,
      0.9999162554740906,
      0.9999368190765381,
      0.9999571442604065,
      0.9999444484710693,
      0.9999425411224365,
      0.999958336353302,
      0.9999241828918457,
      0.999972403049469,
      0.9999824166297913,
      0.9999800324440002,
      0.9999779462814331,
      0.9999731779098511,
      0.999975860118866,
      0.9999210834503174
    ],
    [
      0.9509681463241577,
      0.9760514497756958,
      0.9737099409103394,
      0.9696958661079407,
      0.9690437316894531,
      0.976111650466919,
      0.974884569644928,
      0.9691296815872192,
      0.9743553400039673,
      0.9788916110992432,
      0.9755021929740906,
      0.9699592590332031,
      0.9754700064659119,
      0.9799668788909912,
      0.9749428033828735,
      0.9744653105735779,
      0.9782365560531616,
      0.9811722040176392,
      0.9771298170089722,
      0.9778672456741333,
      0.982172966003418,
      0.982508659362793,
      0.9800456762313843,
      0.9804156422615051,
      0.9828991889953613,
      0.9812965393066406,
      0.9783318638801575,
      0.9820793867111206,
      0.9825899600982666,
      0.9807430505752563,
      0.98545902967453,
      0.9841392040252686,
      0.9864718914031982,
      0.9817363619804382,
      0.9814578294754028,
      0.978986918926239,
      0.977881908416748,
      0.9789085984230042,
      0.9765413403511047,
      0.9691475033760071,
      0.9703907370567322,
      0.9718084931373596,
      0.9693247675895691,
      0.9681404829025269,
      0.9711627960205078,
      0.9705864787101746,
      0.9725834727287292,
      0.971403956413269,
      0.9701612591743469,
      0.9671680927276611,
      0.9701986312866211,
      0.9679198861122131,
      0.9626375436782837,
      0.9580177664756775,
      0.9607388973236084,
      0.9428257942199707,
      0.9998076558113098,
      0.9999474287033081,
      0.9999557137489319,
      0.9999867081642151,
      0.9999818801879883,
      0.9999864101409912,
      0.9999696612358093,
      0.9999338984489441,
      0.9996576905250549,
      0.9979528784751892,
      0.996527373790741,
      0.9980551600456238,
      0.997315526008606,
      0.9946127533912659,
      0.9928922057151794,
      0.9956809282302856,
      0.9982847571372986,
      0.9997963309288025,
      0.9999547600746155,
      0.9999805688858032,
      0.9999880790710449,
      0.9999764561653137,
      0.9999686479568481,
      0.9999459981918335,
      0.999896764755249,
      0.9997880458831787,
      0.9998226165771484,
      0.999871551990509,
      0.999844491481781,
      0.9998677372932434,
      0.9999592304229736,
      0.9999445676803589,
      0.9999592900276184,
      0.9999611377716064,
      0.9999773502349854,
      0.9999719858169556,
      0.9999369382858276,
      0.9993049502372742,
      0.9945399761199951,
      0.9900808334350586,
      0.9900740385055542,
      0.9804441928863525,
      0.9858962893486023,
      0.9918299317359924,
      0.9933791160583496,
      0.999464213848114,
      0.9998753070831299,
      0.9999364018440247,
      0.9999580979347229,
      0.9999392628669739,
      0.9999407529830933,
      0.9998584389686584,
      0.9997655749320984,
      0.999832034111023,
      0.9999390244483948,
      0.9999768733978271,
      0.9999766945838928,
      0.9999679327011108,
      0.9994922280311584,
      0.9972221255302429,
      0.994633138179779,
      0.9913359880447388,
      0.9926137328147888,
      0.9840244650840759,
      0.9900172352790833,
      0.9827461838722229,
      0.9833201169967651,
      0.9969598054885864,
      0.998633623123169,
      0.9999210834503174,
      0.9999626278877258,
      0.9999744892120361,
      0.9999768733978271,
      0.9999721050262451,
      0.9999423027038574,
      0.9997990131378174,
      0.9998320937156677,
      0.9998337626457214,
      0.9999166131019592,
      0.9999328851699829,
      0.9999468326568604,
      0.9999595880508423,
      0.9999156594276428,
      0.9998815655708313,
      0.9998911023139954,
      0.9993010759353638,
      0.9995191693305969,
      0.9971103072166443,
      0.9993050694465637,
      0.9999556541442871,
      0.9998912215232849,
      0.9999585151672363,
      0.999908447265625,
      0.9999262094497681,
      0.9999642968177795,
      0.9999715685844421,
      0.999958872795105,
      0.9999306797981262,
      0.999965250492096,
      0.9999656081199646,
      0.9999774098396301,
      0.999951958656311,
      0.9999492764472961,
      0.9998705387115479,
      0.9998621940612793,
      0.9997667074203491,
      0.99977046251297,
      0.9998787641525269,
      0.9999394416809082,
      0.9999599456787109,
      0.9999710917472839,
      0.9999794960021973,
      0.9999771118164062,
      0.9999807476997375,
      0.9999355673789978,
      0.9999060034751892,
      0.9995553493499756,
      0.9973407983779907,
      0.9954717755317688,
      0.9893540740013123,
      0.9895436763763428,
      0.9850690960884094,
      0.9875453114509583,
      0.9927197694778442,
      0.9917563796043396,
      0.9964457154273987,
      0.9988092184066772,
      0.9992614984512329,
      0.9998132586479187,
      0.9999486207962036,
      0.9999776482582092,
      0.9999804496765137,
      0.9999800324440002,
      0.9999746680259705,
      0.9999529719352722,
      0.9999150633811951,
      0.9998573660850525,
      0.9997695684432983,
      0.999725878238678,
      0.9996912479400635,
      0.9997559189796448,
      0.9999419450759888,
      0.9999397993087769,
      0.9999692440032959,
      0.9999517202377319,
      0.9998724460601807,
      0.9996991157531738,
      0.9987945556640625,
      0.999345600605011,
      0.9998315572738647,
      0.9999246001243591,
      0.9999675750732422,
      0.9999523758888245,
      0.9999710321426392,
      0.9999489784240723,
      0.9999278783798218,
      0.9999246597290039,
      0.9999443292617798,
      0.9999548196792603,
      0.9999454617500305,
      0.9999409317970276,
      0.9999038577079773,
      0.9999245405197144,
      0.9999654293060303,
      0.9999809861183167,
      0.9999796152114868,
      0.9999857544898987,
      0.9999746680259705,
      0.9999724626541138,
      0.999949038028717,
      0.9999097585678101,
      0.999771773815155,
      0.9986438155174255,
      0.9971076250076294,
      0.9916545748710632,
      0.9902044534683228,
      0.9939066171646118,
      0.9977642297744751,
      0.999706506729126,
      0.9999281167984009,
      0.999940037727356,
      0.9999585747718811,
      0.9999437928199768,
      0.9999420642852783,
      0.9999585151672363,
      0.9999240636825562,
      0.9999727010726929,
      0.9999825358390808,
      0.9999802112579346,
      0.999978244304657,
      0.9999731779098511,
      0.999975860118866,
      0.9999204277992249
    ],
    [
      0.9692739248275757,
      0.9869505763053894,
      0.9840126037597656,
      0.98048335313797,
      0.981490433216095,
      0.9863148927688599,
      0.985048234462738,
      0.9813209176063538,
      0.9850531816482544,
      0.9871197938919067,
      0.985276997089386,
      0.9823756814002991,
      0.9854767918586731,
      0.9873483180999756,
      0.9848678112030029,
      0.9846436977386475,
      0.9863057732582092,
      0.9881463050842285,
      0.9856073260307312,
      0.9856257438659668,
      0.9882823824882507,
      0.9887667894363403,
      0.986799955368042,
      0.9864211082458496,
      0.9881972670555115,
      0.9876241683959961,
      0.984891414642334,
      0.9873660206794739,
      0.9881932139396667,
      0.9869101643562317,
      0.9900013208389282,
      0.9885196685791016,
      0.9898546934127808,
      0.987159788608551,
      0.9870745539665222,
      0.9857077598571777,
      0.9849222898483276,
      0.9853047132492065,
      0.9838007688522339,
      0.979834794998169,
      0.9812663793563843,
      0.9824545383453369,
      0.9803506731987,
      0.9797680377960205,
      0.9827526211738586,
      0.982263445854187,
      0.9837598204612732,
      0.9828068017959595,
      0.9827854037284851,
      0.9800388813018799,
      0.9826206564903259,
      0.9810371398925781,
      0.9762599468231201,
      0.9733718037605286,
      0.9738724231719971,
      0.9614970684051514,
      0.9998090863227844,
      0.9999486207962036,
      0.9999566674232483,
      0.999987006187439,
      0.9999822378158569,
      0.9999865889549255,
      0.999973714351654,
      0.9999628663063049,
      0.9998424053192139,
      0.9991487264633179,
      0.9985008835792542,
      0.9990516901016235,
      0.9987026453018188,
      0.997255802154541,
      0.9959585666656494,
      0.9982509613037109,
      0.9993087649345398,
      0.9998995661735535,
      0.9999639391899109,
      0.9999814033508301,
      0.9999883770942688,
      0.9999768733978271,
      0.9999691843986511,
      0.9999469518661499,
      0.9998977184295654,
      0.9997901916503906,
      0.9998242855072021,
      0.9998729825019836,
      0.9998458623886108,
      0.9998685121536255,
      0.9999597072601318,
      0.9999450445175171,
      0.9999598860740662,
      0.9999615550041199,
      0.9999775290489197,
      0.9999738335609436,
      0.9999517798423767,
      0.9997383952140808,
      0.9973735809326172,
      0.9950239658355713,
      0.9944626092910767,
      0.9882277846336365,
      0.9912839531898499,
      0.9948933124542236,
      0.9961402416229248,
      0.9997091889381409,
      0.9999080300331116,
      0.9999399781227112,
      0.9999585747718811,
      0.9999395608901978,
      0.9999409317970276,
      0.9998602867126465,
      0.999767541885376,
      0.9998342394828796,
      0.999939501285553,
      0.9999768137931824,
      0.9999774694442749,
      0.9999725818634033,
      0.99973464012146,
      0.9987970590591431,
      0.9975716471672058,
      0.9961076974868774,
      0.9971530437469482,
      0.9914466142654419,
      0.9953643083572388,
      0.9905989766120911,
      0.9913457632064819,
      0.9987220764160156,
      0.9994222521781921,
      0.9999405741691589,
      0.9999679923057556,
      0.9999755024909973,
      0.9999772906303406,
      0.9999725818634033,
      0.9999430179595947,
      0.9998008012771606,
      0.9998336434364319,
      0.999836266040802,
      0.9999182224273682,
      0.999933660030365,
      0.9999474287033081,
      0.9999604821205139,
      0.9999198913574219,
      0.999901294708252,
      0.99991774559021,
      0.9996861815452576,
      0.9998396039009094,
      0.998965322971344,
      0.9997172951698303,
      0.9999687671661377,
      0.9999498128890991,
      0.9999642968177795,
      0.9999257326126099,
      0.9999290108680725,
      0.9999633431434631,
      0.9999728202819824,
      0.9999598264694214,
      0.999931275844574,
      0.9999659061431885,
      0.9999657273292542,
      0.9999775886535645,
      0.9999521970748901,
      0.9999492764472961,
      0.9998705983161926,
      0.9998612403869629,
      0.9997661709785461,
      0.9997705817222595,
      0.9998784065246582,
      0.9999393820762634,
      0.9999602437019348,
      0.9999715089797974,
      0.9999799132347107,
      0.9999778270721436,
      0.9999817609786987,
      0.9999435544013977,
      0.9999354481697083,
      0.9997609257698059,
      0.9988802671432495,
      0.9978863596916199,
      0.9931693077087402,
      0.9937764406204224,
      0.990963339805603,
      0.9927735924720764,
      0.996991753578186,
      0.9961708188056946,
      0.9984241724014282,
      0.9994891285896301,
      0.9996635317802429,
      0.9998889565467834,
      0.9999550580978394,
      0.9999778866767883,
      0.9999807476997375,
      0.9999799728393555,
      0.9999746680259705,
      0.9999531507492065,
      0.9999151229858398,
      0.99985671043396,
      0.999768853187561,
      0.999725341796875,
      0.9996905326843262,
      0.9997550845146179,
      0.9999420046806335,
      0.9999398589134216,
      0.999970018863678,
      0.9999551773071289,
      0.9999028444290161,
      0.9998241662979126,
      0.9993813633918762,
      0.9996257424354553,
      0.9998834133148193,
      0.9999372959136963,
      0.999970555305481,
      0.9999529719352722,
      0.9999712109565735,
      0.9999490976333618,
      0.9999275803565979,
      0.9999245405197144,
      0.9999444484710693,
      0.9999551177024841,
      0.9999454617500305,
      0.9999406933784485,
      0.9999033808708191,
      0.9999246001243591,
      0.9999656081199646,
      0.9999812245368958,
      0.9999798536300659,
      0.999985933303833,
      0.9999748468399048,
      0.9999731779098511,
      0.9999514222145081,
      0.9999323487281799,
      0.9998552203178406,
      0.999397873878479,
      0.9986510276794434,
      0.9958395957946777,
      0.9952476024627686,
      0.9976136088371277,
      0.9990508556365967,
      0.9998157620429993,
      0.9999347925186157,
      0.9999411702156067,
      0.9999595284461975,
      0.9999450445175171,
      0.9999417662620544,
      0.9999584555625916,
      0.9999207258224487,
      0.9999727010726929,
      0.9999826550483704,
      0.9999804496765137,
      0.9999783635139465,
      0.9999732971191406,
      0.999975860118866,
      0.9999198317527771
    ],
    [
      0.9828161001205444,
      0.9930813312530518,
      0.9906361699104309,
      0.9872757196426392,
      0.9883544445037842,
      0.9910843372344971,
      0.9900414347648621,
      0.9877651333808899,
      0.9899303317070007,
      0.9908906817436218,
      0.9899061322212219,
      0.9880476593971252,
      0.9901001453399658,
      0.9911276698112488,
      0.9900489449501038,
      0.989702582359314,
      0.9906858205795288,
      0.9920817613601685,
      0.9905073046684265,
      0.9904209971427917,
      0.9922900795936584,
      0.9930130839347839,
      0.9920663833618164,
      0.9915401935577393,
      0.9927926659584045,
      0.9927060008049011,
      0.9901270866394043,
      0.991370439529419,
      0.9924266338348389,
      0.9916659593582153,
      0.9934813976287842,
      0.9918907880783081,
      0.9927115440368652,
      0.9914945363998413,
      0.9917516112327576,
      0.9910237789154053,
      0.990112841129303,
      0.990578830242157,
      0.9896721243858337,
      0.9880919456481934,
      0.9888277053833008,
      0.9892987012863159,
      0.9882417917251587,
      0.9882647395133972,
      0.98952317237854,
      0.9890673756599426,
      0.990119218826294,
      0.989105761051178,
      0.9888883233070374,
      0.9876731038093567,
      0.9891842007637024,
      0.9875229001045227,
      0.9849604368209839,
      0.9829092025756836,
      0.9818918108940125,
      0.9722066521644592,
      0.9998102188110352,
      0.9999490976333618,
      0.9999572038650513,
      0.9999873042106628,
      0.9999823570251465,
      0.9999867081642151,
      0.9999747276306152,
      0.999970018863678,
      0.999890148639679,
      0.9994860887527466,
      0.9991382360458374,
      0.9994360208511353,
      0.999197781085968,
      0.9983085989952087,
      0.9975875616073608,
      0.9992085695266724,
      0.9996826648712158,
      0.9999334812164307,
      0.9999683499336243,
      0.9999815225601196,
      0.9999885559082031,
      0.9999772310256958,
      0.9999697208404541,
      0.9999474287033081,
      0.9998983144760132,
      0.9997913837432861,
      0.9998253583908081,
      0.9998739361763,
      0.999846875667572,
      0.9998689889907837,
      0.9999599456787109,
      0.9999451041221619,
      0.9999600648880005,
      0.9999614953994751,
      0.9999772310256958,
      0.9999745488166809,
      0.9999606013298035,
      0.9998769164085388,
      0.9989834427833557,
      0.9980560541152954,
      0.9976908564567566,
      0.993625283241272,
      0.9949830174446106,
      0.9973723292350769,
      0.9984233975410461,
      0.9998363256454468,
      0.9999259114265442,
      0.9999410510063171,
      0.9999580979347229,
      0.9999394416809082,
      0.9999412298202515,
      0.9998617172241211,
      0.9997689723968506,
      0.9998357892036438,
      0.9999398589134216,
      0.9999767541885376,
      0.9999778866767883,
      0.9999754428863525,
      0.999832272529602,
      0.9995079636573792,
      0.9989112615585327,
      0.9983938932418823,
      0.9990903735160828,
      0.9958444833755493,
      0.998212456703186,
      0.9949650764465332,
      0.995304524898529,
      0.9994978904724121,
      0.9997749328613281,
      0.999953031539917,
      0.9999718070030212,
      0.9999759793281555,
      0.9999773502349854,
      0.9999727010726929,
      0.9999432563781738,
      0.9998013973236084,
      0.9998341798782349,
      0.9998371601104736,
      0.9999189376831055,
      0.9999339580535889,
      0.9999476075172424,
      0.9999608397483826,
      0.9999219179153442,
      0.999910831451416,
      0.9999324679374695,
      0.9998214840888977,
      0.9999207854270935,
      0.999556839466095,
      0.9998416900634766,
      0.9999740719795227,
      0.9999644160270691,
      0.9999664425849915,
      0.9999346733093262,
      0.9999305009841919,
      0.9999625086784363,
      0.9999735951423645,
      0.9999603629112244,
      0.9999315142631531,
      0.9999663829803467,
      0.9999658465385437,
      0.9999777674674988,
      0.9999523162841797,
      0.9999491572380066,
      0.9998703002929688,
      0.9998604655265808,
      0.9997642636299133,
      0.9997694492340088,
      0.9998778104782104,
      0.9999393224716187,
      0.9999600648880005,
      0.9999716877937317,
      0.9999802112579346,
      0.999978244304657,
      0.9999824166297913,
      0.9999496340751648,
      0.9999508857727051,
      0.9998403191566467,
      0.9994882941246033,
      0.9990350604057312,
      0.9954178333282471,
      0.996269702911377,
      0.9947229623794556,
      0.9961615204811096,
      0.9987322092056274,
      0.9981288909912109,
      0.9993078112602234,
      0.999756932258606,
      0.9998053312301636,
      0.9999201893806458,
      0.9999586343765259,
      0.9999786019325256,
      0.9999809265136719,
      0.9999801516532898,
      0.9999747276306152,
      0.9999532103538513,
      0.9999150037765503,
      0.9998564124107361,
      0.9997686147689819,
      0.9997254014015198,
      0.999690592288971,
      0.9997549057006836,
      0.9999419450759888,
      0.9999399185180664,
      0.9999704957008362,
      0.9999569058418274,
      0.9999181032180786,
      0.9998753666877747,
      0.999614953994751,
      0.9997488260269165,
      0.9999087452888489,
      0.9999443888664246,
      0.9999719858169556,
      0.9999531507492065,
      0.9999712109565735,
      0.999949038028717,
      0.9999273419380188,
      0.9999245405197144,
      0.9999446272850037,
      0.9999551773071289,
      0.9999454617500305,
      0.9999406933784485,
      0.9999037384986877,
      0.999924898147583,
      0.9999657273292542,
      0.9999812245368958,
      0.9999798536300659,
      0.9999860525131226,
      0.9999748468399048,
      0.999973475933075,
      0.9999527931213379,
      0.9999445080757141,
      0.9998950958251953,
      0.9997108578681946,
      0.999292254447937,
      0.9980643391609192,
      0.9977889657020569,
      0.9990273714065552,
      0.9995502829551697,
      0.999861478805542,
      0.9999374747276306,
      0.9999414086341858,
      0.9999597668647766,
      0.9999443292617798,
      0.9999409317970276,
      0.999958336353302,
      0.9999202489852905,
      0.9999728202819824,
      0.9999827742576599,
      0.9999805092811584,
      0.9999784231185913,
      0.9999732375144958,
      0.9999757409095764,
      0.9999189376831055
    ],
    [
      0.9886661767959595,
      0.9955767393112183,
      0.9939677119255066,
      0.9916713833808899,
      0.9918927550315857,
      0.9934931397438049,
      0.9931520223617554,
      0.9909080266952515,
      0.9922831654548645,
      0.992825448513031,
      0.9923214912414551,
      0.990493893623352,
      0.9924161434173584,
      0.9936822652816772,
      0.9929391145706177,
      0.992585301399231,
      0.9935891628265381,
      0.9953577518463135,
      0.9943023920059204,
      0.993995189666748,
      0.9955727458000183,
      0.9961762428283691,
      0.9954901933670044,
      0.994861364364624,
      0.9956864714622498,
      0.9956405162811279,
      0.9936355948448181,
      0.9938284158706665,
      0.994821310043335,
      0.994368314743042,
      0.9954087138175964,
      0.9938225746154785,
      0.9943438172340393,
      0.9939864873886108,
      0.9944501519203186,
      0.9939535856246948,
      0.9934918880462646,
      0.9939199686050415,
      0.9937846660614014,
      0.9919712543487549,
      0.9923123121261597,
      0.9927827715873718,
      0.9922290444374084,
      0.9922605156898499,
      0.99261075258255,
      0.9926518201828003,
      0.9936812520027161,
      0.9926817417144775,
      0.992073118686676,
      0.9912728667259216,
      0.9924437999725342,
      0.9909754395484924,
      0.9895315170288086,
      0.9884841442108154,
      0.9876041412353516,
      0.9801194667816162,
      0.9998108148574829,
      0.9999494552612305,
      0.9999572038650513,
      0.9999874234199524,
      0.9999822378158569,
      0.9999868869781494,
      0.9999751448631287,
      0.9999728202819824,
      0.9999138116836548,
      0.9996888041496277,
      0.999439537525177,
      0.9996049404144287,
      0.9994228482246399,
      0.9988365769386292,
      0.998479962348938,
      0.9995514750480652,
      0.9998303055763245,
      0.9999486804008484,
      0.9999700784683228,
      0.9999814629554749,
      0.9999884366989136,
      0.9999773502349854,
      0.9999697804450989,
      0.9999476671218872,
      0.999898374080658,
      0.99979168176651,
      0.9998254179954529,
      0.9998743534088135,
      0.9998474717140198,
      0.9998689293861389,
      0.9999600648880005,
      0.9999450445175171,
      0.9999600648880005,
      0.9999613761901855,
      0.9999767541885376,
      0.9999745488166809,
      0.9999644160270691,
      0.9999257326126099,
      0.9995701909065247,
      0.9992578625679016,
      0.9989209771156311,
      0.9964407682418823,
      0.9970892667770386,
      0.9987165927886963,
      0.9992266893386841,
      0.9998912811279297,
      0.999932587146759,
      0.9999397397041321,
      0.999957263469696,
      0.9999390840530396,
      0.9999412894248962,
      0.9998621940612793,
      0.9997686743736267,
      0.9998356699943542,
      0.9999396800994873,
      0.999976634979248,
      0.9999779462814331,
      0.9999769926071167,
      0.999879002571106,
      0.99974524974823,
      0.9994488954544067,
      0.9992018342018127,
      0.9996647834777832,
      0.9981561899185181,
      0.9992099404335022,
      0.9974403977394104,
      0.9971347451210022,
      0.9997519850730896,
      0.9998918175697327,
      0.9999613165855408,
      0.9999737739562988,
      0.9999764561653137,
      0.9999774098396301,
      0.9999728202819824,
      0.9999432563781738,
      0.9998010993003845,
      0.9998343586921692,
      0.9998372197151184,
      0.9999189972877502,
      0.9999340176582336,
      0.9999475479125977,
      0.999961256980896,
      0.9999237656593323,
      0.9999197721481323,
      0.9999406933784485,
      0.9998725652694702,
      0.9999507665634155,
      0.9998081922531128,
      0.9998942613601685,
      0.9999764561653137,
      0.9999691843986511,
      0.9999666810035706,
      0.9999377131462097,
      0.999930739402771,
      0.9999613761901855,
      0.9999739527702332,
      0.9999604821205139,
      0.9999315738677979,
      0.9999664425849915,
      0.9999657273292542,
      0.999977707862854,
      0.9999523758888245,
      0.9999487996101379,
      0.9998698830604553,
      0.9998595714569092,
      0.9997631907463074,
      0.9997682571411133,
      0.9998769760131836,
      0.9999390840530396,
      0.9999599456787109,
      0.9999717473983765,
      0.9999802708625793,
      0.9999786615371704,
      0.9999828338623047,
      0.999954879283905,
      0.999960720539093,
      0.9998812079429626,
      0.9997434020042419,
      0.9995086193084717,
      0.9972201585769653,
      0.9978615045547485,
      0.9970160722732544,
      0.9977883100509644,
      0.9993345737457275,
      0.9989189505577087,
      0.999622106552124,
      0.9998471140861511,
      0.9998615980148315,
      0.9999343752861023,
      0.9999607801437378,
      0.9999787211418152,
      0.9999806880950928,
      0.999980092048645,
      0.99997478723526,
      0.999953031539917,
      0.9999147057533264,
      0.9998559355735779,
      0.9997683167457581,
      0.9997252821922302,
      0.9996904134750366,
      0.9997545480728149,
      0.9999418258666992,
      0.999940037727356,
      0.9999708533287048,
      0.9999566078186035,
      0.9999251961708069,
      0.9999008774757385,
      0.9997231960296631,
      0.999806821346283,
      0.9999220371246338,
      0.9999477863311768,
      0.999972939491272,
      0.9999533891677856,
      0.9999712705612183,
      0.999949038028717,
      0.9999269247055054,
      0.9999241232872009,
      0.999944806098938,
      0.9999552369117737,
      0.9999452233314514,
      0.9999403953552246,
      0.9999035596847534,
      0.9999249577522278,
      0.9999656677246094,
      0.9999812245368958,
      0.9999799728393555,
      0.999985933303833,
      0.9999746680259705,
      0.9999735355377197,
      0.9999532103538513,
      0.9999508261680603,
      0.9999136328697205,
      0.9998143315315247,
      0.9995666742324829,
      0.998901903629303,
      0.9989533424377441,
      0.9996130466461182,
      0.9997364282608032,
      0.9998815655708313,
      0.9999380111694336,
      0.9999406933784485,
      0.9999593496322632,
      0.9999434351921082,
      0.9999398589134216,
      0.9999579191207886,
      0.9999231696128845,
      0.9999728798866272,
      0.9999827146530151,
      0.9999805688858032,
      0.9999784827232361,
      0.9999731183052063,
      0.9999756813049316,
      0.9999179840087891
    ]
  ],
  "rfd_device": "NVIDIA A30",
  "rfd_time": 77,
  "rfd_con_ref_pdb_idx": [],
  "rfd_con_hal_pdb_idx": [],
  "rfd_con_ref_idx0": [],
  "rfd_con_hal_idx0": [],
  "rfd_complex_con_ref_pdb_idx": "[('B', 17), ('B', 18), ('B', 19), ('B', 20), ('B', 21), ('B', 22), ('B', 23), ('B', 24), ('B', 25), ('B', 26), ('B', 27), ('B', 28), ('B', 29), ('B', 30), ('B', 31), ('B', 32), ('B', 33), ('B', 34), ('B', 35), ('B', 36), ('B', 37), ('B', 38), ('B', 39), ('B', 40), ('B', 41), ('B', 42), ('B', 43), ('B', 44), ('B', 45), ('B', 46), ('B', 47), ('B', 48), ('B', 49), ('B', 50), ('B', 51), ('B', 52), ('B', 53), ('B', 54), ('B', 55), ('B', 56), ('B', 57), ('B', 58), ('B', 59), ('B', 60), ('B', 61), ('B', 62), ('B', 63), ('B', 64), ('B', 65), ('B', 66), ('B', 67), ('B', 68), ('B', 69), ('B', 70), ('B', 71), ('B', 72), ('B', 73), ('B', 74), ('B', 75), ('B', 76), ('B', 77), ('B', 78), ('B', 79), ('B', 80), ('B', 81), ('B', 82), ('B', 83), ('B', 84), ('B', 85), ('B', 86), ('B', 87), ('B', 88), ('B', 89), ('B', 90), ('B', 91), ('B', 92), ('B', 93), ('B', 94), ('B', 95), ('B', 96), ('B', 97), ('B', 98), ('B', 99), ('B', 100), ('B', 101), ('B', 102), ('B', 103), ('B', 104), ('B', 105), ('B', 106), ('B', 107), ('B', 108), ('B', 109), ('B', 110), ('B', 111), ('B', 112), ('B', 113), ('B', 114), ('B', 115), ('B', 116), ('B', 117), ('B', 118), ('B', 119), ('B', 120), ('B', 121), ('B', 122), ('B', 123), ('B', 124), ('B', 125), ('B', 126), ('B', 127), ('B', 128), ('B', 129), ('B', 130), ('B', 131), ('B', 132), ('B', 133), ('B', 134), ('B', 135), ('B', 136), ('B', 137), ('B', 138), ('B', 139), ('B', 140), ('B', 141), ('B', 142), ('B', 143), ('B', 144), ('B', 145), ('B', 146), ('B', 147), ('B', 148), ('B', 149), ('B', 150), ('B', 151), ('B', 152), ('B', 153), ('B', 154), ('B', 155), ('B', 156), ('B', 157), ('B', 158), ('B', 159), ('B', 160), ('B', 161), ('B', 162), ('B', 163), ('B', 164), ('B', 165), ('B', 166), ('B', 167), ('B', 168), ('B', 169), ('B', 170), ('B', 171), ('B', 172), ('B', 173), ('B', 174), ('B', 175), ('B', 176), ('B', 177), ('B', 178), ('B', 179), ('B', 180), ('B', 181), ('B', 182), ('B', 183), ('B', 184), ('B', 185), ('B', 186), ('B', 187), ('B', 188), ('B', 189), ('B', 190), ('B', 191), ('B', 192), ('B', 193), ('B', 194), ('B', 195), ('B', 196), ('B', 197), ('B', 198), ('B', 199), ('B', 200), ('B', 201), ('B', 202), ('B', 203), ('B', 204), ('B', 205), ('B', 206), ('B', 207), ('B', 208), ('B', 209)]",
  "rfd_complex_con_hal_pdb_idx": "[('B', 57), ('B', 58), ('B', 59), ('B', 60), ('B', 61), ('B', 62), ('B', 63), ('B', 64), ('B', 65), ('B', 66), ('B', 67), ('B', 68), ('B', 69), ('B', 70), ('B', 71), ('B', 72), ('B', 73), ('B', 74), ('B', 75), ('B', 76), ('B', 77), ('B', 78), ('B', 79), ('B', 80), ('B', 81), ('B', 82), ('B', 83), ('B', 84), ('B', 85), ('B', 86), ('B', 87), ('B', 88), ('B', 89), ('B', 90), ('B', 91), ('B', 92), ('B', 93), ('B', 94), ('B', 95), ('B', 96), ('B', 97), ('B', 98), ('B', 99), ('B', 100), ('B', 101), ('B', 102), ('B', 103), ('B', 104), ('B', 105), ('B', 106), ('B', 107), ('B', 108), ('B', 109), ('B', 110), ('B', 111), ('B', 112), ('B', 113), ('B', 114), ('B', 115), ('B', 116), ('B', 117), ('B', 118), ('B', 119), ('B', 120), ('B', 121), ('B', 122), ('B', 123), ('B', 124), ('B', 125), ('B', 126), ('B', 127), ('B', 128), ('B', 129), ('B', 130), ('B', 131), ('B', 132), ('B', 133), ('B', 134), ('B', 135), ('B', 136), ('B', 137), ('B', 138), ('B', 139), ('B', 140), ('B', 141), ('B', 142), ('B', 143), ('B', 144), ('B', 145), ('B', 146), ('B', 147), ('B', 148), ('B', 149), ('B', 150), ('B', 151), ('B', 152), ('B', 153), ('B', 154), ('B', 155), ('B', 156), ('B', 157), ('B', 158), ('B', 159), ('B', 160), ('B', 161), ('B', 162), ('B', 163), ('B', 164), ('B', 165), ('B', 166), ('B', 167), ('B', 168), ('B', 169), ('B', 170), ('B', 171), ('B', 172), ('B', 173), ('B', 174), ('B', 175), ('B', 176), ('B', 177), ('B', 178), ('B', 179), ('B', 180), ('B', 181), ('B', 182), ('B', 183), ('B', 184), ('B', 185), ('B', 186), ('B', 187), ('B', 188), ('B', 189), ('B', 190), ('B', 191), ('B', 192), ('B', 193), ('B', 194), ('B', 195), ('B', 196), ('B', 197), ('B', 198), ('B', 199), ('B', 200), ('B', 201), ('B', 202), ('B', 203), ('B', 204), ('B', 205), ('B', 206), ('B', 207), ('B', 208), ('B', 209), ('B', 210), ('B', 211), ('B', 212), ('B', 213), ('B', 214), ('B', 215), ('B', 216), ('B', 217), ('B', 218), ('B', 219), ('B', 220), ('B', 221), ('B', 222), ('B', 223), ('B', 224), ('B', 225), ('B', 226), ('B', 227), ('B', 228), ('B', 229), ('B', 230), ('B', 231), ('B', 232), ('B', 233), ('B', 234), ('B', 235), ('B', 236), ('B', 237), ('B', 238), ('B', 239), ('B', 240), ('B', 241), ('B', 242), ('B', 243), ('B', 244), ('B', 245), ('B', 246), ('B', 247), ('B', 248), ('B', 249)]",
  "rfd_receptor_con_ref_pdb_idx": "[('B', 17), ('B', 18), ('B', 19), ('B', 20), ('B', 21), ('B', 22), ('B', 23), ('B', 24), ('B', 25), ('B', 26), ('B', 27), ('B', 28), ('B', 29), ('B', 30), ('B', 31), ('B', 32), ('B', 33), ('B', 34), ('B', 35), ('B', 36), ('B', 37), ('B', 38), ('B', 39), ('B', 40), ('B', 41), ('B', 42), ('B', 43), ('B', 44), ('B', 45), ('B', 46), ('B', 47), ('B', 48), ('B', 49), ('B', 50), ('B', 51), ('B', 52), ('B', 53), ('B', 54), ('B', 55), ('B', 56), ('B', 57), ('B', 58), ('B', 59), ('B', 60), ('B', 61), ('B', 62), ('B', 63), ('B', 64), ('B', 65), ('B', 66), ('B', 67), ('B', 68), ('B', 69), ('B', 70), ('B', 71), ('B', 72), ('B', 73), ('B', 74), ('B', 75), ('B', 76), ('B', 77), ('B', 78), ('B', 79), ('B', 80), ('B', 81), ('B', 82), ('B', 83), ('B', 84), ('B', 85), ('B', 86), ('B', 87), ('B', 88), ('B', 89), ('B', 90), ('B', 91), ('B', 92), ('B', 93), ('B', 94), ('B', 95), ('B', 96), ('B', 97), ('B', 98), ('B', 99), ('B', 100), ('B', 101), ('B', 102), ('B', 103), ('B', 104), ('B', 105), ('B', 106), ('B', 107), ('B', 108), ('B', 109), ('B', 110), ('B', 111), ('B', 112), ('B', 113), ('B', 114), ('B', 115), ('B', 116), ('B', 117), ('B', 118), ('B', 119), ('B', 120), ('B', 121), ('B', 122), ('B', 123), ('B', 124), ('B', 125), ('B', 126), ('B', 127), ('B', 128), ('B', 129), ('B', 130), ('B', 131), ('B', 132), ('B', 133), ('B', 134), ('B', 135), ('B', 136), ('B', 137), ('B', 138), ('B', 139), ('B', 140), ('B', 141), ('B', 142), ('B', 143), ('B', 144), ('B', 145), ('B', 146), ('B', 147), ('B', 148), ('B', 149), ('B', 150), ('B', 151), ('B', 152), ('B', 153), ('B', 154), ('B', 155), ('B', 156), ('B', 157), ('B', 158), ('B', 159), ('B', 160), ('B', 161), ('B', 162), ('B', 163), ('B', 164), ('B', 165), ('B', 166), ('B', 167), ('B', 168), ('B', 169), ('B', 170), ('B', 171), ('B', 172), ('B', 173), ('B', 174), ('B', 175), ('B', 176), ('B', 177), ('B', 178), ('B', 179), ('B', 180), ('B', 181), ('B', 182), ('B', 183), ('B', 184), ('B', 185), ('B', 186), ('B', 187), ('B', 188), ('B', 189), ('B', 190), ('B', 191), ('B', 192), ('B', 193), ('B', 194), ('B', 195), ('B', 196), ('B', 197), ('B', 198), ('B', 199), ('B', 200), ('B', 201), ('B', 202), ('B', 203), ('B', 204), ('B', 205), ('B', 206), ('B', 207), ('B', 208), ('B', 209)]",
  "rfd_receptor_con_hal_pdb_idx": "[('B', 57), ('B', 58), ('B', 59), ('B', 60), ('B', 61), ('B', 62), ('B', 63), ('B', 64), ('B', 65), ('B', 66), ('B', 67), ('B', 68), ('B', 69), ('B', 70), ('B', 71), ('B', 72), ('B', 73), ('B', 74), ('B', 75), ('B', 76), ('B', 77), ('B', 78), ('B', 79), ('B', 80), ('B', 81), ('B', 82), ('B', 83), ('B', 84), ('B', 85), ('B', 86), ('B', 87), ('B', 88), ('B', 89), ('B', 90), ('B', 91), ('B', 92), ('B', 93), ('B', 94), ('B', 95), ('B', 96), ('B', 97), ('B', 98), ('B', 99), ('B', 100), ('B', 101), ('B', 102), ('B', 103), ('B', 104), ('B', 105), ('B', 106), ('B', 107), ('B', 108), ('B', 109), ('B', 110), ('B', 111), ('B', 112), ('B', 113), ('B', 114), ('B', 115), ('B', 116), ('B', 117), ('B', 118), ('B', 119), ('B', 120), ('B', 121), ('B', 122), ('B', 123), ('B', 124), ('B', 125), ('B', 126), ('B', 127), ('B', 128), ('B', 129), ('B', 130), ('B', 131), ('B', 132), ('B', 133), ('B', 134), ('B', 135), ('B', 136), ('B', 137), ('B', 138), ('B', 139), ('B', 140), ('B', 141), ('B', 142), ('B', 143), ('B', 144), ('B', 145), ('B', 146), ('B', 147), ('B', 148), ('B', 149), ('B', 150), ('B', 151), ('B', 152), ('B', 153), ('B', 154), ('B', 155), ('B', 156), ('B', 157), ('B', 158), ('B', 159), ('B', 160), ('B', 161), ('B', 162), ('B', 163), ('B', 164), ('B', 165), ('B', 166), ('B', 167), ('B', 168), ('B', 169), ('B', 170), ('B', 171), ('B', 172), ('B', 173), ('B', 174), ('B', 175), ('B', 176), ('B', 177), ('B', 178), ('B', 179), ('B', 180), ('B', 181), ('B', 182), ('B', 183), ('B', 184), ('B', 185), ('B', 186), ('B', 187), ('B', 188), ('B', 189), ('B', 190), ('B', 191), ('B', 192), ('B', 193), ('B', 194), ('B', 195), ('B', 196), ('B', 197), ('B', 198), ('B', 199), ('B', 200), ('B', 201), ('B', 202), ('B', 203), ('B', 204), ('B', 205), ('B', 206), ('B', 207), ('B', 208), ('B', 209), ('B', 210), ('B', 211), ('B', 212), ('B', 213), ('B', 214), ('B', 215), ('B', 216), ('B', 217), ('B', 218), ('B', 219), ('B', 220), ('B', 221), ('B', 222), ('B', 223), ('B', 224), ('B', 225), ('B', 226), ('B', 227), ('B', 228), ('B', 229), ('B', 230), ('B', 231), ('B', 232), ('B', 233), ('B', 234), ('B', 235), ('B', 236), ('B', 237), ('B', 238), ('B', 239), ('B', 240), ('B', 241), ('B', 242), ('B', 243), ('B', 244), ('B', 245), ('B', 246), ('B', 247), ('B', 248), ('B', 249)]",
  "rfd_complex_con_ref_idx0": [
    0,
    1,
    2,
    3,
    4,
    5,
    6,
    7,
    8,
    9,
    10,
    11,
    12,
    13,
    14,
    15,
    16,
    17,
    18,
    19,
    20,
    21,
    22,
    23,
    24,
    25,
    26,
    27,
    28,
    29,
    30,
    31,
    32,
    33,
    34,
    35,
    36,
    37,
    38,
    39,
    40,
    41,
    42,
    43,
    44,
    45,
    46,
    47,
    48,
    49,
    50,
    51,
    52,
    53,
    54,
    55,
    56,
    57,
    58,
    59,
    60,
    61,
    62,
    63,
    64,
    65,
    66,
    67,
    68,
    69,
    70,
    71,
    72,
    73,
    74,
    75,
    76,
    77,
    78,
    79,
    80,
    81,
    82,
    83,
    84,
    85,
    86,
    87,
    88,
    89,
    90,
    91,
    92,
    93,
    94,
    95,
    96,
    97,
    98,
    99,
    100,
    101,
    102,
    103,
    104,
    105,
    106,
    107,
    108,
    109,
    110,
    111,
    112,
    113,
    114,
    115,
    116,
    117,
    118,
    119,
    120,
    121,
    122,
    123,
    124,
    125,
    126,
    127,
    128,
    129,
    130,
    131,
    132,
    133,
    134,
    135,
    136,
    137,
    138,
    139,
    140,
    141,
    142,
    143,
    144,
    145,
    146,
    147,
    148,
    149,
    150,
    151,
    152,
    153,
    154,
    155,
    156,
    157,
    158,
    159,
    160,
    161,
    162,
    163,
    164,
    165,
    166,
    167,
    168,
    169,
    170,
    171,
    172,
    173,
    174,
    175,
    176,
    177,
    178,
    179,
    180,
    181,
    182,
    183,
    184,
    185,
    186,
    187,
    188,
    189,
    190,
    191,
    192
  ],
  "rfd_complex_con_hal_idx0": [
    56,
    57,
    58,
    59,
    60,
    61,
    62,
    63,
    64,
    65,
    66,
    67,
    68,
    69,
    70,
    71,
    72,
    73,
    74,
    75,
    76,
    77,
    78,
    79,
    80,
    81,
    82,
    83,
    84,
    85,
    86,
    87,
    88,
    89,
    90,
    91,
    92,
    93,
    94,
    95,
    96,
    97,
    98,
    99,
    100,
    101,
    102,
    103,
    104,
    105,
    106,
    107,
    108,
    109,
    110,
    111,
    112,
    113,
    114,
    115,
    116,
    117,
    118,
    119,
    120,
    121,
    122,
    123,
    124,
    125,
    126,
    127,
    128,
    129,
    130,
    131,
    132,
    133,
    134,
    135,
    136,
    137,
    138,
    139,
    140,
    141,
    142,
    143,
    144,
    145,
    146,
    147,
    148,
    149,
    150,
    151,
    152,
    153,
    154,
    155,
    156,
    157,
    158,
    159,
    160,
    161,
    162,
    163,
    164,
    165,
    166,
    167,
    168,
    169,
    170,
    171,
    172,
    173,
    174,
    175,
    176,
    177,
    178,
    179,
    180,
    181,
    182,
    183,
    184,
    185,
    186,
    187,
    188,
    189,
    190,
    191,
    192,
    193,
    194,
    195,
    196,
    197,
    198,
    199,
    200,
    201,
    202,
    203,
    204,
    205,
    206,
    207,
    208,
    209,
    210,
    211,
    212,
    213,
    214,
    215,
    216,
    217,
    218,
    219,
    220,
    221,
    222,
    223,
    224,
    225,
    226,
    227,
    228,
    229,
    230,
    231,
    232,
    233,
    234,
    235,
    236,
    237,
    238,
    239,
    240,
    241,
    242,
    243,
    244,
    245,
    246,
    247,
    248
  ],
  "rfd_receptor_con_ref_idx0": [
    0,
    1,
    2,
    3,
    4,
    5,
    6,
    7,
    8,
    9,
    10,
    11,
    12,
    13,
    14,
    15,
    16,
    17,
    18,
    19,
    20,
    21,
    22,
    23,
    24,
    25,
    26,
    27,
    28,
    29,
    30,
    31,
    32,
    33,
    34,
    35,
    36,
    37,
    38,
    39,
    40,
    41,
    42,
    43,
    44,
    45,
    46,
    47,
    48,
    49,
    50,
    51,
    52,
    53,
    54,
    55,
    56,
    57,
    58,
    59,
    60,
    61,
    62,
    63,
    64,
    65,
    66,
    67,
    68,
    69,
    70,
    71,
    72,
    73,
    74,
    75,
    76,
    77,
    78,
    79,
    80,
    81,
    82,
    83,
    84,
    85,
    86,
    87,
    88,
    89,
    90,
    91,
    92,
    93,
    94,
    95,
    96,
    97,
    98,
    99,
    100,
    101,
    102,
    103,
    104,
    105,
    106,
    107,
    108,
    109,
    110,
    111,
    112,
    113,
    114,
    115,
    116,
    117,
    118,
    119,
    120,
    121,
    122,
    123,
    124,
    125,
    126,
    127,
    128,
    129,
    130,
    131,
    132,
    133,
    134,
    135,
    136,
    137,
    138,
    139,
    140,
    141,
    142,
    143,
    144,
    145,
    146,
    147,
    148,
    149,
    150,
    151,
    152,
    153,
    154,
    155,
    156,
    157,
    158,
    159,
    160,
    161,
    162,
    163,
    164,
    165,
    166,
    167,
    168,
    169,
    170,
    171,
    172,
    173,
    174,
    175,
    176,
    177,
    178,
    179,
    180,
    181,
    182,
    183,
    184,
    185,
    186,
    187,
    188,
    189,
    190,
    191,
    192
  ],
  "rfd_receptor_con_hal_idx0": [
    0,
    1,
    2,
    3,
    4,
    5,
    6,
    7,
    8,
    9,
    10,
    11,
    12,
    13,
    14,
    15,
    16,
    17,
    18,
    19,
    20,
    21,
    22,
    23,
    24,
    25,
    26,
    27,
    28,
    29,
    30,
    31,
    32,
    33,
    34,
    35,
    36,
    37,
    38,
    39,
    40,
    41,
    42,
    43,
    44,
    45,
    46,
    47,
    48,
    49,
    50,
    51,
    52,
    53,
    54,
    55,
    56,
    57,
    58,
    59,
    60,
    61,
    62,
    63,
    64,
    65,
    66,
    67,
    68,
    69,
    70,
    71,
    72,
    73,
    74,
    75,
    76,
    77,
    78,
    79,
    80,
    81,
    82,
    83,
    84,
    85,
    86,
    87,
    88,
    89,
    90,
    91,
    92,
    93,
    94,
    95,
    96,
    97,
    98,
    99,
    100,
    101,
    102,
    103,
    104,
    105,
    106,
    107,
    108,
    109,
    110,
    111,
    112,
    113,
    114,
    115,
    116,
    117,
    118,
    119,
    120,
    121,
    122,
    123,
    124,
    125,
    126,
    127,
    128,
    129,
    130,
    131,
    132,
    133,
    134,
    135,
    136,
    137,
    138,
    139,
    140,
    141,
    142,
    143,
    144,
    145,
    146,
    147,
    148,
    149,
    150,
    151,
    152,
    153,
    154,
    155,
    156,
    157,
    158,
    159,
    160,
    161,
    162,
    163,
    164,
    165,
    166,
    167,
    168,
    169,
    170,
    171,
    172,
    173,
    174,
    175,
    176,
    177,
    178,
    179,
    180,
    181,
    182,
    183,
    184,
    185,
    186,
    187,
    188,
    189,
    190,
    191,
    192
  ],
  "rfd_inpaint_str": [
    false,
    false,
    false,
    false,
    false,
    false,
    false,
    false,
    false,
    false,
    false,
    false,
    false,
    false,
    false,
    false,
    false,
    false,
    false,
    false,
    false,
    false,
    false,
    false,
    false,
    false,
    false,
    false,
    false,
    false,
    false,
    false,
    false,
    false,
    false,
    false,
    false,
    false,
    false,
    false,
    false,
    false,
    false,
    false,
    false,
    false,
    false,
    false,
    false,
    false,
    false,
    false,
    false,
    false,
    false,
    false,
    true,
    true,
    true,
    true,
    true,
    true,
    true,
    true,
    true,
    true,
    true,
    true,
    true,
    true,
    true,
    true,
    true,
    true,
    true,
    true,
    true,
    true,
    true,
    true,
    true,
    true,
    true,
    true,
    true,
    true,
    true,
    true,
    true,
    true,
    true,
    true,
    true,
    true,
    true,
    true,
    true,
    true,
    true,
    true,
    true,
    true,
    true,
    true,
    true,
    true,
    true,
    true,
    true,
    true,
    true,
    true,
    true,
    true,
    true,
    true,
    true,
    true,
    true,
    true,
    true,
    true,
    true,
    true,
    true,
    true,
    true,
    true,
    true,
    true,
    true,
    true,
    true,
    true,
    true,
    true,
    true,
    true,
    true,
    true,
    true,
    true,
    true,
    true,
    true,
    true,
    true,
    true,
    true,
    true,
    true,
    true,
    true,
    true,
    true,
    true,
    true,
    true,
    true,
    true,
    true,
    true,
    true,
    true,
    true,
    true,
    true,
    true,
    true,
    true,
    true,
    true,
    true,
    true,
    true,
    true,
    true,
    true,
    true,
    true,
    true,
    true,
    true,
    true,
    true,
    true,
    true,
    true,
    true,
    true,
    true,
    true,
    true,
    true,
    true,
    true,
    true,
    true,
    true,
    true,
    true,
    true,
    true,
    true,
    true,
    true,
    true,
    true,
    true,
    true,
    true,
    true,
    true,
    true,
    true,
    true,
    true,
    true,
    true,
    true,
    true,
    true,
    true,
    true,
    true,
    true,
    true,
    true,
    true,
    true,
    true,
    true,
    true,
    true,
    true,
    true,
    true,
    true,
    true,
    true,
    true,
    true,
    true,
    true,
    true,
    true,
    true,
    true,
    true
  ],
  "rfd_inpaint_seq": [
    false,
    false,
    false,
    false,
    false,
    false,
    false,
    false,
    false,
    false,
    false,
    false,
    false,
    false,
    false,
    false,
    false,
    false,
    false,
    false,
    false,
    false,
    false,
    false,
    false,
    false,
    false,
    false,
    false,
    false,
    false,
    false,
    false,
    false,
    false,
    false,
    false,
    false,
    false,
    false,
    false,
    false,
    false,
    false,
    false,
    false,
    false,
    false,
    false,
    false,
    false,
    false,
    false,
    false,
    false,
    false,
    true,
    true,
    true,
    true,
    true,
    true,
    true,
    true,
    true,
    true,
    true,
    true,
    true,
    true,
    true,
    true,
    true,
    true,
    true,
    true,
    true,
    true,
    true,
    true,
    true,
    true,
    true,
    true,
    true,
    true,
    true,
    true,
    true,
    true,
    true,
    true,
    true,
    true,
    true,
    true,
    true,
    true,
    true,
    true,
    true,
    true,
    true,
    true,
    true,
    true,
    true,
    true,
    true,
    true,
    true,
    true,
    true,
    true,
    true,
    true,
    true,
    true,
    true,
    true,
    true,
    true,
    true,
    true,
    true,
    true,
    true,
    true,
    true,
    true,
    true,
    true,
    true,
    true,
    true,
    true,
    true,
    true,
    true,
    true,
    true,
    true,
    true,
    true,
    true,
    true,
    true,
    true,
    true,
    true,
    true,
    true,
    true,
    true,
    true,
    true,
    true,
    true,
    true,
    true,
    true,
    true,
    true,
    true,
    true,
    true,
    true,
    true,
    true,
    true,
    true,
    true,
    true,
    true,
    true,
    true,
    true,
    true,
    true,
    true,
    true,
    true,
    true,
    true,
    true,
    true,
    true,
    true,
    true,
    true,
    true,
    true,
    true,
    true,
    true,
    true,
    true,
    true,
    true,
    true,
    true,
    true,
    true,
    true,
    true,
    true,
    true,
    true,
    true,
    true,
    true,
    true,
    true,
    true,
    true,
    true,
    true,
    true,
    true,
    true,
    true,
    true,
    true,
    true,
    true,
    true,
    true,
    true,
    true,
    true,
    true,
    true,
    true,
    true,
    true,
    true,
    true,
    true,
    true,
    true,
    true,
    true,
    true,
    true,
    true,
    true,
    true,
    true,
    true
  ],
  "rfd_sampled_mask": [
    "B17-209/0",
    "56-56"
  ],
  "rfd_mask_1d": [
    false,
    false,
    false,
    false,
    false,
    false,
    false,
    false,
    false,
    false,
    false,
    false,
    false,
    false,
    false,
    false,
    false,
    false,
    false,
    false,
    false,
    false,
    false,
    false,
    false,
    false,
    false,
    false,
    false,
    false,
    false,
    false,
    false,
    false,
    false,
    false,
    false,
    false,
    false,
    false,
    false,
    false,
    false,
    false,
    false,
    false,
    false,
    false,
    false,
    false,
    false,
    false,
    false,
    false,
    false,
    false,
    true,
    true,
    true,
    true,
    true,
    true,
    true,
    true,
    true,
    true,
    true,
    true,
    true,
    true,
    true,
    true,
    true,
    true,
    true,
    true,
    true,
    true,
    true,
    true,
    true,
    true,
    true,
    true,
    true,
    true,
    true,
    true,
    true,
    true,
    true,
    true,
    true,
    true,
    true,
    true,
    true,
    true,
    true,
    true,
    true,
    true,
    true,
    true,
    true,
    true,
    true,
    true,
    true,
    true,
    true,
    true,
    true,
    true,
    true,
    true,
    true,
    true,
    true,
    true,
    true,
    true,
    true,
    true,
    true,
    true,
    true,
    true,
    true,
    true,
    true,
    true,
    true,
    true,
    true,
    true,
    true,
    true,
    true,
    true,
    true,
    true,
    true,
    true,
    true,
    true,
    true,
    true,
    true,
    true,
    true,
    true,
    true,
    true,
    true,
    true,
    true,
    true,
    true,
    true,
    true,
    true,
    true,
    true,
    true,
    true,
    true,
    true,
    true,
    true,
    true,
    true,
    true,
    true,
    true,
    true,
    true,
    true,
    true,
    true,
    true,
    true,
    true,
    true,
    true,
    true,
    true,
    true,
    true,
    true,
    true,
    true,
    true,
    true,
    true,
    true,
    true,
    true,
    true,
    true,
    true,
    true,
    true,
    true,
    true,
    true,
    true,
    true,
    true,
    true,
    true,
    true,
    true,
    true,
    true,
    true,
    true,
    true,
    true,
    true,
    true,
    true,
    true,
    true,
    true,
    true,
    true,
    true,
    true,
    true,
    true,
    true,
    true,
    true,
    true,
    true,
    true,
    true,
    true,
    true,
    true,
    true,
    true,
    true,
    true,
    true,
    true,
    true,
    true
  ]
}
```
