## Supplementary File 1 for "ProteinDJ: a high-performance and modular protein design pipeline": fold_74.json

```
{
  "fold_id": 74,
  "rfd_config": {
    "inference": {
      "input_pdb": "3di3_il7ra.pdb",
      "num_designs": 25,
      "design_startnum": 50,
      "ckpt_override_path": null,
      "symmetry": null,
      "recenter": true,
      "radius": 10.0,
      "model_only_neighbors": false,
      "output_prefix": "./rfd_results/fold",
      "write_trajectory": false,
      "scaffold_guided": false,
      "model_runner": "SelfConditioning",
      "cautious": true,
      "align_motif": true,
      "symmetric_self_cond": true,
      "final_step": 1,
      "deterministic": false,
      "trb_save_ckpt_path": "/app/RFdiffusion/models/Complex_base_ckpt.pt",
      "schedule_directory_path": "/app/RFdiffusion/schedules",
      "model_directory_path": "/app/RFdiffusion/models"
    },
    "contigmap": {
      "contigs": [
        "B17-209/0 50-100"
      ],
      "inpaint_seq": null,
      "inpaint_str": null,
      "inpaint_str_helix": null,
      "inpaint_str_strand": null,
      "inpaint_str_loop": null,
      "provide_seq": null,
      "length": null
    },
    "model": {
      "n_extra_block": 4,
      "n_main_block": 32,
      "n_ref_block": 4,
      "d_msa": 256,
      "d_msa_full": 64,
      "d_pair": 128,
      "d_templ": 64,
      "n_head_msa": 8,
      "n_head_pair": 4,
      "n_head_templ": 4,
      "d_hidden": 32,
      "d_hidden_templ": 32,
      "p_drop": 0.15,
      "SE3_param_full": {
        "num_layers": 1,
        "num_channels": 32,
        "num_degrees": 2,
        "n_heads": 4,
        "div": 4,
        "l0_in_features": 8,
        "l0_out_features": 8,
        "l1_in_features": 3,
        "l1_out_features": 2,
        "num_edge_features": 32
      },
      "SE3_param_topk": {
        "num_layers": 1,
        "num_channels": 32,
        "num_degrees": 2,
        "n_heads": 4,
        "div": 4,
        "l0_in_features": 64,
        "l0_out_features": 64,
        "l1_in_features": 3,
        "l1_out_features": 2,
        "num_edge_features": 64
      },
      "freeze_track_motif": false,
      "use_motif_timestep": true
    },
    "diffuser": {
      "T": 50,
      "b_0": 0.01,
      "b_T": 0.07,
      "schedule_type": "linear",
      "so3_type": "igso3",
      "crd_scale": 0.25,
      "partial_T": null,
      "so3_schedule_type": "linear",
      "min_b": 1.5,
      "max_b": 2.5,
      "min_sigma": 0.02,
      "max_sigma": 1.5
    },
    "denoiser": {
      "noise_scale_ca": 0,
      "final_noise_scale_ca": 1,
      "ca_noise_schedule_type": "constant",
      "noise_scale_frame": 0,
      "final_noise_scale_frame": 1,
      "frame_noise_schedule_type": "constant"
    },
    "ppi": {
      "hotspot_res": [
        "B58",
        "B80",
        "B139"
      ]
    },
    "potentials": {
      "guiding_potentials": null,
      "guide_scale": 10,
      "guide_decay": "constant",
      "olig_inter_all": null,
      "olig_intra_all": null,
      "olig_custom_contact": null,
      "substrate": null
    },
    "contig_settings": {
      "ref_idx": null,
      "hal_idx": null,
      "idx_rf": null,
      "inpaint_seq_tensor": null
    },
    "preprocess": {
      "sidechain_input": false,
      "motif_sidechain_input": true,
      "d_t1d": 24,
      "d_t2d": 44,
      "prob_self_cond": 0.5,
      "str_self_cond": true,
      "predict_previous": false
    },
    "logging": {
      "inputs": false
    },
    "scaffoldguided": {
      "scaffoldguided": false,
      "target_pdb": false,
      "target_path": null,
      "scaffold_list": null,
      "scaffold_dir": null,
      "sampled_insertion": 0,
      "sampled_N": 0,
      "sampled_C": 0,
      "ss_mask": 0,
      "systematic": false,
      "target_ss": null,
      "target_adj": null,
      "mask_loops": true,
      "contig_crop": null
    }
  },
  "rfd_plddt": [
    [
      0.1612105518579483,
      0.1470445990562439,
      0.12565559148788452,
      0.11187785863876343,
      0.09659340977668762,
      0.08757258951663971,
      0.078971728682518,
      0.07730229198932648,
      0.07397951930761337,
      0.07124017179012299,
      0.0701085776090622,
      0.07484794408082962,
      0.07884195446968079,
      0.07853871583938599,
      0.07683489471673965,
      0.07771079242229462,
      0.07520242035388947,
      0.08026889711618423,
      0.0776638463139534,
      0.08088981360197067,
      0.0800529420375824,
      0.0836324691772461,
      0.08587407320737839,
      0.08431210368871689,
      0.08148541301488876,
      0.07723045349121094,
      0.07587143033742905,
      0.07529093325138092,
      0.07057753205299377,
      0.06585034728050232,
      0.06579837948083878,
      0.06499801576137543,
      0.06194975972175598,
      0.06167864054441452,
      0.061082612723112106,
      0.06241188943386078,
      0.06279207766056061,
      0.06358255445957184,
      0.06231362372636795,
      0.06534226983785629,
      0.06539012491703033,
      0.0661761462688446,
      0.06713388860225677,
      0.07159661501646042,
      0.0704345852136612,
      0.06701936572790146,
      0.06526314467191696,
      0.06645985692739487,
      0.06459180265665054,
      0.06368571519851685,
      0.06211254745721817,
      0.06615851819515228,
      0.07103544473648071,
      0.07026775181293488,
      0.07295458763837814,
      0.07821792364120483,
      0.07763224095106125,
      0.08257883787155151,
      0.08553116023540497,
      0.0941888689994812,
      0.09427693486213684,
      0.09575285017490387,
      0.10040760785341263,
      0.09847522526979446,
      0.09706898033618927,
      0.09342166781425476,
      0.09401293098926544,
      0.09998272359371185,
      0.10156424343585968,
      0.10311666131019592,
      0.10568106174468994,
      0.09759216755628586,
      0.09602465480566025,
      0.09739972651004791,
      0.09369438141584396,
      0.08643250912427902,
      0.08656898140907288,
      0.08609873056411743,
      0.08215150237083435,
      0.08098609745502472,
      0.08206973969936371,
      0.07904002070426941,
      0.07806621491909027,
      0.08198418468236923,
      0.08803229033946991,
      0.0965859591960907,
      0.1046450138092041,
      0.11058342456817627,
      0.12107962369918823,
      0.12026354670524597,
      0.993100106716156,
      0.9969579577445984,
      0.9968496561050415,
      0.9989730715751648,
      0.999042272567749,
      0.9991382956504822,
      0.998184859752655,
      0.9960792660713196,
      0.9922541379928589,
      0.9506410956382751,
      0.9271742105484009,
      0.9767254590988159,
      0.9663041830062866,
      0.9267799854278564,
      0.889342188835144,
      0.925818920135498,
      0.96038818359375,
      0.9923528432846069,
      0.9977627992630005,
      0.999239444732666,
      0.9995169043540955,
      0.9990913271903992,
      0.9986559748649597,
      0.9963934421539307,
      0.9948262572288513,
      0.9942392706871033,
      0.996803343296051,
      0.9979517459869385,
      0.9965959191322327,
      0.9963020086288452,
      0.9987270832061768,
      0.9984978437423706,
      0.9992403388023376,
      0.9991182684898376,
      0.9991112947463989,
      0.9979115724563599,
      0.99298095703125,
      0.9640398025512695,
      0.8955064415931702,
      0.8582481145858765,
      0.8686586022377014,
      0.8153455853462219,
      0.8167605400085449,
      0.8598635196685791,
      0.8910908102989197,
      0.9659117460250854,
      0.9829895496368408,
      0.9953777194023132,
      0.9981026649475098,
      0.9976520538330078,
      0.9979378581047058,
      0.9941025376319885,
      0.993246853351593,
      0.9940897226333618,
      0.9968001842498779,
      0.9989258050918579,
      0.9987466931343079,
      0.9971148371696472,
      0.989518404006958,
      0.9628744721412659,
      0.8975481986999512,
      0.8762686252593994,
      0.8967961668968201,
      0.8676713705062866,
      0.8895992636680603,
      0.8619214296340942,
      0.8438159227371216,
      0.8865939378738403,
      0.9346179962158203,
      0.9778029918670654,
      0.9957960247993469,
      0.9970002174377441,
      0.9991295337677002,
      0.9985865950584412,
      0.9983879923820496,
      0.9963231682777405,
      0.9945070743560791,
      0.9945063591003418,
      0.9949831366539001,
      0.9960476756095886,
      0.9960030913352966,
      0.9941067695617676,
      0.989833652973175,
      0.9725457429885864,
      0.9737641215324402,
      0.9208941459655762,
      0.9459081888198853,
      0.916445255279541,
      0.9436085224151611,
      0.9890592694282532,
      0.9869215488433838,
      0.9964423179626465,
      0.9952579140663147,
      0.9976593852043152,
      0.9989314079284668,
      0.9992004632949829,
      0.9985321760177612,
      0.9980997443199158,
      0.9993290305137634,
      0.9992176294326782,
      0.9996564388275146,
      0.9992537498474121,
      0.99942547082901,
      0.9991438984870911,
      0.9986683130264282,
      0.997268557548523,
      0.9980655908584595,
      0.9987500309944153,
      0.9993346333503723,
      0.9995000958442688,
      0.9992789626121521,
      0.9994898438453674,
      0.9991369843482971,
      0.9993336796760559,
      0.9974079728126526,
      0.9958727359771729,
      0.9874219298362732,
      0.9714720249176025,
      0.9521820545196533,
      0.9223901033401489,
      0.8936440944671631,
      0.8344186544418335,
      0.8464468717575073,
      0.8916242122650146,
      0.8968974947929382,
      0.9195513725280762,
      0.974439799785614,
      0.9867205619812012,
      0.9966910481452942,
      0.9979134798049927,
      0.9991950392723083,
      0.9994085431098938,
      0.9995602965354919,
      0.9995297789573669,
      0.9996292591094971,
      0.9993488192558289,
      0.9992870092391968,
      0.9987310171127319,
      0.9975549578666687,
      0.9967283606529236,
      0.9962713718414307,
      0.998119592666626,
      0.9985378384590149,
      0.9982296228408813,
      0.9977909326553345,
      0.9944905638694763,
      0.9939238429069519,
      0.9843012690544128,
      0.988838791847229,
      0.9961618781089783,
      0.9977390766143799,
      0.9989854693412781,
      0.9991599917411804,
      0.9996494650840759,
      0.9995209574699402,
      0.9994744658470154,
      0.9993330836296082,
      0.9995938539505005,
      0.9996942281723022,
      0.9995741248130798,
      0.9996107220649719,
      0.9993942975997925,
      0.9995436072349548,
      0.9996734857559204,
      0.9997707605361938,
      0.9996622800827026,
      0.9997382760047913,
      0.9993945956230164,
      0.999445915222168,
      0.998679518699646,
      0.9977986812591553,
      0.9914095997810364,
      0.9623132944107056,
      0.9501641988754272,
      0.8778278827667236,
      0.8376930952072144,
      0.8892167806625366,
      0.9311829805374146,
      0.9787771701812744,
      0.9929850697517395,
      0.9969608187675476,
      0.9982751607894897,
      0.998481810092926,
      0.998671293258667,
      0.9992408156394958,
      0.997922420501709,
      0.9989185929298401,
      0.9995217323303223,
      0.9994664788246155,
      0.9996953010559082,
      0.9996238350868225,
      0.9997624158859253,
      0.999241292476654
    ],
    [
      0.13450096547603607,
      0.1349344402551651,
      0.1128104031085968,
      0.10768531262874603,
      0.09252437204122543,
      0.08339987695217133,
      0.07737213373184204,
      0.07487331330776215,
      0.07456927001476288,
      0.07463009655475616,
      0.07374822348356247,
      0.07507093250751495,
      0.07680242508649826,
      0.07540129125118256,
      0.07629364728927612,
      0.07912806421518326,
      0.08081503957509995,
      0.0835331380367279,
      0.08259906619787216,
      0.08467357605695724,
      0.08195892721414566,
      0.08154235035181046,
      0.08086945116519928,
      0.0811292827129364,
      0.08033856749534607,
      0.08060474693775177,
      0.0845017284154892,
      0.08468253910541534,
      0.07740288972854614,
      0.0756605938076973,
      0.07420434802770615,
      0.07206229865550995,
      0.06968889385461807,
      0.0674891397356987,
      0.06470980495214462,
      0.06432641297578812,
      0.06487560272216797,
      0.0628795176744461,
      0.06058470904827118,
      0.05976954475045204,
      0.06262263655662537,
      0.06366061419248581,
      0.06519918143749237,
      0.0708693191409111,
      0.07235512882471085,
      0.06942840665578842,
      0.07120104134082794,
      0.07131750881671906,
      0.06752454489469528,
      0.06744132936000824,
      0.07063604891300201,
      0.07154799997806549,
      0.07415729761123657,
      0.07492291182279587,
      0.07652928680181503,
      0.07952044904232025,
      0.0816011130809784,
      0.08140812814235687,
      0.08390377461910248,
      0.08414711058139801,
      0.08186429738998413,
      0.08060723543167114,
      0.08227881789207458,
      0.07436534762382507,
      0.07143130898475647,
      0.07671580463647842,
      0.07966051250696182,
      0.08311430364847183,
      0.08676131814718246,
      0.08770672231912613,
      0.0970725268125534,
      0.09371832758188248,
      0.09094823896884918,
      0.09871168434619904,
      0.09856931120157242,
      0.09268267452716827,
      0.09652897715568542,
      0.10414988547563553,
      0.10410244017839432,
      0.10750896483659744,
      0.11315789818763733,
      0.11808978021144867,
      0.11781666427850723,
      0.1265735775232315,
      0.1456184983253479,
      0.16587834060192108,
      0.17662227153778076,
      0.21459951996803284,
      0.25198420882225037,
      0.27827534079551697,
      0.9962729811668396,
      0.9982480406761169,
      0.9983164072036743,
      0.9994730353355408,
      0.999527096748352,
      0.9995226860046387,
      0.9989579916000366,
      0.9977958798408508,
      0.9953258633613586,
      0.9625793695449829,
      0.94158935546875,
      0.9827897548675537,
      0.9726006388664246,
      0.9366121292114258,
      0.900027871131897,
      0.9398111701011658,
      0.9734889268875122,
      0.9952625036239624,
      0.9985440373420715,
      0.9995245337486267,
      0.9997187256813049,
      0.9995784163475037,
      0.9994202852249146,
      0.9986380934715271,
      0.9980006217956543,
      0.9977228045463562,
      0.9984966516494751,
      0.9986127614974976,
      0.9971629977226257,
      0.9964057803153992,
      0.9986017942428589,
      0.9978736042976379,
      0.9987913370132446,
      0.9985752701759338,
      0.9985379576683044,
      0.9962536096572876,
      0.9892675280570984,
      0.9421341419219971,
      0.8701469898223877,
      0.8548377156257629,
      0.8664668798446655,
      0.8120347261428833,
      0.8116605877876282,
      0.846038818359375,
      0.8643449544906616,
      0.946933388710022,
      0.9773553609848022,
      0.9931172728538513,
      0.997650682926178,
      0.9977635741233826,
      0.9983412027359009,
      0.9957558512687683,
      0.9951841235160828,
      0.9968709349632263,
      0.998297393321991,
      0.9992663860321045,
      0.9991216063499451,
      0.9976178407669067,
      0.9913052916526794,
      0.968769371509552,
      0.9085453748703003,
      0.8862362504005432,
      0.9029064178466797,
      0.8736392259597778,
      0.8931592702865601,
      0.8627114295959473,
      0.8417220115661621,
      0.8778111934661865,
      0.9240511655807495,
      0.9659019708633423,
      0.9931093454360962,
      0.9944010972976685,
      0.9982752203941345,
      0.9966132044792175,
      0.9960528612136841,
      0.9915362596511841,
      0.9880938529968262,
      0.9895395040512085,
      0.9906348586082458,
      0.9939473867416382,
      0.9939485192298889,
      0.9892541170120239,
      0.9849916696548462,
      0.9635715484619141,
      0.9678453207015991,
      0.9192250370979309,
      0.9552221298217773,
      0.9248160123825073,
      0.9517412185668945,
      0.9921878576278687,
      0.9921910762786865,
      0.9980806112289429,
      0.996720016002655,
      0.998219907283783,
      0.9990851879119873,
      0.9991198778152466,
      0.9983498454093933,
      0.997410237789154,
      0.9991176724433899,
      0.9990102052688599,
      0.9995427131652832,
      0.9988765120506287,
      0.9992372393608093,
      0.9986897110939026,
      0.9983833432197571,
      0.9961090683937073,
      0.9972503781318665,
      0.9983673095703125,
      0.9990781545639038,
      0.9993283748626709,
      0.9988499879837036,
      0.999224841594696,
      0.9984651207923889,
      0.9989311695098877,
      0.9962437152862549,
      0.995270848274231,
      0.987798273563385,
      0.9727980494499207,
      0.9489514827728271,
      0.9251934289932251,
      0.8991495966911316,
      0.8393345475196838,
      0.8542735576629639,
      0.8996672630310059,
      0.8971210718154907,
      0.9190282821655273,
      0.9726935029029846,
      0.9852359890937805,
      0.9964762926101685,
      0.9981197118759155,
      0.9992783665657043,
      0.9995514154434204,
      0.9996740221977234,
      0.9996692538261414,
      0.9996801614761353,
      0.99946528673172,
      0.9994193911552429,
      0.9989056587219238,
      0.998038649559021,
      0.9976357817649841,
      0.9975725412368774,
      0.9988110065460205,
      0.9989650845527649,
      0.9985228776931763,
      0.9977746605873108,
      0.9937121272087097,
      0.9918085336685181,
      0.9815018177032471,
      0.9853553771972656,
      0.993854820728302,
      0.9959156513214111,
      0.9982284307479858,
      0.9986671805381775,
      0.999530553817749,
      0.9993564486503601,
      0.9993928670883179,
      0.9993254542350769,
      0.9995646476745605,
      0.9996868968009949,
      0.9995989799499512,
      0.9996336698532104,
      0.9994024634361267,
      0.9995985627174377,
      0.9997308850288391,
      0.9998197555541992,
      0.9997403025627136,
      0.9997900724411011,
      0.9995356202125549,
      0.9995167851448059,
      0.9990106225013733,
      0.998235285282135,
      0.9924850463867188,
      0.9676939845085144,
      0.9489946365356445,
      0.8809426426887512,
      0.8266603350639343,
      0.894519567489624,
      0.9380043148994446,
      0.9835824370384216,
      0.994970440864563,
      0.9978868365287781,
      0.9988877177238464,
      0.9989883899688721,
      0.9988770484924316,
      0.9992380738258362,
      0.998112678527832,
      0.999100387096405,
      0.999529242515564,
      0.9995293617248535,
      0.9997131824493408,
      0.9996623992919922,
      0.9997673034667969,
      0.9993381500244141
    ],
    [
      0.14192664623260498,
      0.1353726089000702,
      0.1211349293589592,
      0.11041224002838135,
      0.10359600186347961,
      0.0963195189833641,
      0.08906590193510056,
      0.08571003377437592,
      0.08097417652606964,
      0.07899211347103119,
      0.0749761089682579,
      0.07545768469572067,
      0.07782787084579468,
      0.07756414264440536,
      0.07620818167924881,
      0.07655396312475204,
      0.08369628340005875,
      0.08148090541362762,
      0.08078417181968689,
      0.08636996895074844,
      0.08341322839260101,
      0.08031902462244034,
      0.07678940892219543,
      0.07904504239559174,
      0.07500649988651276,
      0.07335301488637924,
      0.07748369127511978,
      0.07686161249876022,
      0.07618988305330276,
      0.07587432116270065,
      0.07322373986244202,
      0.07198023051023483,
      0.06847475469112396,
      0.06533737480640411,
      0.061978183686733246,
      0.06139151751995087,
      0.06185292825102806,
      0.05982523411512375,
      0.05690380930900574,
      0.05821205675601959,
      0.061332982033491135,
      0.06357912719249725,
      0.06675134599208832,
      0.07178539782762527,
      0.07260042428970337,
      0.07150590419769287,
      0.0705103948712349,
      0.07282049208879471,
      0.06978552788496017,
      0.06921833008527756,
      0.07216338068246841,
      0.07837587594985962,
      0.08326494693756104,
      0.07772081345319748,
      0.07787986844778061,
      0.08259820193052292,
      0.08267758786678314,
      0.08186465501785278,
      0.08399134874343872,
      0.08433948457241058,
      0.08095478266477585,
      0.0787239521741867,
      0.08624543249607086,
      0.07910874485969543,
      0.07350175827741623,
      0.07943269610404968,
      0.0833868756890297,
      0.08612977713346481,
      0.0842486098408699,
      0.09028783440589905,
      0.10232549905776978,
      0.09347302466630936,
      0.09374500066041946,
      0.1007343977689743,
      0.10210911184549332,
      0.10109677910804749,
      0.10760888457298279,
      0.1199328675866127,
      0.12102515250444412,
      0.1262292116880417,
      0.13491220772266388,
      0.13828589022159576,
      0.1441512107849121,
      0.1596553772687912,
      0.19932317733764648,
      0.22172215580940247,
      0.2338891327381134,
      0.2634298503398895,
      0.2914467453956604,
      0.3016822934150696,
      0.9968105554580688,
      0.9985579252243042,
      0.9985612034797668,
      0.9995588660240173,
      0.9995837211608887,
      0.9995768070220947,
      0.9990209937095642,
      0.997912585735321,
      0.9956463575363159,
      0.9642418622970581,
      0.9444613456726074,
      0.9841142892837524,
      0.9743857979774475,
      0.9384847283363342,
      0.9018495082855225,
      0.943169116973877,
      0.9750380516052246,
      0.9956743121147156,
      0.9986720085144043,
      0.9995754361152649,
      0.9997515678405762,
      0.9996422529220581,
      0.9995160698890686,
      0.9989017248153687,
      0.9983858466148376,
      0.9981638789176941,
      0.9987910985946655,
      0.9988724589347839,
      0.9976866245269775,
      0.9970906972885132,
      0.9989047646522522,
      0.9983578324317932,
      0.9990664720535278,
      0.9988976716995239,
      0.998795211315155,
      0.9968103170394897,
      0.9901351928710938,
      0.9435673952102661,
      0.8685965538024902,
      0.8536516427993774,
      0.8664942383766174,
      0.8111931085586548,
      0.8118035793304443,
      0.8460094332695007,
      0.8646948337554932,
      0.9490219354629517,
      0.9790452122688293,
      0.994073212146759,
      0.9980656504631042,
      0.998206615447998,
      0.9986884593963623,
      0.9966220259666443,
      0.9961776733398438,
      0.9974884986877441,
      0.9985926747322083,
      0.9993924498558044,
      0.999264121055603,
      0.997927188873291,
      0.9921063780784607,
      0.9702264070510864,
      0.9103583097457886,
      0.8874170780181885,
      0.9034668207168579,
      0.8729281425476074,
      0.892756462097168,
      0.8609107732772827,
      0.8399999737739563,
      0.8770543336868286,
      0.9237647652626038,
      0.9664050340652466,
      0.9935562014579773,
      0.9950929284095764,
      0.9986422061920166,
      0.9974111914634705,
      0.9970148205757141,
      0.9930732846260071,
      0.9897164702415466,
      0.9908280968666077,
      0.9918797612190247,
      0.9950417876243591,
      0.9948858022689819,
      0.9900339245796204,
      0.9855381846427917,
      0.9630876779556274,
      0.9676907658576965,
      0.9193105101585388,
      0.9560292959213257,
      0.9251142144203186,
      0.9520113468170166,
      0.9923246502876282,
      0.9923191666603088,
      0.9981845617294312,
      0.9968435168266296,
      0.9983391761779785,
      0.9992247223854065,
      0.9992585778236389,
      0.9987159967422485,
      0.9979820847511292,
      0.9993470907211304,
      0.9992894530296326,
      0.99970543384552,
      0.9993551969528198,
      0.9995465278625488,
      0.9991623759269714,
      0.998926043510437,
      0.9972118139266968,
      0.9979976415634155,
      0.9988582134246826,
      0.9993866682052612,
      0.9995626211166382,
      0.999232828617096,
      0.9994587302207947,
      0.9988721609115601,
      0.9991718530654907,
      0.996728241443634,
      0.9954838156700134,
      0.9876654744148254,
      0.971449077129364,
      0.9465490579605103,
      0.9224138259887695,
      0.8983146548271179,
      0.8357080817222595,
      0.8504496812820435,
      0.8995701670646667,
      0.895037055015564,
      0.917766809463501,
      0.972074031829834,
      0.9851035475730896,
      0.9966672658920288,
      0.9983938932418823,
      0.9994059205055237,
      0.9996423125267029,
      0.9997504949569702,
      0.9997548460960388,
      0.9997562766075134,
      0.9995961785316467,
      0.9995482563972473,
      0.9991313219070435,
      0.9984517097473145,
      0.9981568455696106,
      0.9981027841567993,
      0.9991165399551392,
      0.9992026686668396,
      0.9988298416137695,
      0.9981393218040466,
      0.9940755367279053,
      0.992246150970459,
      0.9813143610954285,
      0.9851655960083008,
      0.9941437244415283,
      0.9964023232460022,
      0.9986196160316467,
      0.9990028738975525,
      0.9996515512466431,
      0.9995287656784058,
      0.999548077583313,
      0.9994829893112183,
      0.9996721744537354,
      0.9997583031654358,
      0.9996854662895203,
      0.9997180104255676,
      0.9995503425598145,
      0.9996982216835022,
      0.9998109340667725,
      0.9998722076416016,
      0.9998145699501038,
      0.9998444318771362,
      0.9996435046195984,
      0.9996051788330078,
      0.9991708993911743,
      0.9983814358711243,
      0.9927024245262146,
      0.9672189354896545,
      0.9478694200515747,
      0.874852180480957,
      0.8249425292015076,
      0.8950507640838623,
      0.9385934472084045,
      0.9838955402374268,
      0.9954138994216919,
      0.9981737732887268,
      0.9990442991256714,
      0.9991825819015503,
      0.9991310834884644,
      0.9994425177574158,
      0.9985983371734619,
      0.9993957877159119,
      0.9996944665908813,
      0.9996975660324097,
      0.9998144507408142,
      0.9997683167457581,
      0.9998309016227722,
      0.9995059370994568
    ],
    [
      0.1360275000333786,
      0.13873010873794556,
      0.12417800724506378,
      0.11456900089979172,
      0.10546992719173431,
      0.10201677680015564,
      0.09392561763525009,
      0.09075842797756195,
      0.086884506046772,
      0.08331598341464996,
      0.0792330652475357,
      0.07914464175701141,
      0.0816371813416481,
      0.07921229302883148,
      0.07956701517105103,
      0.07729067653417587,
      0.08453433215618134,
      0.08080092817544937,
      0.08309557288885117,
      0.08790794759988785,
      0.08631367981433868,
      0.08280015736818314,
      0.07735699415206909,
      0.08172531425952911,
      0.07276977598667145,
      0.07312138378620148,
      0.07520151138305664,
      0.07422946393489838,
      0.07443595677614212,
      0.07542131841182709,
      0.07326754927635193,
      0.07422838360071182,
      0.07172801345586777,
      0.06994537264108658,
      0.06621693074703217,
      0.06631431728601456,
      0.06420604884624481,
      0.06321201473474503,
      0.06016628071665764,
      0.06163417920470238,
      0.06369345635175705,
      0.0647030621767044,
      0.0665924996137619,
      0.07096166908740997,
      0.07185903936624527,
      0.07194439321756363,
      0.07164688408374786,
      0.07281623035669327,
      0.07169514894485474,
      0.06857695430517197,
      0.07106369733810425,
      0.07499490678310394,
      0.07738654315471649,
      0.07405246794223785,
      0.07503731548786163,
      0.08037219196557999,
      0.07881669700145721,
      0.07845209538936615,
      0.08036771416664124,
      0.0836913138628006,
      0.07804383337497711,
      0.07519528269767761,
      0.08794814348220825,
      0.08084086328744888,
      0.07144461572170258,
      0.07634498924016953,
      0.08328243345022202,
      0.08336244523525238,
      0.0792621299624443,
      0.08538217842578888,
      0.09760931134223938,
      0.09163190424442291,
      0.09243219345808029,
      0.10320721566677094,
      0.10623154789209366,
      0.10350808501243591,
      0.11165469884872437,
      0.12325845658779144,
      0.1241525188088417,
      0.12950721383094788,
      0.13977548480033875,
      0.14396561682224274,
      0.150479257106781,
      0.16839085519313812,
      0.2095620334148407,
      0.22962190210819244,
      0.24017812311649323,
      0.2671926021575928,
      0.2903004288673401,
      0.29966259002685547,
      0.997501015663147,
      0.9989071488380432,
      0.9988760948181152,
      0.9996466636657715,
      0.9996393918991089,
      0.9996050000190735,
      0.9990359544754028,
      0.9979146122932434,
      0.9956279993057251,
      0.9639416337013245,
      0.9433537721633911,
      0.983841061592102,
      0.973737359046936,
      0.936423122882843,
      0.8999799489974976,
      0.9414485692977905,
      0.9744130373001099,
      0.9956272840499878,
      0.9986849427223206,
      0.9996028542518616,
      0.9997754096984863,
      0.9996958374977112,
      0.9996207356452942,
      0.9990694522857666,
      0.9987692832946777,
      0.9985423684120178,
      0.999061107635498,
      0.9991329908370972,
      0.99822998046875,
      0.997844934463501,
      0.9992268085479736,
      0.9988945722579956,
      0.9993583559989929,
      0.9991977214813232,
      0.9990312457084656,
      0.9972281455993652,
      0.9906988143920898,
      0.9443745017051697,
      0.8674425482749939,
      0.852116584777832,
      0.8654769659042358,
      0.8098487257957458,
      0.8111653327941895,
      0.8464741110801697,
      0.8649288415908813,
      0.9500011205673218,
      0.979846715927124,
      0.9946545958518982,
      0.9983233213424683,
      0.9984886050224304,
      0.9989410042762756,
      0.9972317814826965,
      0.9969361424446106,
      0.9979766011238098,
      0.9988138675689697,
      0.9994843602180481,
      0.9993394017219543,
      0.9980388283729553,
      0.9921546578407288,
      0.9697633981704712,
      0.9090291261672974,
      0.8860266804695129,
      0.9022255539894104,
      0.8710964918136597,
      0.8905807733535767,
      0.8589503765106201,
      0.8380930423736572,
      0.876884937286377,
      0.9237242937088013,
      0.9669865369796753,
      0.9939289093017578,
      0.9958357810974121,
      0.9990098476409912,
      0.9982312917709351,
      0.9980173707008362,
      0.9949154853820801,
      0.9919321537017822,
      0.9927685856819153,
      0.9934641122817993,
      0.9963999390602112,
      0.9960184097290039,
      0.9910738468170166,
      0.9863848686218262,
      0.9630956649780273,
      0.967650294303894,
      0.9190464019775391,
      0.9562931656837463,
      0.9244867563247681,
      0.9516191482543945,
      0.9924420118331909,
      0.9923495054244995,
      0.9982482194900513,
      0.9969159364700317,
      0.9984123706817627,
      0.9992998838424683,
      0.9993229508399963,
      0.998852550983429,
      0.9981980919837952,
      0.9994215369224548,
      0.9993760585784912,
      0.9997597336769104,
      0.9995063543319702,
      0.9996552467346191,
      0.9993396401405334,
      0.9991648197174072,
      0.9978025555610657,
      0.9984142184257507,
      0.9991235136985779,
      0.9995369911193848,
      0.9996623992919922,
      0.9993911385536194,
      0.9995447993278503,
      0.9990200996398926,
      0.9992554783821106,
      0.9968822002410889,
      0.9955922961235046,
      0.9875093698501587,
      0.970893919467926,
      0.9453619122505188,
      0.9203028678894043,
      0.8963133096694946,
      0.8318722248077393,
      0.8477127552032471,
      0.899981677532196,
      0.8960578441619873,
      0.918103814125061,
      0.9721970558166504,
      0.9857227206230164,
      0.9969275593757629,
      0.9985997080802917,
      0.9994799494743347,
      0.999699592590332,
      0.9997878670692444,
      0.9998006224632263,
      0.9997982978820801,
      0.9996673464775085,
      0.9996268153190613,
      0.999275267124176,
      0.9987120628356934,
      0.9985060095787048,
      0.9984556436538696,
      0.9992966651916504,
      0.9993579983711243,
      0.9990503191947937,
      0.998429536819458,
      0.994533121585846,
      0.9929131865501404,
      0.9818719029426575,
      0.9856492280960083,
      0.9945364594459534,
      0.9967485666275024,
      0.9988537430763245,
      0.999191403388977,
      0.9997214674949646,
      0.9996364712715149,
      0.9996393322944641,
      0.9995958805084229,
      0.9997444748878479,
      0.9998044967651367,
      0.9997450709342957,
      0.999771237373352,
      0.9996355175971985,
      0.9997524619102478,
      0.9998481273651123,
      0.999894917011261,
      0.9998441934585571,
      0.9998647570610046,
      0.9996832609176636,
      0.9996415972709656,
      0.9992291331291199,
      0.9984586834907532,
      0.9929525256156921,
      0.9674813747406006,
      0.9481614828109741,
      0.8774511814117432,
      0.8223159313201904,
      0.8946566581726074,
      0.9384660124778748,
      0.9841938018798828,
      0.9956651329994202,
      0.9983397722244263,
      0.9991323947906494,
      0.99931401014328,
      0.9992406964302063,
      0.9995195269584656,
      0.9987950325012207,
      0.99950110912323,
      0.999749481678009,
      0.9997557997703552,
      0.9998515248298645,
      0.9998137354850769,
      0.9998632073402405,
      0.9995982050895691
    ],
    [
      0.14318887889385223,
      0.15117575228214264,
      0.13414959609508514,
      0.13083161413669586,
      0.1168324202299118,
      0.11074815690517426,
      0.10363757610321045,
      0.10168401896953583,
      0.09913294017314911,
      0.09464187175035477,
      0.08637979626655579,
      0.08811324834823608,
      0.0906156599521637,
      0.08628430962562561,
      0.08587262034416199,
      0.08269374817609787,
      0.09123066812753677,
      0.08509298413991928,
      0.08946529775857925,
      0.09296326339244843,
      0.08890441060066223,
      0.08621170371770859,
      0.08441488444805145,
      0.0885360985994339,
      0.07827283442020416,
      0.07833537459373474,
      0.08185417205095291,
      0.0805792286992073,
      0.07971369475126266,
      0.08224330842494965,
      0.08092305064201355,
      0.0767117589712143,
      0.07593637704849243,
      0.07233180850744247,
      0.0682024210691452,
      0.06800933182239532,
      0.06427812576293945,
      0.06376809626817703,
      0.06220252066850662,
      0.06101280450820923,
      0.06383439898490906,
      0.06519564986228943,
      0.06732886284589767,
      0.07093723863363266,
      0.0730898305773735,
      0.07065074145793915,
      0.07288332283496857,
      0.07397514581680298,
      0.07305815070867538,
      0.07162050157785416,
      0.07409150153398514,
      0.07686104625463486,
      0.0795155018568039,
      0.07640158385038376,
      0.07663595676422119,
      0.08355611562728882,
      0.0811488926410675,
      0.07975742220878601,
      0.08100850880146027,
      0.086240254342556,
      0.07672855257987976,
      0.07538659125566483,
      0.08451707661151886,
      0.07885346561670303,
      0.0707319900393486,
      0.07350686192512512,
      0.08343501389026642,
      0.08236376941204071,
      0.0810394212603569,
      0.08731657266616821,
      0.10082127898931503,
      0.09395088255405426,
      0.09618262201547623,
      0.10340891033411026,
      0.11192712932825089,
      0.10790420323610306,
      0.11857464909553528,
      0.13319402933120728,
      0.13307398557662964,
      0.14237229526042938,
      0.15000233054161072,
      0.1584140807390213,
      0.16938218474388123,
      0.19159582257270813,
      0.23540431261062622,
      0.25797539949417114,
      0.2693416476249695,
      0.28872501850128174,
      0.3069995641708374,
      0.3066692650318146,
      0.9977923631668091,
      0.9990544319152832,
      0.9990116953849792,
      0.9996836185455322,
      0.999669075012207,
      0.9996326565742493,
      0.9990779161453247,
      0.99796462059021,
      0.9956830143928528,
      0.9638575315475464,
      0.9433753490447998,
      0.9839909076690674,
      0.9739948511123657,
      0.9359136819839478,
      0.8988521099090576,
      0.941157341003418,
      0.9745559692382812,
      0.9957249164581299,
      0.9987255930900574,
      0.9996312260627747,
      0.9997902512550354,
      0.9997215270996094,
      0.9996628165245056,
      0.9991860389709473,
      0.9989455342292786,
      0.9987466335296631,
      0.9992048740386963,
      0.9992716908454895,
      0.9985124468803406,
      0.9982290267944336,
      0.9993736147880554,
      0.9991306066513062,
      0.9994727373123169,
      0.9993246793746948,
      0.9991509318351746,
      0.9974831342697144,
      0.9912415742874146,
      0.9464350342750549,
      0.869309663772583,
      0.851520299911499,
      0.8653193712234497,
      0.8092586398124695,
      0.8112192153930664,
      0.848088800907135,
      0.8662759065628052,
      0.9517848491668701,
      0.9807621836662292,
      0.9951231479644775,
      0.9985011219978333,
      0.9986602067947388,
      0.9990760684013367,
      0.9976163506507874,
      0.9973738789558411,
      0.9982438683509827,
      0.9989452362060547,
      0.9995399117469788,
      0.9993973970413208,
      0.9981396198272705,
      0.9922838807106018,
      0.9699589610099792,
      0.9086557626724243,
      0.8856304883956909,
      0.9020140171051025,
      0.8697016835212708,
      0.8895220756530762,
      0.858395516872406,
      0.8373829126358032,
      0.8776732683181763,
      0.9252346754074097,
      0.9681218266487122,
      0.9942492842674255,
      0.9962086081504822,
      0.9991490244865417,
      0.9985634088516235,
      0.9984164834022522,
      0.9957671761512756,
      0.9929519295692444,
      0.9936040043830872,
      0.9941712617874146,
      0.9969959259033203,
      0.9965541958808899,
      0.9918757677078247,
      0.987123966217041,
      0.9640957117080688,
      0.9680899381637573,
      0.9192750453948975,
      0.9566048979759216,
      0.9239175319671631,
      0.9513615965843201,
      0.9925606846809387,
      0.9923590421676636,
      0.9983181357383728,
      0.996947169303894,
      0.998454749584198,
      0.9993584752082825,
      0.9993614554405212,
      0.9989373683929443,
      0.9982691407203674,
      0.9994577765464783,
      0.9994178414344788,
      0.999786913394928,
      0.99957674741745,
      0.999708890914917,
      0.9994218349456787,
      0.9992828369140625,
      0.9980912804603577,
      0.9986063838005066,
      0.9992561936378479,
      0.9996097683906555,
      0.9997120499610901,
      0.9994621872901917,
      0.9995799660682678,
      0.9990552067756653,
      0.9992788434028625,
      0.9968349933624268,
      0.9955285787582397,
      0.9872125387191772,
      0.9702107906341553,
      0.9439220428466797,
      0.9179849624633789,
      0.8948761820793152,
      0.8317142724990845,
      0.8480609655380249,
      0.8993424773216248,
      0.8937677145004272,
      0.9164461493492126,
      0.9715269804000854,
      0.9853041768074036,
      0.9969340562820435,
      0.9986743927001953,
      0.9995142221450806,
      0.9997238516807556,
      0.999811589717865,
      0.9998275637626648,
      0.999823808670044,
      0.9997116327285767,
      0.9996720552444458,
      0.9993636012077332,
      0.9988864064216614,
      0.9987019896507263,
      0.9986628890037537,
      0.9993987679481506,
      0.9994432926177979,
      0.9991655349731445,
      0.9985649585723877,
      0.9946401715278625,
      0.9928486347198486,
      0.9813631772994995,
      0.985119104385376,
      0.9943264126777649,
      0.9967266917228699,
      0.99891197681427,
      0.9992668628692627,
      0.999753475189209,
      0.9996865391731262,
      0.9996883273124695,
      0.9996556043624878,
      0.9997820258140564,
      0.9998323917388916,
      0.9997838139533997,
      0.9998061060905457,
      0.9996888041496277,
      0.9997879862785339,
      0.9998716711997986,
      0.9999096989631653,
      0.9998636245727539,
      0.9998788833618164,
      0.9997100830078125,
      0.9996660351753235,
      0.9992780089378357,
      0.9984918832778931,
      0.9929700493812561,
      0.967138409614563,
      0.9471340775489807,
      0.8732900619506836,
      0.8176058530807495,
      0.8934922218322754,
      0.9379075765609741,
      0.9843183159828186,
      0.995846688747406,
      0.9984371662139893,
      0.9991975426673889,
      0.9993841648101807,
      0.9993200302124023,
      0.9995638132095337,
      0.9989228248596191,
      0.9995646476745605,
      0.9997806549072266,
      0.9997917413711548,
      0.9998733401298523,
      0.9998425245285034,
      0.9998833537101746,
      0.9996593594551086
    ],
    [
      0.16445085406303406,
      0.17105726897716522,
      0.15422475337982178,
      0.14762428402900696,
      0.13038450479507446,
      0.12619240581989288,
      0.12032507359981537,
      0.1192384734749794,
      0.11045370995998383,
      0.1087924912571907,
      0.10141580551862717,
      0.10168086737394333,
      0.10427476465702057,
      0.09894908219575882,
      0.09553534537553787,
      0.09466342628002167,
      0.10090424865484238,
      0.09285227209329605,
      0.0993088036775589,
      0.10901664942502975,
      0.1007065698504448,
      0.09320635348558426,
      0.09101758897304535,
      0.09224113821983337,
      0.08250174671411514,
      0.08744672685861588,
      0.08634240180253983,
      0.08862051367759705,
      0.08757825195789337,
      0.09305835515260696,
      0.09201161563396454,
      0.08844435214996338,
      0.08617787063121796,
      0.08666961640119553,
      0.08311878144741058,
      0.08088137954473495,
      0.08027642965316772,
      0.07856882363557816,
      0.07488812506198883,
      0.07252568751573563,
      0.07498721033334732,
      0.07177382707595825,
      0.0705920085310936,
      0.07817073166370392,
      0.0857500284910202,
      0.08318548649549484,
      0.08010321855545044,
      0.08397948741912842,
      0.0841064602136612,
      0.07740897685289383,
      0.07691684365272522,
      0.0804772600531578,
      0.07984621822834015,
      0.07563459873199463,
      0.07637180387973785,
      0.08219857513904572,
      0.0779283344745636,
      0.07755903899669647,
      0.07816587388515472,
      0.08361487090587616,
      0.07527656853199005,
      0.07849444448947906,
      0.08383747935295105,
      0.08075184375047684,
      0.07145437598228455,
      0.07591812312602997,
      0.0849384218454361,
      0.0813959464430809,
      0.08331503719091415,
      0.08776569366455078,
      0.10242441296577454,
      0.09941534698009491,
      0.09954249858856201,
      0.1087334156036377,
      0.11654304713010788,
      0.11604591459035873,
      0.12529930472373962,
      0.1390271782875061,
      0.14482776820659637,
      0.1524423360824585,
      0.16369004547595978,
      0.17546634376049042,
      0.1987934410572052,
      0.22682802379131317,
      0.2629670202732086,
      0.2857593894004822,
      0.30027690529823303,
      0.3141625225543976,
      0.3290543258190155,
      0.32722553610801697,
      0.9980874061584473,
      0.9991880059242249,
      0.9991521239280701,
      0.9997230768203735,
      0.9997041821479797,
      0.9996535181999207,
      0.9990966320037842,
      0.9979506134986877,
      0.9956070184707642,
      0.9632590413093567,
      0.9431121349334717,
      0.9840246438980103,
      0.9742834568023682,
      0.9358408451080322,
      0.8975988626480103,
      0.940828800201416,
      0.9741818904876709,
      0.9957183599472046,
      0.9987381100654602,
      0.9996528625488281,
      0.9998053312301636,
      0.999751091003418,
      0.9997074604034424,
      0.9992952942848206,
      0.9990953207015991,
      0.9989082217216492,
      0.9993150234222412,
      0.9993810057640076,
      0.9987444877624512,
      0.998552680015564,
      0.9994949698448181,
      0.9993086457252502,
      0.9995688199996948,
      0.9994358420372009,
      0.9992663264274597,
      0.9976766705513,
      0.9914844632148743,
      0.9473179578781128,
      0.8698977828025818,
      0.8503240346908569,
      0.8651043176651001,
      0.8085612058639526,
      0.8118981122970581,
      0.8508297204971313,
      0.8684095144271851,
      0.9532246589660645,
      0.9817312955856323,
      0.995602011680603,
      0.9987215995788574,
      0.998875617980957,
      0.9992327094078064,
      0.9980269074440002,
      0.9978240132331848,
      0.9985183477401733,
      0.9990867376327515,
      0.9996016621589661,
      0.999459445476532,
      0.9982491731643677,
      0.9924962520599365,
      0.9704645276069641,
      0.9085610508918762,
      0.8855119943618774,
      0.9017912745475769,
      0.8681415319442749,
      0.8883870840072632,
      0.8566782474517822,
      0.8351433873176575,
      0.8768888711929321,
      0.9254659414291382,
      0.968345046043396,
      0.9944177865982056,
      0.9965067505836487,
      0.9992635846138,
      0.9988164901733398,
      0.9987204670906067,
      0.9965015649795532,
      0.9937217235565186,
      0.9943283796310425,
      0.994763970375061,
      0.9974977970123291,
      0.9970405101776123,
      0.9924261569976807,
      0.9876480102539062,
      0.964368462562561,
      0.9680113196372986,
      0.9187761545181274,
      0.956135630607605,
      0.9216046333312988,
      0.9507648944854736,
      0.9926304817199707,
      0.9922919273376465,
      0.9983563423156738,
      0.9969116449356079,
      0.9984888434410095,
      0.999414324760437,
      0.9993970990180969,
      0.9990415573120117,
      0.9984122514724731,
      0.9994973540306091,
      0.9994631409645081,
      0.9998070597648621,
      0.9996235966682434,
      0.9997401237487793,
      0.9994722008705139,
      0.999351441860199,
      0.99824458360672,
      0.9987130761146545,
      0.9993303418159485,
      0.99964839220047,
      0.999741792678833,
      0.9995136260986328,
      0.9996140003204346,
      0.9991143941879272,
      0.9993175268173218,
      0.9969052672386169,
      0.9954901933670044,
      0.9869807958602905,
      0.9693851470947266,
      0.9425095319747925,
      0.9157446622848511,
      0.893471896648407,
      0.8304229378700256,
      0.8462173938751221,
      0.896937370300293,
      0.8922233581542969,
      0.9140809774398804,
      0.9707488417625427,
      0.9852825999259949,
      0.9970138072967529,
      0.9987798929214478,
      0.9995561838150024,
      0.9997537732124329,
      0.9998283386230469,
      0.9998430609703064,
      0.9998390078544617,
      0.9997364282608032,
      0.9996963739395142,
      0.9994138479232788,
      0.9989877939224243,
      0.9988187551498413,
      0.9987927079200745,
      0.9994684457778931,
      0.9995145797729492,
      0.999284565448761,
      0.9987326264381409,
      0.9948822855949402,
      0.9931746125221252,
      0.9811865091323853,
      0.9848859906196594,
      0.9942977428436279,
      0.9968080520629883,
      0.9989784359931946,
      0.9993242621421814,
      0.9997777342796326,
      0.9997199177742004,
      0.999717652797699,
      0.999690592288971,
      0.9998065233230591,
      0.999849259853363,
      0.9998030662536621,
      0.9998232126235962,
      0.999718189239502,
      0.9998056292533875,
      0.9998829364776611,
      0.9999158978462219,
      0.9998732805252075,
      0.9998877644538879,
      0.9997345209121704,
      0.9996894598007202,
      0.999325156211853,
      0.998512864112854,
      0.9930029511451721,
      0.9667536020278931,
      0.9462795853614807,
      0.8711590766906738,
      0.8133106231689453,
      0.8911545872688293,
      0.9372993111610413,
      0.9845673441886902,
      0.9960325956344604,
      0.9985638856887817,
      0.9992498159408569,
      0.9994763135910034,
      0.9993910193443298,
      0.9996088147163391,
      0.999056875705719,
      0.999613881111145,
      0.9998043179512024,
      0.9998137950897217,
      0.9998858571052551,
      0.9998582601547241,
      0.9998946785926819,
      0.9996926188468933
    ],
    [
      0.1786378026008606,
      0.16846302151679993,
      0.15522897243499756,
      0.15438930690288544,
      0.1320098340511322,
      0.12671437859535217,
      0.12091688066720963,
      0.11950277537107468,
      0.11165842413902283,
      0.1067705973982811,
      0.10266013443470001,
      0.10298903286457062,
      0.10481269657611847,
      0.09732452034950256,
      0.09562991559505463,
      0.09793854504823685,
      0.09959195554256439,
      0.09277333319187164,
      0.10032743215560913,
      0.10668984055519104,
      0.09796079993247986,
      0.08907152712345123,
      0.08858365565538406,
      0.08981895446777344,
      0.08109747618436813,
      0.0900774896144867,
      0.08657969534397125,
      0.08658115565776825,
      0.08459453284740448,
      0.09078620374202728,
      0.09030432254076004,
      0.08690661191940308,
      0.08498965948820114,
      0.08831232786178589,
      0.08595142513513565,
      0.0828556939959526,
      0.08190752565860748,
      0.08437126874923706,
      0.07778586447238922,
      0.08011017739772797,
      0.08020185679197311,
      0.07975348830223083,
      0.07705181837081909,
      0.08112917840480804,
      0.0857420414686203,
      0.08358306437730789,
      0.08109640330076218,
      0.08354488760232925,
      0.08528387546539307,
      0.08001317083835602,
      0.08319470286369324,
      0.08718651533126831,
      0.08568662405014038,
      0.08430710434913635,
      0.08348460495471954,
      0.08935229480266571,
      0.08419737219810486,
      0.08304467052221298,
      0.08179230988025665,
      0.08680485934019089,
      0.08077779412269592,
      0.08107930421829224,
      0.08543238788843155,
      0.08409678190946579,
      0.07459191977977753,
      0.07883831113576889,
      0.0873170867562294,
      0.09210500866174698,
      0.09093509614467621,
      0.09508966654539108,
      0.10829035937786102,
      0.1151033565402031,
      0.11086851358413696,
      0.1220356822013855,
      0.13050393760204315,
      0.1315181851387024,
      0.14250189065933228,
      0.15549778938293457,
      0.16175618767738342,
      0.17065854370594025,
      0.1878923624753952,
      0.20384761691093445,
      0.23181596398353577,
      0.2611900269985199,
      0.29727524518966675,
      0.31470972299575806,
      0.3338862359523773,
      0.33365219831466675,
      0.3364011347293854,
      0.3433959186077118,
      0.9981339573860168,
      0.999217689037323,
      0.9991751313209534,
      0.9997314214706421,
      0.9997124075889587,
      0.9996569156646729,
      0.9990981817245483,
      0.9979357719421387,
      0.995428204536438,
      0.9623857736587524,
      0.9414856433868408,
      0.9835208654403687,
      0.9734737277030945,
      0.9345177412033081,
      0.8969053626060486,
      0.9397497177124023,
      0.9734660387039185,
      0.9956048130989075,
      0.998721182346344,
      0.9996505379676819,
      0.9998069405555725,
      0.9997566938400269,
      0.9997122883796692,
      0.9993074536323547,
      0.9991044998168945,
      0.9989153146743774,
      0.9993183016777039,
      0.9993833303451538,
      0.9987391829490662,
      0.9985195398330688,
      0.9994909167289734,
      0.9993038773536682,
      0.9995690584182739,
      0.9994357824325562,
      0.9992629885673523,
      0.9976358413696289,
      0.9914411306381226,
      0.9470940232276917,
      0.8694701194763184,
      0.8505205512046814,
      0.865156888961792,
      0.8084726929664612,
      0.8105877041816711,
      0.8487260937690735,
      0.8666204214096069,
      0.9519410133361816,
      0.9812983274459839,
      0.9954526424407959,
      0.9986651539802551,
      0.9988455176353455,
      0.9992299675941467,
      0.9979990124702454,
      0.9978193640708923,
      0.9985284805297852,
      0.9991002082824707,
      0.9996069669723511,
      0.9994632601737976,
      0.998253345489502,
      0.9924025535583496,
      0.9699587821960449,
      0.9069120287895203,
      0.8846317529678345,
      0.9010207653045654,
      0.8687644004821777,
      0.8875539898872375,
      0.8567760586738586,
      0.8348068594932556,
      0.8764501810073853,
      0.924402117729187,
      0.967987060546875,
      0.9943809509277344,
      0.9964736104011536,
      0.9992713332176208,
      0.998806893825531,
      0.9987192153930664,
      0.9963905811309814,
      0.9934413433074951,
      0.994132936000824,
      0.9946619272232056,
      0.9975362420082092,
      0.9970677495002747,
      0.9924022555351257,
      0.9876870512962341,
      0.9642351269721985,
      0.9677827954292297,
      0.9178045392036438,
      0.9552892446517944,
      0.920074462890625,
      0.949390172958374,
      0.9922696948051453,
      0.9916454553604126,
      0.9982661604881287,
      0.9967760443687439,
      0.9984468817710876,
      0.9993957281112671,
      0.9994032979011536,
      0.999020516872406,
      0.9984214901924133,
      0.9994957447052002,
      0.9994648098945618,
      0.9998120665550232,
      0.9996400475502014,
      0.9997552633285522,
      0.999506950378418,
      0.9994016289710999,
      0.9983945488929749,
      0.9988167881965637,
      0.9993748664855957,
      0.9996710419654846,
      0.999754011631012,
      0.9995278120040894,
      0.9996135830879211,
      0.9991175532341003,
      0.9993165135383606,
      0.9968538284301758,
      0.9954269528388977,
      0.9867421388626099,
      0.9688862562179565,
      0.9423308372497559,
      0.9141200184822083,
      0.8908548951148987,
      0.8241994976997375,
      0.8423829674720764,
      0.8969569206237793,
      0.8921357989311218,
      0.9139018058776855,
      0.9706287384033203,
      0.985217273235321,
      0.9969689846038818,
      0.9987364411354065,
      0.9995426535606384,
      0.9997504353523254,
      0.9998294115066528,
      0.9998469352722168,
      0.9998428821563721,
      0.9997448921203613,
      0.9997060298919678,
      0.999427855014801,
      0.999005138874054,
      0.998830258846283,
      0.9988014698028564,
      0.9994676113128662,
      0.9995104074478149,
      0.9992822408676147,
      0.998723030090332,
      0.9948177933692932,
      0.993060827255249,
      0.9810491800308228,
      0.9848572015762329,
      0.9942816495895386,
      0.996820867061615,
      0.9989964365959167,
      0.999339759349823,
      0.9997867941856384,
      0.9997358322143555,
      0.9997342228889465,
      0.9997118711471558,
      0.9998214840888977,
      0.9998571872711182,
      0.9998125433921814,
      0.9998311400413513,
      0.999727725982666,
      0.9998137354850769,
      0.9998881220817566,
      0.999919593334198,
      0.9998769760131836,
      0.9998882412910461,
      0.9997278451919556,
      0.999681830406189,
      0.9992970824241638,
      0.9984897971153259,
      0.9928812980651855,
      0.9660406708717346,
      0.9455546140670776,
      0.8692822456359863,
      0.8122019171714783,
      0.8903374075889587,
      0.9363726377487183,
      0.9840685129165649,
      0.995819091796875,
      0.9985105991363525,
      0.9992493987083435,
      0.9994509220123291,
      0.9993817210197449,
      0.9995907545089722,
      0.9990285634994507,
      0.9996103048324585,
      0.9998071193695068,
      0.9998201727867126,
      0.9998916983604431,
      0.9998656511306763,
      0.9999005794525146,
      0.9997127652168274
    ],
    [
      0.16896788775920868,
      0.16469106078147888,
      0.15394717454910278,
      0.15180356800556183,
      0.13386470079421997,
      0.12894609570503235,
      0.12530887126922607,
      0.12436512112617493,
      0.11462907493114471,
      0.1110633909702301,
      0.10872599482536316,
      0.111018106341362,
      0.11137387156486511,
      0.10174912214279175,
      0.10521302372217178,
      0.11144287884235382,
      0.10537572205066681,
      0.09890542924404144,
      0.1057446300983429,
      0.111381396651268,
      0.09967366605997086,
      0.09238962084054947,
      0.09679269790649414,
      0.09345380961894989,
      0.08911644667387009,
      0.09161797165870667,
      0.0909302607178688,
      0.09136582165956497,
      0.09030258655548096,
      0.09339490532875061,
      0.09502659738063812,
      0.08962902426719666,
      0.09112342447042465,
      0.09397230297327042,
      0.08939564228057861,
      0.0865263119339943,
      0.08525237441062927,
      0.086979441344738,
      0.07826631516218185,
      0.08061788976192474,
      0.0818701684474945,
      0.07978937029838562,
      0.08098281919956207,
      0.08163239061832428,
      0.08891203999519348,
      0.0885213240981102,
      0.08508452773094177,
      0.0914001613855362,
      0.09316558390855789,
      0.08699195086956024,
      0.08944763988256454,
      0.09573560208082199,
      0.0926942378282547,
      0.08947634696960449,
      0.08981166034936905,
      0.09303003549575806,
      0.09125681966543198,
      0.09061942994594574,
      0.08728503435850143,
      0.09513087570667267,
      0.090299092233181,
      0.08803058415651321,
      0.0955243706703186,
      0.09328406304121017,
      0.08546362817287445,
      0.08648355305194855,
      0.0980466902256012,
      0.10091421753168106,
      0.10519233345985413,
      0.10716214776039124,
      0.12091879546642303,
      0.1266319900751114,
      0.12591449916362762,
      0.1340387761592865,
      0.13799600303173065,
      0.14275872707366943,
      0.14530505239963531,
      0.17182239890098572,
      0.18343602120876312,
      0.19541198015213013,
      0.21005117893218994,
      0.23715060949325562,
      0.2666236162185669,
      0.28931552171707153,
      0.32534974813461304,
      0.3489256501197815,
      0.36372941732406616,
      0.3603073060512543,
      0.3650468587875366,
      0.3704313337802887,
      0.9985026121139526,
      0.9993903040885925,
      0.9993450045585632,
      0.9997762441635132,
      0.9997431039810181,
      0.9996752738952637,
      0.9990972876548767,
      0.9978345632553101,
      0.9951680898666382,
      0.9607399702072144,
      0.9397986531257629,
      0.9831526875495911,
      0.9727962017059326,
      0.9333820343017578,
      0.8947245478630066,
      0.9370214343070984,
      0.9719724655151367,
      0.9955458045005798,
      0.9986929893493652,
      0.9996634125709534,
      0.9998220801353455,
      0.9997825622558594,
      0.9997571110725403,
      0.9994335770606995,
      0.9992696642875671,
      0.9990983009338379,
      0.9994342923164368,
      0.9995036125183105,
      0.9989945888519287,
      0.9988585114479065,
      0.9996165037155151,
      0.9994921088218689,
      0.9996768832206726,
      0.9995734691619873,
      0.9994131922721863,
      0.9979783296585083,
      0.9921360015869141,
      0.9497599601745605,
      0.8699090480804443,
      0.848544716835022,
      0.8638358116149902,
      0.8056684136390686,
      0.8078753352165222,
      0.8490080833435059,
      0.8683511018753052,
      0.9546390175819397,
      0.9823870062828064,
      0.9959652423858643,
      0.998842179775238,
      0.9990110397338867,
      0.9993614554405212,
      0.9983654022216797,
      0.9982468485832214,
      0.9987944960594177,
      0.9992402195930481,
      0.9996622800827026,
      0.9995123744010925,
      0.9983108043670654,
      0.9922254085540771,
      0.96917325258255,
      0.9049166440963745,
      0.8819273710250854,
      0.8995678424835205,
      0.8667667508125305,
      0.8858312368392944,
      0.8552818298339844,
      0.8343167901039124,
      0.877532958984375,
      0.9256772994995117,
      0.9701719880104065,
      0.9949185252189636,
      0.9971542358398438,
      0.9994562268257141,
      0.9991306066513062,
      0.9990526437759399,
      0.9972705245018005,
      0.9946593046188354,
      0.9952597618103027,
      0.9958047866821289,
      0.9982742071151733,
      0.9979549646377563,
      0.994251549243927,
      0.9892592430114746,
      0.966467022895813,
      0.9686582684516907,
      0.9177154302597046,
      0.9544891715049744,
      0.9175310730934143,
      0.9486706256866455,
      0.9922681450843811,
      0.9914463758468628,
      0.9983184337615967,
      0.9968472719192505,
      0.9985526204109192,
      0.9994996786117554,
      0.999491274356842,
      0.99921715259552,
      0.9987539052963257,
      0.999570906162262,
      0.9995570778846741,
      0.9998453855514526,
      0.9997106790542603,
      0.9997998476028442,
      0.9995847940444946,
      0.9995062351226807,
      0.9986667037010193,
      0.9989998936653137,
      0.9994869232177734,
      0.9997314214706421,
      0.9997988343238831,
      0.9996151328086853,
      0.9996731281280518,
      0.9992645382881165,
      0.9994236826896667,
      0.9971931576728821,
      0.9957230091094971,
      0.9871314764022827,
      0.9682141542434692,
      0.9409846067428589,
      0.9120272994041443,
      0.8883867859840393,
      0.8213943839073181,
      0.8387424945831299,
      0.893413245677948,
      0.8901511430740356,
      0.9110429883003235,
      0.9696713089942932,
      0.9850687384605408,
      0.9971029758453369,
      0.9988692998886108,
      0.9995942115783691,
      0.9997853636741638,
      0.9998530745506287,
      0.999871551990509,
      0.999865710735321,
      0.9997832775115967,
      0.9997464418411255,
      0.9995095133781433,
      0.9991617798805237,
      0.9990125298500061,
      0.9989967346191406,
      0.9995628595352173,
      0.9995969533920288,
      0.9994248747825623,
      0.9989058971405029,
      0.9950720071792603,
      0.9932634234428406,
      0.9806175827980042,
      0.984646737575531,
      0.9945203065872192,
      0.9970314502716064,
      0.9991264343261719,
      0.9994288086891174,
      0.9998180270195007,
      0.9997771382331848,
      0.9997754693031311,
      0.9997585415840149,
      0.9998513460159302,
      0.9998806715011597,
      0.999843418598175,
      0.999859094619751,
      0.9997739791870117,
      0.9998440742492676,
      0.9999074935913086,
      0.9999315738677979,
      0.9998936057090759,
      0.9999020099639893,
      0.9997637867927551,
      0.9997186064720154,
      0.999375581741333,
      0.9985610246658325,
      0.993039071559906,
      0.9655873775482178,
      0.9449020624160767,
      0.8645306825637817,
      0.8093007206916809,
      0.887592613697052,
      0.9365299940109253,
      0.9847568273544312,
      0.9961519241333008,
      0.9986691474914551,
      0.999332845211029,
      0.999549925327301,
      0.999488115310669,
      0.99965900182724,
      0.9991975426673889,
      0.9996830224990845,
      0.9998419284820557,
      0.9998511075973511,
      0.9999104142189026,
      0.9998897314071655,
      0.9999182820320129,
      0.9997637867927551
    ],
    [
      0.14295126497745514,
      0.1551109254360199,
      0.15381430089473724,
      0.1553184986114502,
      0.1543392539024353,
      0.14373865723609924,
      0.14149823784828186,
      0.14731226861476898,
      0.13998398184776306,
      0.13907596468925476,
      0.14057931303977966,
      0.14538201689720154,
      0.14109265804290771,
      0.13414448499679565,
      0.14183220267295837,
      0.14111031591892242,
      0.13232381641864777,
      0.12664121389389038,
      0.13309451937675476,
      0.1360737681388855,
      0.12572550773620605,
      0.11668112128973007,
      0.12176177650690079,
      0.1284690797328949,
      0.11753915995359421,
      0.11044257134199142,
      0.11820655316114426,
      0.11203128844499588,
      0.10606231540441513,
      0.10938455909490585,
      0.11024072021245956,
      0.10802134871482849,
      0.10395941138267517,
      0.11348998546600342,
      0.10570628941059113,
      0.10101915895938873,
      0.09304216504096985,
      0.09683497250080109,
      0.0871027261018753,
      0.08416475355625153,
      0.08318360149860382,
      0.084355928003788,
      0.08453483879566193,
      0.08723558485507965,
      0.08918854594230652,
      0.08584733307361603,
      0.08977191895246506,
      0.098821260035038,
      0.09828750044107437,
      0.0944332480430603,
      0.09803355485200882,
      0.10619839280843735,
      0.10491667687892914,
      0.10286783427000046,
      0.09666144847869873,
      0.1033841148018837,
      0.10243865102529526,
      0.10212699323892593,
      0.09831996262073517,
      0.10745839029550552,
      0.10275954008102417,
      0.10305371135473251,
      0.10517220199108124,
      0.10654069483280182,
      0.09964197874069214,
      0.10601361840963364,
      0.12938496470451355,
      0.13599275052547455,
      0.1421973556280136,
      0.1383964866399765,
      0.15454143285751343,
      0.15786893665790558,
      0.15401175618171692,
      0.16425028443336487,
      0.181069016456604,
      0.19350609183311462,
      0.19316470623016357,
      0.21693669259548187,
      0.2390562742948532,
      0.2526184618473053,
      0.26128652691841125,
      0.2980687916278839,
      0.31419795751571655,
      0.322354793548584,
      0.3433781564235687,
      0.3572430908679962,
      0.36679840087890625,
      0.3652903437614441,
      0.38614898920059204,
      0.39827221632003784,
      0.998523473739624,
      0.9993932843208313,
      0.9993519186973572,
      0.999779999256134,
      0.9997498989105225,
      0.9996929168701172,
      0.9991245865821838,
      0.9978365898132324,
      0.9952268004417419,
      0.960842490196228,
      0.9406992197036743,
      0.9832964539527893,
      0.9734911918640137,
      0.9348970055580139,
      0.8966532945632935,
      0.9380578994750977,
      0.9722757339477539,
      0.9956924915313721,
      0.9987679719924927,
      0.9996752142906189,
      0.9998267292976379,
      0.9997868537902832,
      0.9997583031654358,
      0.9994293451309204,
      0.9992770552635193,
      0.9991146326065063,
      0.9994401931762695,
      0.9995035529136658,
      0.9990020394325256,
      0.9988567233085632,
      0.999613881111145,
      0.9994790554046631,
      0.9996616244316101,
      0.9995505809783936,
      0.9993928074836731,
      0.9978522062301636,
      0.9918569326400757,
      0.948646068572998,
      0.8703743815422058,
      0.8485071659088135,
      0.863834023475647,
      0.8042032122612,
      0.8059858083724976,
      0.8466695547103882,
      0.8671376705169678,
      0.9529544115066528,
      0.9819237589836121,
      0.9958232045173645,
      0.9988330602645874,
      0.9990293979644775,
      0.9993749260902405,
      0.9984201788902283,
      0.9982876777648926,
      0.9988227486610413,
      0.9992698431015015,
      0.9996746778488159,
      0.9995300769805908,
      0.9983705282211304,
      0.9925346970558167,
      0.9698163270950317,
      0.9045257568359375,
      0.879339873790741,
      0.8982597589492798,
      0.8650413751602173,
      0.8849220871925354,
      0.8543620705604553,
      0.8349623084068298,
      0.8786351680755615,
      0.9265603423118591,
      0.9700517654418945,
      0.994880735874176,
      0.9970309734344482,
      0.9994184970855713,
      0.9990337491035461,
      0.99896639585495,
      0.9969414472579956,
      0.9939436316490173,
      0.9947496056556702,
      0.995337188243866,
      0.9981306791305542,
      0.9978704452514648,
      0.9940878748893738,
      0.9894117712974548,
      0.9677296876907349,
      0.9691267609596252,
      0.9193270206451416,
      0.954133152961731,
      0.9173992276191711,
      0.9479528665542603,
      0.9918730854988098,
      0.9907700419425964,
      0.9982778429985046,
      0.9967828392982483,
      0.998603105545044,
      0.9995031952857971,
      0.9994910955429077,
      0.9992632269859314,
      0.9988120794296265,
      0.9995659589767456,
      0.999544620513916,
      0.9998382925987244,
      0.9996998310089111,
      0.9997932314872742,
      0.999572217464447,
      0.9994909763336182,
      0.9986294507980347,
      0.9989588856697083,
      0.999470055103302,
      0.9997153282165527,
      0.9997850060462952,
      0.9995622038841248,
      0.9996191263198853,
      0.9991323351860046,
      0.9993632435798645,
      0.9969587326049805,
      0.995525062084198,
      0.9866036772727966,
      0.9668405652046204,
      0.9383114576339722,
      0.9084153175354004,
      0.8835854530334473,
      0.8071925640106201,
      0.837031900882721,
      0.8923357725143433,
      0.887445330619812,
      0.9064032435417175,
      0.9672674536705017,
      0.9839363098144531,
      0.9966694116592407,
      0.9987166523933411,
      0.9995537996292114,
      0.9997776746749878,
      0.9998533129692078,
      0.9998725652694702,
      0.9998648762702942,
      0.9997812509536743,
      0.9997425675392151,
      0.9994997382164001,
      0.9991459846496582,
      0.9990001320838928,
      0.9989820122718811,
      0.9995546936988831,
      0.9995849132537842,
      0.9993800520896912,
      0.9987319111824036,
      0.994369626045227,
      0.9913696646690369,
      0.9779823422431946,
      0.9822242259979248,
      0.9932661056518555,
      0.9963130950927734,
      0.9988114237785339,
      0.9992986917495728,
      0.9997971057891846,
      0.9997643828392029,
      0.9997658729553223,
      0.9997499585151672,
      0.9998453855514526,
      0.9998776316642761,
      0.9998417496681213,
      0.9998575448989868,
      0.9997714161872864,
      0.9998438358306885,
      0.9999090433120728,
      0.9999337196350098,
      0.9998967051506042,
      0.9999032020568848,
      0.9997634887695312,
      0.9997009038925171,
      0.9993534088134766,
      0.9984799027442932,
      0.992392361164093,
      0.9634358882904053,
      0.940588653087616,
      0.8574890494346619,
      0.8080996870994568,
      0.8876232504844666,
      0.9343341588973999,
      0.9840540885925293,
      0.9960694313049316,
      0.9986340999603271,
      0.9993341565132141,
      0.9995660185813904,
      0.9995143413543701,
      0.9996709823608398,
      0.999233067035675,
      0.9996936321258545,
      0.9998449087142944,
      0.9998546838760376,
      0.999912679195404,
      0.999891996383667,
      0.9999184012413025,
      0.9997636675834656
    ],
    [
      0.12696342170238495,
      0.13640743494033813,
      0.145076185464859,
      0.15809401869773865,
      0.16269072890281677,
      0.16681256890296936,
      0.16862672567367554,
      0.1816478669643402,
      0.18525688350200653,
      0.18221764266490936,
      0.1853255033493042,
      0.20255494117736816,
      0.196822851896286,
      0.2013397067785263,
      0.19298774003982544,
      0.21202224493026733,
      0.19097867608070374,
      0.17725765705108643,
      0.18250426650047302,
      0.18775124847888947,
      0.1644648015499115,
      0.15174023807048798,
      0.16582182049751282,
      0.15976044535636902,
      0.14741060137748718,
      0.13561035692691803,
      0.14577899873256683,
      0.13317285478115082,
      0.12414641678333282,
      0.12292599678039551,
      0.11345847696065903,
      0.11146458983421326,
      0.10260879993438721,
      0.1051296591758728,
      0.09365873038768768,
      0.09357491135597229,
      0.08682719618082047,
      0.0885479524731636,
      0.08015407621860504,
      0.08201834559440613,
      0.08410809934139252,
      0.08039750158786774,
      0.0856390967965126,
      0.08454923331737518,
      0.09168039262294769,
      0.08427120000123978,
      0.08707563579082489,
      0.09407155960798264,
      0.09412811696529388,
      0.09202028810977936,
      0.09599389135837555,
      0.10247673839330673,
      0.10014800727367401,
      0.10274814814329147,
      0.10094756633043289,
      0.10849284380674362,
      0.10849669575691223,
      0.10692918300628662,
      0.10626468062400818,
      0.11870947480201721,
      0.11282995343208313,
      0.11507200449705124,
      0.12843096256256104,
      0.13369856774806976,
      0.132750004529953,
      0.14553451538085938,
      0.1756361573934555,
      0.18016907572746277,
      0.18716013431549072,
      0.18943125009536743,
      0.21971885859966278,
      0.23377379775047302,
      0.2213229238986969,
      0.2379360795021057,
      0.27601146697998047,
      0.2831060290336609,
      0.2763392925262451,
      0.3041003346443176,
      0.3316287696361542,
      0.32706528902053833,
      0.31916993856430054,
      0.3448297381401062,
      0.35103511810302734,
      0.3427715301513672,
      0.36025673151016235,
      0.3703191876411438,
      0.374959260225296,
      0.37080132961273193,
      0.38731226325035095,
      0.4129894971847534,
      0.9985572695732117,
      0.9994091987609863,
      0.9993652701377869,
      0.9997765421867371,
      0.999747097492218,
      0.9996767044067383,
      0.9989796876907349,
      0.9975943565368652,
      0.994467556476593,
      0.9591315984725952,
      0.9387341141700745,
      0.9825499057769775,
      0.9732413291931152,
      0.9360352158546448,
      0.8973686695098877,
      0.9381637573242188,
      0.9714460372924805,
      0.9954128861427307,
      0.9987214803695679,
      0.9996612071990967,
      0.9998237490653992,
      0.9997869729995728,
      0.9997633099555969,
      0.9994429349899292,
      0.9992820024490356,
      0.999125063419342,
      0.99944007396698,
      0.9995062947273254,
      0.9990153312683105,
      0.9988828301429749,
      0.9996305108070374,
      0.999516487121582,
      0.9996803998947144,
      0.9995660781860352,
      0.9994071125984192,
      0.9978542923927307,
      0.9914044737815857,
      0.9469127058982849,
      0.8683347702026367,
      0.843315601348877,
      0.8620110750198364,
      0.8006556630134583,
      0.8072289228439331,
      0.8472733497619629,
      0.8680505156517029,
      0.9529725313186646,
      0.9813637733459473,
      0.9958382844924927,
      0.9988553524017334,
      0.9990190863609314,
      0.9993741512298584,
      0.9984288811683655,
      0.998312771320343,
      0.9988322257995605,
      0.9992714524269104,
      0.9996663331985474,
      0.999514102935791,
      0.9983079433441162,
      0.9922850728034973,
      0.9693774580955505,
      0.9043769836425781,
      0.875970721244812,
      0.8936871290206909,
      0.8485054969787598,
      0.8674964904785156,
      0.823894739151001,
      0.827174186706543,
      0.8752001523971558,
      0.9239826202392578,
      0.9685286283493042,
      0.9946730732917786,
      0.9970479011535645,
      0.9994447231292725,
      0.9990893602371216,
      0.9990174174308777,
      0.9970884919166565,
      0.994143009185791,
      0.9948816895484924,
      0.9955639839172363,
      0.9982606768608093,
      0.9979788064956665,
      0.9943587779998779,
      0.9890738129615784,
      0.9661694765090942,
      0.9672034978866577,
      0.9175366759300232,
      0.9527446627616882,
      0.9168250560760498,
      0.9462134838104248,
      0.9905957579612732,
      0.9885069727897644,
      0.9979287385940552,
      0.9964019656181335,
      0.9984844326972961,
      0.9994635581970215,
      0.9994316101074219,
      0.9992077350616455,
      0.9987178444862366,
      0.9995392560958862,
      0.9995036721229553,
      0.9998273849487305,
      0.999679446220398,
      0.9997844696044922,
      0.9995622038841248,
      0.9994938969612122,
      0.9986307621002197,
      0.9989573955535889,
      0.9994708299636841,
      0.999711275100708,
      0.9997731447219849,
      0.9995064735412598,
      0.9995625615119934,
      0.9989492893218994,
      0.999233603477478,
      0.9966108798980713,
      0.9952815771102905,
      0.9858399033546448,
      0.96495521068573,
      0.9375199675559998,
      0.9067386388778687,
      0.8877450823783875,
      0.8037116527557373,
      0.8329377174377441,
      0.8925127983093262,
      0.89019775390625,
      0.9050120115280151,
      0.9644827246665955,
      0.9830381870269775,
      0.996173083782196,
      0.9985604882240295,
      0.9995188117027283,
      0.9997745752334595,
      0.9998545050621033,
      0.9998722672462463,
      0.9998629093170166,
      0.9997774362564087,
      0.9997397065162659,
      0.9994948506355286,
      0.9991365075111389,
      0.998988926410675,
      0.9989702701568604,
      0.9995549917221069,
      0.9995832443237305,
      0.9993482232093811,
      0.9985336661338806,
      0.9937134385108948,
      0.9895056486129761,
      0.9755762219429016,
      0.9805694818496704,
      0.9918084144592285,
      0.9955232739448547,
      0.9984644055366516,
      0.9991695880889893,
      0.9997844696044922,
      0.9997605681419373,
      0.9997643232345581,
      0.9997509121894836,
      0.9998490810394287,
      0.9998781085014343,
      0.9998422265052795,
      0.9998576045036316,
      0.9997726082801819,
      0.9998418688774109,
      0.9999087452888489,
      0.9999342560768127,
      0.9998987317085266,
      0.9999042749404907,
      0.999762237071991,
      0.9996809959411621,
      0.999283492565155,
      0.9983566999435425,
      0.991889476776123,
      0.9607501029968262,
      0.9359594583511353,
      0.8547461628913879,
      0.8018572330474854,
      0.8896396160125732,
      0.9324924945831299,
      0.9824848771095276,
      0.9955100417137146,
      0.9984918832778931,
      0.9992808699607849,
      0.9995503425598145,
      0.9995021820068359,
      0.9996559619903564,
      0.9992331266403198,
      0.999695897102356,
      0.9998416304588318,
      0.9998524785041809,
      0.9999114274978638,
      0.9998907446861267,
      0.9999178051948547,
      0.9997668862342834
    ],
    [
      0.15251347422599792,
      0.16479599475860596,
      0.16524526476860046,
      0.18192541599273682,
      0.18871691823005676,
      0.1857767403125763,
      0.1879982352256775,
      0.1996360570192337,
      0.21857565641403198,
      0.22717133164405823,
      0.22360552847385406,
      0.24390104413032532,
      0.26579463481903076,
      0.2628781497478485,
      0.26572173833847046,
      0.29344695806503296,
      0.3079966604709625,
      0.28922227025032043,
      0.2807513177394867,
      0.3016397953033447,
      0.2606065571308136,
      0.22571857273578644,
      0.23471426963806152,
      0.22529903054237366,
      0.19921091198921204,
      0.18502363562583923,
      0.18834763765335083,
      0.16359438002109528,
      0.14637809991836548,
      0.1412627398967743,
      0.13644856214523315,
      0.1294431835412979,
      0.11546745896339417,
      0.11234579980373383,
      0.09975241869688034,
      0.0943952202796936,
      0.08800968527793884,
      0.08576102554798126,
      0.08215386420488358,
      0.07805220782756805,
      0.08200428634881973,
      0.07867267727851868,
      0.08527662605047226,
      0.08317859470844269,
      0.08977704495191574,
      0.08591606467962265,
      0.09045548737049103,
      0.09471222758293152,
      0.09292668849229813,
      0.0969332903623581,
      0.10062121599912643,
      0.10910738259553909,
      0.10704708099365234,
      0.11141763627529144,
      0.11143936961889267,
      0.12336955964565277,
      0.11995644122362137,
      0.12561023235321045,
      0.1328485608100891,
      0.14380024373531342,
      0.15118272602558136,
      0.14650632441043854,
      0.16624405980110168,
      0.1840014010667801,
      0.1983739137649536,
      0.19212114810943604,
      0.22288233041763306,
      0.2453850358724594,
      0.24815396964550018,
      0.2485436648130417,
      0.31563928723335266,
      0.3558180332183838,
      0.32344210147857666,
      0.3410812020301819,
      0.3948657512664795,
      0.3871888518333435,
      0.36128970980644226,
      0.3784521222114563,
      0.37471482157707214,
      0.3591887652873993,
      0.3536756932735443,
      0.36222997307777405,
      0.3608744144439697,
      0.34235072135925293,
      0.350715696811676,
      0.37039265036582947,
      0.38736164569854736,
      0.38470762968063354,
      0.3988860845565796,
      0.4290063977241516,
      0.9986147880554199,
      0.9994390606880188,
      0.9994025826454163,
      0.9997867345809937,
      0.9997583031654358,
      0.9996716976165771,
      0.9989079236984253,
      0.9973391890525818,
      0.9943971633911133,
      0.9595363736152649,
      0.9418247938156128,
      0.9844555854797363,
      0.9768775105476379,
      0.9431074261665344,
      0.9052622318267822,
      0.9445713758468628,
      0.9723623394966125,
      0.9954897165298462,
      0.9987139105796814,
      0.9996795058250427,
      0.9998328685760498,
      0.9998063445091248,
      0.9997849464416504,
      0.9994821548461914,
      0.9993314743041992,
      0.9992016553878784,
      0.9994826316833496,
      0.999546229839325,
      0.9991244673728943,
      0.9990052580833435,
      0.9996575713157654,
      0.9995434880256653,
      0.9996851682662964,
      0.9995706677436829,
      0.9993992447853088,
      0.9976999759674072,
      0.990327775478363,
      0.9439156651496887,
      0.8636559844017029,
      0.82709801197052,
      0.8528659343719482,
      0.7697353959083557,
      0.7905744314193726,
      0.8472768664360046,
      0.8645082116127014,
      0.9506446719169617,
      0.9799560308456421,
      0.9957765340805054,
      0.9989224672317505,
      0.9991469383239746,
      0.9994617700576782,
      0.9986937642097473,
      0.9985937476158142,
      0.9990042448043823,
      0.9993751645088196,
      0.9997028112411499,
      0.9995498061180115,
      0.9983556270599365,
      0.9925915002822876,
      0.9694024920463562,
      0.9092742800712585,
      0.87685227394104,
      0.8868144750595093,
      0.8079810738563538,
      0.8406468033790588,
      0.7898240089416504,
      0.8062787652015686,
      0.8701033592224121,
      0.9198204278945923,
      0.9662472009658813,
      0.9941467642784119,
      0.9967969655990601,
      0.9994153380393982,
      0.9990449547767639,
      0.9989922642707825,
      0.9969889521598816,
      0.9940719604492188,
      0.9946826696395874,
      0.9954352378845215,
      0.9981903433799744,
      0.9979129433631897,
      0.9940815567970276,
      0.9883905053138733,
      0.9641910195350647,
      0.9655998945236206,
      0.9150713682174683,
      0.9507333636283875,
      0.9176232814788818,
      0.944822371006012,
      0.98912513256073,
      0.9867668747901917,
      0.9976537227630615,
      0.9959728121757507,
      0.9984514713287354,
      0.9994494318962097,
      0.9993900656700134,
      0.999214231967926,
      0.9987439513206482,
      0.9995395541191101,
      0.999506950378418,
      0.9998264908790588,
      0.9996839165687561,
      0.9997916221618652,
      0.9995716214179993,
      0.9995152354240417,
      0.9986840486526489,
      0.9989778995513916,
      0.999488353729248,
      0.9997143149375916,
      0.9997682571411133,
      0.9994438886642456,
      0.9994925856590271,
      0.9986797571182251,
      0.9990978837013245,
      0.9959976077079773,
      0.9945510625839233,
      0.9851071834564209,
      0.9629218578338623,
      0.9358647465705872,
      0.9080538749694824,
      0.8931846618652344,
      0.8090938925743103,
      0.8354365825653076,
      0.8955284357070923,
      0.8905130624771118,
      0.9018951654434204,
      0.9586910009384155,
      0.9799367189407349,
      0.9951170682907104,
      0.9983564615249634,
      0.9994739890098572,
      0.9997799396514893,
      0.9998630881309509,
      0.9998781681060791,
      0.9998675584793091,
      0.9997840523719788,
      0.9997421503067017,
      0.9995044469833374,
      0.999168872833252,
      0.9990283846855164,
      0.9990128874778748,
      0.9995816349983215,
      0.9996015429496765,
      0.9993315935134888,
      0.9982705116271973,
      0.9926823377609253,
      0.9870272874832153,
      0.9684715270996094,
      0.9746717214584351,
      0.9892647862434387,
      0.9942911267280579,
      0.9978048801422119,
      0.9989643692970276,
      0.999767541885376,
      0.9997609853744507,
      0.9997664093971252,
      0.9997556805610657,
      0.9998515844345093,
      0.9998794794082642,
      0.9998474717140198,
      0.9998630285263062,
      0.999782145023346,
      0.9998449683189392,
      0.9999126195907593,
      0.9999375343322754,
      0.9999061226844788,
      0.9999088644981384,
      0.9997773766517639,
      0.9996702075004578,
      0.9992075562477112,
      0.9980828166007996,
      0.9907515048980713,
      0.9570825099945068,
      0.9303460121154785,
      0.8548424243927002,
      0.8055963516235352,
      0.8907926082611084,
      0.9323571920394897,
      0.9804307818412781,
      0.9950664639472961,
      0.9982799291610718,
      0.9992172718048096,
      0.9995592832565308,
      0.9995439052581787,
      0.9996790289878845,
      0.9993411302566528,
      0.9997383952140808,
      0.999855637550354,
      0.9998632669448853,
      0.9999155402183533,
      0.9998952150344849,
      0.9999203681945801,
      0.9997763633728027
    ],
    [
      0.22589655220508575,
      0.26824951171875,
      0.28232190012931824,
      0.2922419607639313,
      0.3066997826099396,
      0.30828630924224854,
      0.307745099067688,
      0.31136998534202576,
      0.32721343636512756,
      0.33326423168182373,
      0.3164260983467102,
      0.33040115237236023,
      0.3480190932750702,
      0.33719339966773987,
      0.33130353689193726,
      0.3510907292366028,
      0.37313470244407654,
      0.3548991084098816,
      0.35941094160079956,
      0.4030649960041046,
      0.39738893508911133,
      0.3674679100513458,
      0.3927985727787018,
      0.3989277184009552,
      0.3554559350013733,
      0.3303869366645813,
      0.33842933177948,
      0.30164408683776855,
      0.25451481342315674,
      0.24510447680950165,
      0.2270745038986206,
      0.20850704610347748,
      0.19577404856681824,
      0.19214344024658203,
      0.17531795799732208,
      0.1577693521976471,
      0.14223697781562805,
      0.13523849844932556,
      0.1327802538871765,
      0.11690359562635422,
      0.11075254529714584,
      0.10311508178710938,
      0.10300838202238083,
      0.0933251902461052,
      0.10201926529407501,
      0.10179948806762695,
      0.11295964568853378,
      0.12382711470127106,
      0.1316206157207489,
      0.13411813974380493,
      0.15010572969913483,
      0.158704936504364,
      0.16378241777420044,
      0.1770760416984558,
      0.17020916938781738,
      0.18783943355083466,
      0.20579716563224792,
      0.21130530536174774,
      0.196832537651062,
      0.23828832805156708,
      0.2685437798500061,
      0.24368105828762054,
      0.25920775532722473,
      0.33148103952407837,
      0.3439716100692749,
      0.31432101130485535,
      0.3750544488430023,
      0.42199718952178955,
      0.41103893518447876,
      0.3983432352542877,
      0.45136797428131104,
      0.47020187973976135,
      0.4318673014640808,
      0.43766534328460693,
      0.48926591873168945,
      0.46714290976524353,
      0.42119988799095154,
      0.45037809014320374,
      0.45711684226989746,
      0.423109233379364,
      0.41222816705703735,
      0.42853477597236633,
      0.43447059392929077,
      0.4089856743812561,
      0.4057902991771698,
      0.4329656958580017,
      0.4462682902812958,
      0.4258556067943573,
      0.4480234980583191,
      0.46224498748779297,
      0.9989610910415649,
      0.9996079206466675,
      0.9995949268341064,
      0.9998475909233093,
      0.999814510345459,
      0.9997280836105347,
      0.999055802822113,
      0.9976686239242554,
      0.9954172968864441,
      0.9637311100959778,
      0.9513457417488098,
      0.9884223937988281,
      0.98276686668396,
      0.951846718788147,
      0.916589081287384,
      0.9523539543151855,
      0.9752259850502014,
      0.9962592124938965,
      0.9988804459571838,
      0.9997307062149048,
      0.9998652338981628,
      0.9998571872711182,
      0.999853789806366,
      0.9996522068977356,
      0.9995516538619995,
      0.9994476437568665,
      0.9996321201324463,
      0.9996874332427979,
      0.9994400143623352,
      0.9993776082992554,
      0.999776303768158,
      0.9996961355209351,
      0.9997751712799072,
      0.9996705055236816,
      0.9995079636573792,
      0.9978611469268799,
      0.9901110529899597,
      0.9420120120048523,
      0.8496216535568237,
      0.7928233742713928,
      0.8421114683151245,
      0.7443761825561523,
      0.7669834494590759,
      0.8312456607818604,
      0.8534213304519653,
      0.9462822079658508,
      0.978916347026825,
      0.9962061643600464,
      0.9991449117660522,
      0.9994046688079834,
      0.9996355772018433,
      0.999161422252655,
      0.9990872740745544,
      0.9993617534637451,
      0.9995881915092468,
      0.9997857213020325,
      0.9996536374092102,
      0.9986806511878967,
      0.9936715364456177,
      0.9704098701477051,
      0.9135503172874451,
      0.8706197142601013,
      0.8806350827217102,
      0.7866176962852478,
      0.8224499225616455,
      0.7570794820785522,
      0.7589629888534546,
      0.8640543818473816,
      0.9200689792633057,
      0.9671120643615723,
      0.9943988919258118,
      0.9971557855606079,
      0.9995357394218445,
      0.9992249011993408,
      0.9991918802261353,
      0.9972618818283081,
      0.9940924048423767,
      0.9948835968971252,
      0.9959694147109985,
      0.9985701441764832,
      0.9984806180000305,
      0.9955890774726868,
      0.9900357127189636,
      0.9654669761657715,
      0.9658918380737305,
      0.9156252145767212,
      0.9522257447242737,
      0.9183909893035889,
      0.9498052597045898,
      0.9901944398880005,
      0.9888390898704529,
      0.998197615146637,
      0.9969528913497925,
      0.9988137483596802,
      0.9995520114898682,
      0.9993758201599121,
      0.9992772936820984,
      0.9987221360206604,
      0.9995459914207458,
      0.9995040893554688,
      0.9998217225074768,
      0.9997009038925171,
      0.9998196959495544,
      0.9996181130409241,
      0.999607503414154,
      0.9988988041877747,
      0.99909508228302,
      0.9995689988136292,
      0.9997421503067017,
      0.9997714757919312,
      0.9992324709892273,
      0.9992281198501587,
      0.9973703622817993,
      0.9985090494155884,
      0.9943881630897522,
      0.9934719800949097,
      0.9848132133483887,
      0.9623045325279236,
      0.9319068193435669,
      0.9069575071334839,
      0.8971783518791199,
      0.8077542781829834,
      0.8387685418128967,
      0.8990603685379028,
      0.8875468969345093,
      0.8986440896987915,
      0.9538602828979492,
      0.9743198156356812,
      0.992782473564148,
      0.9979971051216125,
      0.9994081258773804,
      0.9998205304145813,
      0.999900758266449,
      0.9999085664749146,
      0.9998940825462341,
      0.9998289346694946,
      0.9997843503952026,
      0.9996044039726257,
      0.9993762969970703,
      0.9992773532867432,
      0.9992802739143372,
      0.9997034072875977,
      0.9997057914733887,
      0.9993997812271118,
      0.9976824522018433,
      0.990386426448822,
      0.9808359742164612,
      0.9553626775741577,
      0.9592921137809753,
      0.9824013113975525,
      0.9900849461555481,
      0.9945443868637085,
      0.9982027411460876,
      0.999733030796051,
      0.9997835159301758,
      0.9997966885566711,
      0.9997954964637756,
      0.9998711943626404,
      0.9998992681503296,
      0.9998772740364075,
      0.9998900294303894,
      0.9998223185539246,
      0.9998713731765747,
      0.999931812286377,
      0.9999532103538513,
      0.9999336004257202,
      0.999933123588562,
      0.999830424785614,
      0.999671220779419,
      0.999217689037323,
      0.9979782104492188,
      0.9908502697944641,
      0.9571723341941833,
      0.9277149438858032,
      0.8544325828552246,
      0.8066200017929077,
      0.8880183696746826,
      0.9366675615310669,
      0.9826155304908752,
      0.9958717823028564,
      0.9984725713729858,
      0.9993089437484741,
      0.9996693730354309,
      0.9996721744537354,
      0.9997497200965881,
      0.9995628595352173,
      0.999830424785614,
      0.9998955130577087,
      0.9999008178710938,
      0.999934732913971,
      0.9999183416366577,
      0.999936580657959,
      0.9998194575309753
    ],
    [
      0.3648451268672943,
      0.42174333333969116,
      0.42727768421173096,
      0.43616732954978943,
      0.46038398146629333,
      0.4884057343006134,
      0.4851422607898712,
      0.48466575145721436,
      0.5330350399017334,
      0.5429965853691101,
      0.5108471512794495,
      0.5252728462219238,
      0.5582363605499268,
      0.5373403429985046,
      0.51524817943573,
      0.5569689273834229,
      0.5752617120742798,
      0.539281964302063,
      0.5297592282295227,
      0.5937625765800476,
      0.5863009691238403,
      0.5486283898353577,
      0.5512063503265381,
      0.5968749523162842,
      0.5566661357879639,
      0.5338883399963379,
      0.5521261096000671,
      0.5440621972084045,
      0.4997022747993469,
      0.5147833228111267,
      0.5170077085494995,
      0.49142348766326904,
      0.4695122539997101,
      0.48859259486198425,
      0.4756360948085785,
      0.4326556921005249,
      0.42250949144363403,
      0.43474891781806946,
      0.4008822739124298,
      0.35577768087387085,
      0.334351509809494,
      0.340961217880249,
      0.30691832304000854,
      0.2592954635620117,
      0.28553539514541626,
      0.3129768967628479,
      0.2935532331466675,
      0.2696564197540283,
      0.31568819284439087,
      0.31344717741012573,
      0.30067506432533264,
      0.3070344626903534,
      0.3917863070964813,
      0.4271942973136902,
      0.4212421774864197,
      0.49556928873062134,
      0.5985515117645264,
      0.5868575572967529,
      0.5319008827209473,
      0.6278908252716064,
      0.6522901058197021,
      0.6000499725341797,
      0.5963653326034546,
      0.6420798301696777,
      0.6312193274497986,
      0.5698002576828003,
      0.5983420610427856,
      0.6546534299850464,
      0.6111559271812439,
      0.5728257894515991,
      0.6203953623771667,
      0.6479411125183105,
      0.5914605259895325,
      0.5731395483016968,
      0.6354599595069885,
      0.6177756786346436,
      0.57377028465271,
      0.5887081623077393,
      0.6178082227706909,
      0.5916128754615784,
      0.5540664792060852,
      0.5798048973083496,
      0.5837241411209106,
      0.5290943384170532,
      0.5173740983009338,
      0.5389046669006348,
      0.5065399408340454,
      0.481853723526001,
      0.5110553503036499,
      0.5019010305404663,
      0.9994840025901794,
      0.9998236894607544,
      0.999822735786438,
      0.9999221563339233,
      0.9998947978019714,
      0.9998265504837036,
      0.9993281364440918,
      0.9982563853263855,
      0.9965402483940125,
      0.9662145972251892,
      0.9569003582000732,
      0.9918743968009949,
      0.988281786441803,
      0.9603395462036133,
      0.9245515465736389,
      0.9594321250915527,
      0.9798369407653809,
      0.9973512291908264,
      0.9991941452026367,
      0.9998332858085632,
      0.9999202489852905,
      0.9999234676361084,
      0.9999247789382935,
      0.999836802482605,
      0.9997946619987488,
      0.9996888637542725,
      0.9997804164886475,
      0.999826967716217,
      0.9997267127037048,
      0.999734103679657,
      0.9998959898948669,
      0.999859631061554,
      0.9998809695243835,
      0.9998027086257935,
      0.9996678233146667,
      0.9983481764793396,
      0.9920552968978882,
      0.950478732585907,
      0.8596655130386353,
      0.8259994387626648,
      0.8594362139701843,
      0.7643627524375916,
      0.7769200801849365,
      0.8472623825073242,
      0.8438553214073181,
      0.9561880826950073,
      0.9835127592086792,
      0.9973376989364624,
      0.9994703531265259,
      0.9996975660324097,
      0.9998143315315247,
      0.9996045231819153,
      0.9995356798171997,
      0.9996649026870728,
      0.9998010396957397,
      0.9998875260353088,
      0.9997943043708801,
      0.9992148280143738,
      0.9957404136657715,
      0.9751964807510376,
      0.9224253296852112,
      0.8918731212615967,
      0.8950483798980713,
      0.8050851225852966,
      0.8433188796043396,
      0.7704535126686096,
      0.7786443829536438,
      0.876784086227417,
      0.9326952695846558,
      0.9740190505981445,
      0.9958800077438354,
      0.9981635808944702,
      0.9997287392616272,
      0.999595046043396,
      0.9996185898780823,
      0.9986516237258911,
      0.9965028166770935,
      0.9969487190246582,
      0.9976460933685303,
      0.999311089515686,
      0.9993102550506592,
      0.9977372288703918,
      0.993999719619751,
      0.972787618637085,
      0.9718657732009888,
      0.924964189529419,
      0.958179235458374,
      0.9242810010910034,
      0.9553393721580505,
      0.9928628206253052,
      0.9910157322883606,
      0.9986093640327454,
      0.9978306889533997,
      0.9991273283958435,
      0.9996530413627625,
      0.9993220567703247,
      0.9993430972099304,
      0.9988343119621277,
      0.9995542168617249,
      0.9995226860046387,
      0.9998214244842529,
      0.9997340440750122,
      0.9998542070388794,
      0.9997141361236572,
      0.9997450709342957,
      0.9992767572402954,
      0.9993135333061218,
      0.9996878504753113,
      0.9997815489768982,
      0.9997767210006714,
      0.9988830089569092,
      0.9987552762031555,
      0.9950447678565979,
      0.9971569776535034,
      0.9907236099243164,
      0.9908430576324463,
      0.9839619994163513,
      0.9603505730628967,
      0.9230234026908875,
      0.8997088670730591,
      0.8968671560287476,
      0.8134536743164062,
      0.8447235822677612,
      0.896386444568634,
      0.8747507929801941,
      0.8817541599273682,
      0.9413065910339355,
      0.9605883359909058,
      0.9880163073539734,
      0.9972837567329407,
      0.9993783235549927,
      0.9998512864112854,
      0.9999322295188904,
      0.9999404549598694,
      0.9999271035194397,
      0.9998856782913208,
      0.9998444318771362,
      0.9997239708900452,
      0.9996144771575928,
      0.9995535016059875,
      0.9995644092559814,
      0.9998167753219604,
      0.999792754650116,
      0.9994431138038635,
      0.9963245987892151,
      0.9855126142501831,
      0.967498779296875,
      0.9316832423210144,
      0.9345398545265198,
      0.9702702760696411,
      0.9822578430175781,
      0.9899972677230835,
      0.9966671466827393,
      0.9996764659881592,
      0.9998129606246948,
      0.9998438954353333,
      0.9998512864112854,
      0.9998944997787476,
      0.9999216198921204,
      0.9999117255210876,
      0.9999213218688965,
      0.9998664259910583,
      0.9999008774757385,
      0.9999500513076782,
      0.999967634677887,
      0.9999582767486572,
      0.9999551773071289,
      0.9998841881752014,
      0.9996949434280396,
      0.9992910027503967,
      0.9976096153259277,
      0.9902780055999756,
      0.9543982148170471,
      0.9171552658081055,
      0.8381949067115784,
      0.8076779246330261,
      0.8882521986961365,
      0.9399926662445068,
      0.9851328134536743,
      0.9968612194061279,
      0.9986404180526733,
      0.9993590712547302,
      0.9997959733009338,
      0.9997915029525757,
      0.9998230338096619,
      0.9997808933258057,
      0.9999094605445862,
      0.9999356269836426,
      0.9999387264251709,
      0.999954104423523,
      0.9999437928199768,
      0.9999561905860901,
      0.9998696446418762
    ],
    [
      0.4656919538974762,
      0.5253458619117737,
      0.5408567190170288,
      0.5699821710586548,
      0.5922610759735107,
      0.6296616196632385,
      0.6217977404594421,
      0.6045200824737549,
      0.6565703749656677,
      0.6739742755889893,
      0.6283993124961853,
      0.6418732404708862,
      0.6909462213516235,
      0.6697529554367065,
      0.6270239949226379,
      0.6674813032150269,
      0.7023171186447144,
      0.6428887844085693,
      0.6312588453292847,
      0.6934174299240112,
      0.6810705661773682,
      0.6247155666351318,
      0.6421124935150146,
      0.7011486887931824,
      0.6450908184051514,
      0.6177590489387512,
      0.6537289023399353,
      0.6657587289810181,
      0.6102800369262695,
      0.5948593616485596,
      0.638191819190979,
      0.6002330183982849,
      0.5434877872467041,
      0.5438960790634155,
      0.5289848446846008,
      0.45722293853759766,
      0.43959224224090576,
      0.45050373673439026,
      0.4093620181083679,
      0.36690086126327515,
      0.3530145585536957,
      0.3542381525039673,
      0.3229435384273529,
      0.2800326347351074,
      0.30886000394821167,
      0.3400888442993164,
      0.31082314252853394,
      0.29904115200042725,
      0.32581427693367004,
      0.3346731960773468,
      0.3305318355560303,
      0.3267413079738617,
      0.4171634316444397,
      0.46020516753196716,
      0.43631553649902344,
      0.5025128722190857,
      0.6017457246780396,
      0.5870734453201294,
      0.5401003360748291,
      0.6267555952072144,
      0.6664592027664185,
      0.6112354397773743,
      0.6078790426254272,
      0.6655888557434082,
      0.6654576659202576,
      0.6095812320709229,
      0.6253841519355774,
      0.6838326454162598,
      0.6436914205551147,
      0.6096019744873047,
      0.6563296914100647,
      0.6798926591873169,
      0.6286178827285767,
      0.6293583512306213,
      0.6837502717971802,
      0.6538037657737732,
      0.6255369782447815,
      0.6435546278953552,
      0.6743565797805786,
      0.6406034231185913,
      0.6170926690101624,
      0.6460075378417969,
      0.6417220234870911,
      0.5997894406318665,
      0.5962398052215576,
      0.6214101314544678,
      0.5829905271530151,
      0.577053427696228,
      0.6066279411315918,
      0.5917758345603943,
      0.9995947480201721,
      0.9998650550842285,
      0.9998687505722046,
      0.9999409914016724,
      0.9999210834503174,
      0.9998623132705688,
      0.9994649887084961,
      0.9986358880996704,
      0.9971606731414795,
      0.9694601893424988,
      0.9618340730667114,
      0.9937916994094849,
      0.991243839263916,
      0.9680390954017639,
      0.9342218637466431,
      0.9661245346069336,
      0.9831461310386658,
      0.9980067014694214,
      0.9993467330932617,
      0.9998725652694702,
      0.9999371767044067,
      0.9999424815177917,
      0.9999423623085022,
      0.9998797178268433,
      0.9998433589935303,
      0.9997425675392151,
      0.9998124837875366,
      0.999852180480957,
      0.9997786283493042,
      0.9997912049293518,
      0.9999157786369324,
      0.9998786449432373,
      0.999891459941864,
      0.9998061060905457,
      0.9996713399887085,
      0.9981613755226135,
      0.9919002056121826,
      0.9481900930404663,
      0.861673891544342,
      0.8349005579948425,
      0.8610085844993591,
      0.776250958442688,
      0.7850201725959778,
      0.8437556028366089,
      0.8428049683570862,
      0.9543441534042358,
      0.9838305711746216,
      0.9971923828125,
      0.9994990825653076,
      0.9997502565383911,
      0.9998478889465332,
      0.9996890425682068,
      0.9996209144592285,
      0.9997262954711914,
      0.9998489618301392,
      0.9999118447303772,
      0.9998373985290527,
      0.9994087219238281,
      0.9967342019081116,
      0.9793450832366943,
      0.9313360452651978,
      0.8996898531913757,
      0.9018884897232056,
      0.8185083866119385,
      0.8547841310501099,
      0.7832953333854675,
      0.7975995540618896,
      0.8828760385513306,
      0.935582160949707,
      0.9752328395843506,
      0.995944619178772,
      0.9980753660202026,
      0.9997181296348572,
      0.9995412230491638,
      0.9996258020401001,
      0.9985332489013672,
      0.9958490133285522,
      0.9963740110397339,
      0.9972331523895264,
      0.9993297457695007,
      0.9993985295295715,
      0.9979099631309509,
      0.9949529767036438,
      0.9747092127799988,
      0.9747022986412048,
      0.9300901889801025,
      0.9631788730621338,
      0.9279794096946716,
      0.958967387676239,
      0.9941513538360596,
      0.9926089644432068,
      0.9988514184951782,
      0.9982628226280212,
      0.9993166923522949,
      0.9997422695159912,
      0.9994447827339172,
      0.9995365142822266,
      0.9992235898971558,
      0.999653160572052,
      0.9996576309204102,
      0.9998577237129211,
      0.999814510345459,
      0.9998881220817566,
      0.999782919883728,
      0.9998084902763367,
      0.9994766116142273,
      0.9994789361953735,
      0.9997647404670715,
      0.9998353123664856,
      0.9998238682746887,
      0.9991118311882019,
      0.9989657402038574,
      0.9955745935440063,
      0.9975804686546326,
      0.9919123649597168,
      0.9920060038566589,
      0.9871575832366943,
      0.9614177346229553,
      0.9235926866531372,
      0.9057796001434326,
      0.9006664752960205,
      0.8275583982467651,
      0.8590919375419617,
      0.9027332067489624,
      0.8813159465789795,
      0.8844130039215088,
      0.9438105821609497,
      0.9624756574630737,
      0.9889182448387146,
      0.9976195693016052,
      0.9994720220565796,
      0.9998764991760254,
      0.9999462962150574,
      0.9999536275863647,
      0.9999403953552246,
      0.999904990196228,
      0.9998633861541748,
      0.9997656345367432,
      0.9996941685676575,
      0.9996452331542969,
      0.9996590614318848,
      0.9998626112937927,
      0.9998349547386169,
      0.9995765089988708,
      0.9969372153282166,
      0.9866827726364136,
      0.9684007167816162,
      0.9294177889823914,
      0.9309482574462891,
      0.9699909687042236,
      0.9820659160614014,
      0.990372359752655,
      0.9969027638435364,
      0.9997276067733765,
      0.999855101108551,
      0.999874472618103,
      0.9998812079429626,
      0.9999105930328369,
      0.9999331831932068,
      0.9999247789382935,
      0.9999318718910217,
      0.9998829960823059,
      0.9999123811721802,
      0.9999568462371826,
      0.9999735355377197,
      0.9999675750732422,
      0.9999653100967407,
      0.9999119639396667,
      0.9997495412826538,
      0.9993966221809387,
      0.9979913830757141,
      0.9914062023162842,
      0.9567945003509521,
      0.9205915331840515,
      0.8459733724594116,
      0.8179928064346313,
      0.8971052169799805,
      0.9423200488090515,
      0.9870254993438721,
      0.9974526762962341,
      0.9989295601844788,
      0.999498188495636,
      0.9998425841331482,
      0.9998430013656616,
      0.999862551689148,
      0.9998540282249451,
      0.999934196472168,
      0.9999532103538513,
      0.9999544620513916,
      0.9999621510505676,
      0.9999538064002991,
      0.999963641166687,
      0.9998891353607178
    ],
    [
      0.503487229347229,
      0.5606501698493958,
      0.5825998187065125,
      0.6180304884910583,
      0.6581196784973145,
      0.6928148865699768,
      0.6756228804588318,
      0.6642906665802002,
      0.7153854370117188,
      0.7284705638885498,
      0.6764553785324097,
      0.6875598430633545,
      0.742646336555481,
      0.7138230800628662,
      0.6755415797233582,
      0.7142693996429443,
      0.7463696599006653,
      0.6802107691764832,
      0.6653576493263245,
      0.7368718385696411,
      0.7184742093086243,
      0.6590728759765625,
      0.684736430644989,
      0.7523326277732849,
      0.6823936700820923,
      0.657512903213501,
      0.7067415118217468,
      0.7255270481109619,
      0.6634455919265747,
      0.6588391065597534,
      0.7211103439331055,
      0.6823791861534119,
      0.6484507322311401,
      0.658988893032074,
      0.6693505644798279,
      0.5833271741867065,
      0.5646888017654419,
      0.5693959593772888,
      0.509221076965332,
      0.44934725761413574,
      0.4488332271575928,
      0.4472627341747284,
      0.37948769330978394,
      0.34965693950653076,
      0.40626850724220276,
      0.4321901500225067,
      0.40700146555900574,
      0.3898448944091797,
      0.4405169188976288,
      0.449479877948761,
      0.41658246517181396,
      0.43610554933547974,
      0.557926595211029,
      0.5875373482704163,
      0.5411336421966553,
      0.6078723073005676,
      0.6933119297027588,
      0.6716946363449097,
      0.6366980671882629,
      0.6923218965530396,
      0.7327483892440796,
      0.6752896308898926,
      0.6592304706573486,
      0.7178217768669128,
      0.716621994972229,
      0.6599617004394531,
      0.6754797697067261,
      0.7337791323661804,
      0.6862167716026306,
      0.6553375124931335,
      0.6965959668159485,
      0.7181678414344788,
      0.6610894203186035,
      0.6646301746368408,
      0.7191576361656189,
      0.6937497854232788,
      0.6649454832077026,
      0.6846335530281067,
      0.712952733039856,
      0.6842281818389893,
      0.657365620136261,
      0.6917773485183716,
      0.686559796333313,
      0.6503435373306274,
      0.6426070928573608,
      0.6757265329360962,
      0.6408734321594238,
      0.6175032258033752,
      0.6425530314445496,
      0.6281809210777283,
      0.9996745586395264,
      0.999894917011261,
      0.9998985528945923,
      0.999952495098114,
      0.9999361634254456,
      0.9998889565467834,
      0.9995806217193604,
      0.9989633560180664,
      0.9978994727134705,
      0.9766498804092407,
      0.9698278903961182,
      0.9958600997924805,
      0.9947213530540466,
      0.9804592728614807,
      0.9514934420585632,
      0.9755738973617554,
      0.9892236590385437,
      0.998673677444458,
      0.9994860887527466,
      0.9999020099639893,
      0.9999489188194275,
      0.999952495098114,
      0.9999527931213379,
      0.9999064207077026,
      0.9998721480369568,
      0.9997686743736267,
      0.999825656414032,
      0.9998653531074524,
      0.9998087882995605,
      0.9998294711112976,
      0.9999326467514038,
      0.9999009966850281,
      0.9999119639396667,
      0.9998369812965393,
      0.9996850490570068,
      0.9980194568634033,
      0.9911041259765625,
      0.946015477180481,
      0.8629307746887207,
      0.8412625789642334,
      0.8628731966018677,
      0.7852991819381714,
      0.7987927198410034,
      0.848921537399292,
      0.8397904634475708,
      0.9525431394577026,
      0.9844828248023987,
      0.9973998069763184,
      0.999578595161438,
      0.999815046787262,
      0.9998831748962402,
      0.9997601509094238,
      0.9996811747550964,
      0.9997674822807312,
      0.9998844861984253,
      0.9999327063560486,
      0.9998745322227478,
      0.9995747804641724,
      0.9976689219474792,
      0.9843782782554626,
      0.9435756206512451,
      0.9129321575164795,
      0.9124256372451782,
      0.831239640712738,
      0.864030122756958,
      0.7911200523376465,
      0.8039915561676025,
      0.890520453453064,
      0.9371669888496399,
      0.9743651151657104,
      0.9958161115646362,
      0.9980924725532532,
      0.999735414981842,
      0.9995617866516113,
      0.9996901750564575,
      0.9987168312072754,
      0.9961435794830322,
      0.9967167973518372,
      0.9974751472473145,
      0.999455988407135,
      0.9995351433753967,
      0.9982336163520813,
      0.9956743717193604,
      0.9761759638786316,
      0.9763972163200378,
      0.9350048303604126,
      0.9664382934570312,
      0.9349589347839355,
      0.9616948366165161,
      0.99526047706604,
      0.994670033454895,
      0.9990785121917725,
      0.9985800385475159,
      0.9993911981582642,
      0.999772846698761,
      0.999468207359314,
      0.9996177554130554,
      0.999408483505249,
      0.9997096657752991,
      0.9997475147247314,
      0.9998804330825806,
      0.9998509883880615,
      0.9999039769172668,
      0.9998233914375305,
      0.9998485445976257,
      0.9996101260185242,
      0.9995816946029663,
      0.9998059868812561,
      0.9998565316200256,
      0.9998428225517273,
      0.9992594122886658,
      0.9990936517715454,
      0.9959621429443359,
      0.9976822733879089,
      0.9921671748161316,
      0.9917759299278259,
      0.9887430667877197,
      0.9643675088882446,
      0.9281024932861328,
      0.9147343635559082,
      0.9075539708137512,
      0.8446317911148071,
      0.8688803911209106,
      0.9084104299545288,
      0.8841363191604614,
      0.8848518133163452,
      0.9434046745300293,
      0.9604038596153259,
      0.9878816604614258,
      0.9976581335067749,
      0.9995049834251404,
      0.9998860359191895,
      0.99995356798172,
      0.9999609589576721,
      0.9999474883079529,
      0.9999147057533264,
      0.9998742341995239,
      0.9997876286506653,
      0.9997363686561584,
      0.9996985197067261,
      0.9997106790542603,
      0.9998865127563477,
      0.9998485445976257,
      0.9996253252029419,
      0.9970068335533142,
      0.9861796498298645,
      0.9653596878051758,
      0.9234023094177246,
      0.9248384237289429,
      0.9675841331481934,
      0.9807848334312439,
      0.9900102615356445,
      0.9969704747200012,
      0.9997477531433105,
      0.9998738169670105,
      0.9998911619186401,
      0.9998979568481445,
      0.9999181628227234,
      0.9999389052391052,
      0.999932587146759,
      0.9999378323554993,
      0.9998927116394043,
      0.9999181032180786,
      0.9999603629112244,
      0.9999764561653137,
      0.9999725818634033,
      0.9999707937240601,
      0.999925434589386,
      0.9997580647468567,
      0.9994396567344666,
      0.9980947971343994,
      0.991938054561615,
      0.959345817565918,
      0.9224054217338562,
      0.8473551869392395,
      0.8283747434616089,
      0.9032089710235596,
      0.9466251730918884,
      0.9889676570892334,
      0.9979421496391296,
      0.9990811944007874,
      0.9995704293251038,
      0.999870240688324,
      0.9998687505722046,
      0.9998806118965149,
      0.999879777431488,
      0.9999487400054932,
      0.9999628067016602,
      0.9999637603759766,
      0.9999673962593079,
      0.9999602437019348,
      0.9999684691429138,
      0.9999035000801086
    ],
    [
      0.5496196150779724,
      0.6141321063041687,
      0.659506618976593,
      0.6806839108467102,
      0.7182890772819519,
      0.7448330521583557,
      0.7171038389205933,
      0.7055930495262146,
      0.7541078925132751,
      0.7639818787574768,
      0.714375376701355,
      0.7201945185661316,
      0.7760481238365173,
      0.7429789900779724,
      0.7084154486656189,
      0.7450389862060547,
      0.7724664807319641,
      0.7098207473754883,
      0.6914165019989014,
      0.7617397308349609,
      0.7467816472053528,
      0.6874653697013855,
      0.7146298885345459,
      0.7781174182891846,
      0.7107710838317871,
      0.6839686632156372,
      0.7364079356193542,
      0.7571283578872681,
      0.6907306909561157,
      0.6850886344909668,
      0.7649815082550049,
      0.7289137244224548,
      0.6899821162223816,
      0.7145177125930786,
      0.7317769527435303,
      0.6692197918891907,
      0.653274655342102,
      0.6818026304244995,
      0.6194562315940857,
      0.5517075061798096,
      0.5529405474662781,
      0.5592396259307861,
      0.4815593659877777,
      0.43844473361968994,
      0.4883086681365967,
      0.49168795347213745,
      0.4740597903728485,
      0.47139060497283936,
      0.5261776447296143,
      0.5383051037788391,
      0.5190314650535583,
      0.5378996729850769,
      0.6555297374725342,
      0.6725115180015564,
      0.6186911463737488,
      0.6668700575828552,
      0.7365806698799133,
      0.7119611501693726,
      0.6873623132705688,
      0.7225443720817566,
      0.7597328424453735,
      0.708213210105896,
      0.6896247863769531,
      0.7456824779510498,
      0.7432833313941956,
      0.6893212795257568,
      0.706112265586853,
      0.7573365569114685,
      0.7151039242744446,
      0.6873027086257935,
      0.7218321561813354,
      0.7443583011627197,
      0.6901196241378784,
      0.6967200636863708,
      0.748427152633667,
      0.7220199108123779,
      0.6976577639579773,
      0.7190706133842468,
      0.7434296011924744,
      0.714414656162262,
      0.6858909130096436,
      0.7213535308837891,
      0.7161622047424316,
      0.682071328163147,
      0.672147274017334,
      0.7094939947128296,
      0.6758604049682617,
      0.6422231793403625,
      0.6636921763420105,
      0.6488133072853088,
      0.999696671962738,
      0.9999051690101624,
      0.9999104738235474,
      0.9999591708183289,
      0.9999417066574097,
      0.9999030828475952,
      0.9996278882026672,
      0.9991239309310913,
      0.9982480406761169,
      0.9802079200744629,
      0.9756374359130859,
      0.9968969225883484,
      0.996505081653595,
      0.9885601997375488,
      0.9609248638153076,
      0.9797194600105286,
      0.9906364679336548,
      0.9989147782325745,
      0.9995496273040771,
      0.9999150037765503,
      0.9999549984931946,
      0.9999583959579468,
      0.9999574422836304,
      0.9999170899391174,
      0.9998818039894104,
      0.9997764229774475,
      0.9998276233673096,
      0.9998682737350464,
      0.9998197555541992,
      0.9998435974121094,
      0.9999396204948425,
      0.9999104738235474,
      0.9999204277992249,
      0.9998558759689331,
      0.9997186064720154,
      0.998216986656189,
      0.9915071129798889,
      0.9465108513832092,
      0.8658397197723389,
      0.8474506139755249,
      0.865577220916748,
      0.789243221282959,
      0.8032708168029785,
      0.854498565196991,
      0.8427709341049194,
      0.9519357085227966,
      0.9855783581733704,
      0.9978647232055664,
      0.9996410608291626,
      0.9998447895050049,
      0.9998971819877625,
      0.9997898936271667,
      0.9997036457061768,
      0.9997833967208862,
      0.9998993873596191,
      0.9999423027038574,
      0.9998937845230103,
      0.9996480941772461,
      0.9980828762054443,
      0.9870849847793579,
      0.9510554075241089,
      0.9197608232498169,
      0.918724775314331,
      0.838274359703064,
      0.8709102869033813,
      0.7964305877685547,
      0.8089067339897156,
      0.8997265100479126,
      0.9401008486747742,
      0.9757006168365479,
      0.9960886240005493,
      0.998291015625,
      0.9997633695602417,
      0.9996212720870972,
      0.9997321367263794,
      0.9989029765129089,
      0.9963589310646057,
      0.9972238540649414,
      0.9979076981544495,
      0.9995395541191101,
      0.9996088147163391,
      0.998575747013092,
      0.9962357878684998,
      0.9782747030258179,
      0.9786271452903748,
      0.9388681054115295,
      0.9674621820449829,
      0.9377955198287964,
      0.9656563401222229,
      0.9958725571632385,
      0.9956726431846619,
      0.9991768598556519,
      0.9987391829490662,
      0.9994357824325562,
      0.9997932314872742,
      0.9994931221008301,
      0.9996563196182251,
      0.9994933605194092,
      0.999748945236206,
      0.9997978210449219,
      0.9998963475227356,
      0.999870777130127,
      0.9999147653579712,
      0.9998441934585571,
      0.9998670816421509,
      0.9996756911277771,
      0.9996401071548462,
      0.9998304843902588,
      0.999872088432312,
      0.9998587965965271,
      0.9993880987167358,
      0.9992446303367615,
      0.9965752959251404,
      0.9979227185249329,
      0.9926724433898926,
      0.9919897317886353,
      0.9902134537696838,
      0.9675955176353455,
      0.92856764793396,
      0.9169859290122986,
      0.9140721559524536,
      0.8547946810722351,
      0.8762996196746826,
      0.9134351015090942,
      0.8876410126686096,
      0.8853645324707031,
      0.9433125257492065,
      0.9604173898696899,
      0.9881793260574341,
      0.9977903962135315,
      0.9995473623275757,
      0.9998959302902222,
      0.9999582767486572,
      0.9999649524688721,
      0.9999511241912842,
      0.9999192357063293,
      0.9998789429664612,
      0.9997973442077637,
      0.9997527599334717,
      0.999717652797699,
      0.9997298717498779,
      0.999898374080658,
      0.9998593330383301,
      0.9996694922447205,
      0.9973359107971191,
      0.9867435693740845,
      0.9650112390518188,
      0.9216121435165405,
      0.9233859777450562,
      0.967239260673523,
      0.9809331297874451,
      0.9905021786689758,
      0.9973700642585754,
      0.9997797012329102,
      0.9998871088027954,
      0.9999012351036072,
      0.9999069571495056,
      0.9999243021011353,
      0.9999428391456604,
      0.9999367594718933,
      0.9999407529830933,
      0.999897837638855,
      0.9999209046363831,
      0.9999621510505676,
      0.9999780058860779,
      0.9999747276306152,
      0.999973475933075,
      0.9999340772628784,
      0.999778151512146,
      0.9994884133338928,
      0.9982396960258484,
      0.9925312995910645,
      0.9610244631767273,
      0.9240752458572388,
      0.8470652103424072,
      0.8265296220779419,
      0.903595507144928,
      0.9505162239074707,
      0.9900572299957275,
      0.9981955885887146,
      0.9992038607597351,
      0.9996159076690674,
      0.9998829364776611,
      0.999883770942688,
      0.9998926520347595,
      0.9998947978019714,
      0.9999555945396423,
      0.9999674558639526,
      0.9999680519104004,
      0.9999697804450989,
      0.999963104724884,
      0.9999706745147705,
      0.9999105930328369
    ],
    [
      0.5917466282844543,
      0.66274493932724,
      0.7078642249107361,
      0.7239428162574768,
      0.75007164478302,
      0.7715862989425659,
      0.7386274337768555,
      0.7270704507827759,
      0.7738850712776184,
      0.7816965579986572,
      0.7321856021881104,
      0.7360324263572693,
      0.7953829169273376,
      0.7587679028511047,
      0.7267707586288452,
      0.7619558572769165,
      0.7881653308868408,
      0.7300479412078857,
      0.7093490362167358,
      0.7785922884941101,
      0.76444011926651,
      0.7096861004829407,
      0.7279125452041626,
      0.7930876016616821,
      0.7332680821418762,
      0.7025917768478394,
      0.7579746246337891,
      0.77655029296875,
      0.7136032581329346,
      0.7119588851928711,
      0.7934355139732361,
      0.7561903595924377,
      0.727492094039917,
      0.7626160383224487,
      0.778484582901001,
      0.7315462827682495,
      0.7150359749794006,
      0.7665597796440125,
      0.7115148901939392,
      0.6842150092124939,
      0.7064214944839478,
      0.7078558206558228,
      0.6496674418449402,
      0.6422438025474548,
      0.6301355957984924,
      0.6152620315551758,
      0.5631000995635986,
      0.622868001461029,
      0.6527653932571411,
      0.6779242753982544,
      0.6877607107162476,
      0.6772200465202332,
      0.7348484396934509,
      0.7492924928665161,
      0.7093303799629211,
      0.7242434620857239,
      0.7839330434799194,
      0.7635554075241089,
      0.7345603704452515,
      0.7587313652038574,
      0.7933922410011292,
      0.741002082824707,
      0.71634441614151,
      0.7718029022216797,
      0.7663679718971252,
      0.7149702906608582,
      0.7301841378211975,
      0.7791074514389038,
      0.7381768226623535,
      0.7124700546264648,
      0.7430663108825684,
      0.7659134268760681,
      0.7117075324058533,
      0.7195489406585693,
      0.7685246467590332,
      0.7430574297904968,
      0.7197108864784241,
      0.740754246711731,
      0.762065052986145,
      0.7333866357803345,
      0.7028536796569824,
      0.7407299876213074,
      0.7322237491607666,
      0.6987813115119934,
      0.6902391910552979,
      0.7267813086509705,
      0.6933769583702087,
      0.6548309922218323,
      0.6775069832801819,
      0.662712574005127,
      0.9997112154960632,
      0.9999139308929443,
      0.9999204277992249,
      0.999964714050293,
      0.9999474287033081,
      0.999915361404419,
      0.9996805787086487,
      0.9992451667785645,
      0.9984949231147766,
      0.9823887348175049,
      0.9785892367362976,
      0.9974316358566284,
      0.9973093271255493,
      0.9917666912078857,
      0.9649408459663391,
      0.9831726551055908,
      0.992608368396759,
      0.9991083145141602,
      0.9996057748794556,
      0.9999247789382935,
      0.9999584555625916,
      0.9999610185623169,
      0.9999597668647766,
      0.9999241232872009,
      0.9998877048492432,
      0.999779224395752,
      0.9998279213905334,
      0.9998689889907837,
      0.9998255968093872,
      0.9998503923416138,
      0.9999439120292664,
      0.9999189376831055,
      0.9999303817749023,
      0.9998853206634521,
      0.9997842311859131,
      0.9986909031867981,
      0.9932960867881775,
      0.9504442811012268,
      0.8707229495048523,
      0.8568643927574158,
      0.8728086352348328,
      0.8003327250480652,
      0.8119465112686157,
      0.8626454472541809,
      0.8468983769416809,
      0.9557101130485535,
      0.9875838756561279,
      0.9984641671180725,
      0.9997118711471558,
      0.9998635649681091,
      0.9999060034751892,
      0.999807596206665,
      0.999715268611908,
      0.9997903108596802,
      0.9999074339866638,
      0.9999492764472961,
      0.9999092817306519,
      0.999715268611908,
      0.9984755516052246,
      0.9895347356796265,
      0.9554154276847839,
      0.9259747266769409,
      0.924762487411499,
      0.8477955460548401,
      0.8797727823257446,
      0.8053114414215088,
      0.8191174268722534,
      0.9061949849128723,
      0.9432163238525391,
      0.979476809501648,
      0.9969608783721924,
      0.9989503026008606,
      0.9998316168785095,
      0.9997559785842896,
      0.999798595905304,
      0.9992156624794006,
      0.9972453713417053,
      0.9983410835266113,
      0.9987180233001709,
      0.9996782541275024,
      0.9997250437736511,
      0.9992000460624695,
      0.9973008036613464,
      0.9813746213912964,
      0.9807610511779785,
      0.9453209042549133,
      0.9708337187767029,
      0.9389992952346802,
      0.9686165452003479,
      0.9963831901550293,
      0.9964141249656677,
      0.9992420077323914,
      0.9988248348236084,
      0.9994553327560425,
      0.9998012781143188,
      0.9994994401931763,
      0.999668300151825,
      0.9995244145393372,
      0.9997634291648865,
      0.9998168349266052,
      0.9999021291732788,
      0.9998781681060791,
      0.9999194145202637,
      0.9998533129692078,
      0.9998757839202881,
      0.99970942735672,
      0.999668300151825,
      0.9998416304588318,
      0.9998781085014343,
      0.9998645782470703,
      0.9994317889213562,
      0.999289333820343,
      0.9967339038848877,
      0.9979300498962402,
      0.9928722977638245,
      0.9916902184486389,
      0.9904892444610596,
      0.9683792591094971,
      0.9283266067504883,
      0.9177253246307373,
      0.9179927706718445,
      0.8622274398803711,
      0.8823392987251282,
      0.9166438579559326,
      0.890067458152771,
      0.88603276014328,
      0.9433114528656006,
      0.9605290293693542,
      0.9883785247802734,
      0.9980202317237854,
      0.9995880722999573,
      0.9999046325683594,
      0.9999613165855408,
      0.999967098236084,
      0.9999532103538513,
      0.9999219179153442,
      0.9998818635940552,
      0.9998024106025696,
      0.9997620582580566,
      0.9997272491455078,
      0.9997422695159912,
      0.9999063611030579,
      0.9998692870140076,
      0.9997127056121826,
      0.9978071451187134,
      0.9873833656311035,
      0.9651306867599487,
      0.9212085008621216,
      0.922676146030426,
      0.9668161869049072,
      0.9804742932319641,
      0.9906222820281982,
      0.9974647760391235,
      0.9997949600219727,
      0.9998934268951416,
      0.999906063079834,
      0.9999117851257324,
      0.999927818775177,
      0.9999449849128723,
      0.9999390840530396,
      0.9999420046806335,
      0.9998994469642639,
      0.9999220967292786,
      0.9999630451202393,
      0.99997878074646,
      0.9999757409095764,
      0.9999748468399048,
      0.9999389052391052,
      0.9997891187667847,
      0.999519407749176,
      0.9983066916465759,
      0.9930439591407776,
      0.9624480605125427,
      0.9258104562759399,
      0.8478426337242126,
      0.8293913006782532,
      0.9048058986663818,
      0.9534163475036621,
      0.9911516904830933,
      0.9984857439994812,
      0.9992871880531311,
      0.9996426701545715,
      0.9998887181282043,
      0.999891459941864,
      0.9998982548713684,
      0.9999016523361206,
      0.9999591112136841,
      0.9999699592590332,
      0.9999704360961914,
      0.9999713897705078,
      0.9999650120735168,
      0.9999719262123108,
      0.9999146461486816
    ],
    [
      0.6372934579849243,
      0.7060455083847046,
      0.7454116344451904,
      0.7482452988624573,
      0.7677714228630066,
      0.7935271859169006,
      0.7522745132446289,
      0.7400490045547485,
      0.7855358123779297,
      0.7924826741218567,
      0.7377001047134399,
      0.7449463605880737,
      0.805037796497345,
      0.7684440016746521,
      0.7358952164649963,
      0.7701024413108826,
      0.7982807159423828,
      0.7410734295845032,
      0.7185090780258179,
      0.7874661087989807,
      0.7737706303596497,
      0.7177861332893372,
      0.7376629710197449,
      0.8016065359115601,
      0.744194507598877,
      0.7135289907455444,
      0.7671442031860352,
      0.7852910757064819,
      0.7249957323074341,
      0.7228233814239502,
      0.8026565909385681,
      0.7663965821266174,
      0.7398548722267151,
      0.7775834202766418,
      0.792591392993927,
      0.7460578680038452,
      0.734452486038208,
      0.7888401746749878,
      0.7365701198577881,
      0.7129098176956177,
      0.7391130924224854,
      0.7471301555633545,
      0.6868802905082703,
      0.6884419918060303,
      0.6685428619384766,
      0.6662783026695251,
      0.5992798209190369,
      0.6622265577316284,
      0.6943833231925964,
      0.7210569381713867,
      0.7209740877151489,
      0.7152355909347534,
      0.761410653591156,
      0.7719619274139404,
      0.7398681640625,
      0.7463921308517456,
      0.8029371500015259,
      0.7809646725654602,
      0.750653088092804,
      0.7732976078987122,
      0.8049836158752441,
      0.7543351054191589,
      0.727425754070282,
      0.7841172814369202,
      0.7769842147827148,
      0.727865993976593,
      0.7448315620422363,
      0.7909037470817566,
      0.751188337802887,
      0.7268743515014648,
      0.7572034597396851,
      0.7774596214294434,
      0.7257785797119141,
      0.7358517646789551,
      0.7812256217002869,
      0.756010890007019,
      0.7345503568649292,
      0.7576098442077637,
      0.7745423316955566,
      0.7450881004333496,
      0.7145030498504639,
      0.7578158378601074,
      0.7448082566261292,
      0.7105581760406494,
      0.7056311368942261,
      0.7428566217422485,
      0.7059139609336853,
      0.665559709072113,
      0.6913226246833801,
      0.6778209805488586,
      0.9997178912162781,
      0.9999169111251831,
      0.9999241828918457,
      0.9999669790267944,
      0.9999510645866394,
      0.9999225735664368,
      0.9997068643569946,
      0.9993196725845337,
      0.9986298084259033,
      0.9833393096923828,
      0.9797149896621704,
      0.9976394176483154,
      0.997718334197998,
      0.9932509660720825,
      0.9674652218818665,
      0.9854099750518799,
      0.9927834868431091,
      0.9991973638534546,
      0.9996391534805298,
      0.9999309182167053,
      0.9999616146087646,
      0.9999632239341736,
      0.9999613761901855,
      0.9999270439147949,
      0.9998905658721924,
      0.9997817277908325,
      0.9998283982276917,
      0.9998690485954285,
      0.9998273253440857,
      0.9998524785041809,
      0.9999454617500305,
      0.9999215006828308,
      0.9999330639839172,
      0.9998921751976013,
      0.9998033046722412,
      0.9988038539886475,
      0.9936908483505249,
      0.9517264366149902,
      0.8723248243331909,
      0.8616607189178467,
      0.8782934546470642,
      0.8099888563156128,
      0.8212167024612427,
      0.8677053451538086,
      0.8496993780136108,
      0.9564741253852844,
      0.9882016181945801,
      0.9985747337341309,
      0.9997367858886719,
      0.9998716711997986,
      0.9999098777770996,
      0.9998157620429993,
      0.9997220635414124,
      0.9997948408126831,
      0.999912440776825,
      0.9999522566795349,
      0.9999172687530518,
      0.9997507333755493,
      0.9987048506736755,
      0.9911559820175171,
      0.9604873061180115,
      0.9307082891464233,
      0.9296208620071411,
      0.853924572467804,
      0.88454270362854,
      0.8112607002258301,
      0.8231251239776611,
      0.9067411422729492,
      0.9427646398544312,
      0.9804620742797852,
      0.9971525073051453,
      0.9990770220756531,
      0.999845027923584,
      0.9997873902320862,
      0.9998153448104858,
      0.999274730682373,
      0.9974791407585144,
      0.9985934495925903,
      0.9989050030708313,
      0.9997031688690186,
      0.9997483491897583,
      0.9992932677268982,
      0.9974095821380615,
      0.981850802898407,
      0.9813984036445618,
      0.9470424652099609,
      0.9727604985237122,
      0.9398354887962341,
      0.9715599417686462,
      0.9967553615570068,
      0.9969515204429626,
      0.999293863773346,
      0.9989078044891357,
      0.9994817972183228,
      0.9998116493225098,
      0.9995301961898804,
      0.9996880292892456,
      0.9995604753494263,
      0.9997755289077759,
      0.9998292922973633,
      0.9999053478240967,
      0.9998822212219238,
      0.9999222159385681,
      0.9998586177825928,
      0.9998810291290283,
      0.9997283816337585,
      0.9996854066848755,
      0.9998487234115601,
      0.9998823404312134,
      0.9998670816421509,
      0.9994557499885559,
      0.9992967844009399,
      0.9968230724334717,
      0.9979285001754761,
      0.9932000041007996,
      0.9917445778846741,
      0.9907764792442322,
      0.968733549118042,
      0.9285563826560974,
      0.9181815385818481,
      0.9212139844894409,
      0.8694478273391724,
      0.8885095119476318,
      0.919477105140686,
      0.8928393125534058,
      0.8863672018051147,
      0.9450197815895081,
      0.9615334868431091,
      0.9888771176338196,
      0.99820476770401,
      0.9996165037155151,
      0.9999111890792847,
      0.9999629259109497,
      0.9999682903289795,
      0.9999545216560364,
      0.9999232292175293,
      0.9998831748962402,
      0.999805212020874,
      0.9997665882110596,
      0.999733030796051,
      0.9997493624687195,
      0.9999113082885742,
      0.9998761415481567,
      0.9997420907020569,
      0.9982373714447021,
      0.9883008599281311,
      0.9658775329589844,
      0.9215704202651978,
      0.9224137663841248,
      0.9668831825256348,
      0.9799898266792297,
      0.99058598279953,
      0.9974964261054993,
      0.9998030662536621,
      0.9998968839645386,
      0.9999090433120728,
      0.9999150633811951,
      0.999930202960968,
      0.9999462366104126,
      0.9999403357505798,
      0.9999431371688843,
      0.9999017715454102,
      0.999923050403595,
      0.9999635815620422,
      0.9999791383743286,
      0.999976396560669,
      0.9999756813049316,
      0.9999422430992126,
      0.9997994899749756,
      0.9995439648628235,
      0.9983752965927124,
      0.9933676719665527,
      0.964341938495636,
      0.9269756078720093,
      0.8486837148666382,
      0.8310660123825073,
      0.9061874151229858,
      0.9550803899765015,
      0.991775631904602,
      0.9986014366149902,
      0.9993240237236023,
      0.9996645450592041,
      0.9998933672904968,
      0.999897837638855,
      0.9999030828475952,
      0.9999058842658997,
      0.999961256980896,
      0.9999720454216003,
      0.999971866607666,
      0.9999721646308899,
      0.9999662041664124,
      0.9999728202819824,
      0.9999169707298279
    ],
    [
      0.6800076961517334,
      0.7499704957008362,
      0.7735382318496704,
      0.7677575945854187,
      0.7840098142623901,
      0.8144707679748535,
      0.7685157060623169,
      0.7529863119125366,
      0.800325870513916,
      0.804780900478363,
      0.751054584980011,
      0.7577371597290039,
      0.8172702193260193,
      0.7819485068321228,
      0.7461492419242859,
      0.7830778360366821,
      0.8101031184196472,
      0.7537580728530884,
      0.7320546507835388,
      0.7982032895088196,
      0.7840039730072021,
      0.7302801012992859,
      0.7501358985900879,
      0.8106811046600342,
      0.7549158334732056,
      0.7237367630004883,
      0.7778348326683044,
      0.7941807508468628,
      0.7353324890136719,
      0.7331165075302124,
      0.8132805824279785,
      0.7783647775650024,
      0.7495906352996826,
      0.7912036180496216,
      0.8062920570373535,
      0.7596802711486816,
      0.7518132328987122,
      0.8089386224746704,
      0.7610963582992554,
      0.7412627935409546,
      0.766941249370575,
      0.7792331576347351,
      0.7181147933006287,
      0.730191171169281,
      0.722395658493042,
      0.7172324061393738,
      0.6302263736724854,
      0.6864627599716187,
      0.7183635234832764,
      0.7501331567764282,
      0.7459927201271057,
      0.7441236972808838,
      0.784871518611908,
      0.7905585765838623,
      0.7597342133522034,
      0.7640828490257263,
      0.8178575038909912,
      0.7946746349334717,
      0.7645976543426514,
      0.7871941328048706,
      0.8159632086753845,
      0.7657296657562256,
      0.7387818694114685,
      0.7954051494598389,
      0.7855587005615234,
      0.7367363572120667,
      0.758184552192688,
      0.8007529973983765,
      0.7610469460487366,
      0.7374696731567383,
      0.7692736983299255,
      0.7883648872375488,
      0.7379797697067261,
      0.752213180065155,
      0.7939145565032959,
      0.7698707580566406,
      0.7496784925460815,
      0.7729353904724121,
      0.787932276725769,
      0.7575901746749878,
      0.7296029329299927,
      0.7736562490463257,
      0.7588496804237366,
      0.7242191433906555,
      0.7204405665397644,
      0.756699800491333,
      0.7190466523170471,
      0.6769232749938965,
      0.7014864683151245,
      0.6888798475265503,
      0.9997234344482422,
      0.9999208450317383,
      0.9999285936355591,
      0.9999696612358093,
      0.9999548196792603,
      0.9999294877052307,
      0.999749481678009,
      0.9993959665298462,
      0.9987675547599792,
      0.9843409061431885,
      0.9807847738265991,
      0.9978398084640503,
      0.9979838132858276,
      0.9943119883537292,
      0.9695368409156799,
      0.9864031076431274,
      0.9932753443717957,
      0.9992716908454895,
      0.9996700286865234,
      0.9999352097511292,
      0.9999644756317139,
      0.999964714050293,
      0.9999622702598572,
      0.9999299049377441,
      0.9998924136161804,
      0.9997820258140564,
      0.9998273849487305,
      0.9998679161071777,
      0.9998279213905334,
      0.9998533725738525,
      0.9999468922615051,
      0.9999259114265442,
      0.9999390840530396,
      0.9999054074287415,
      0.9998354315757751,
      0.999032735824585,
      0.9945114850997925,
      0.9543291926383972,
      0.8753558993339539,
      0.866249680519104,
      0.8825139403343201,
      0.8176414966583252,
      0.8295629024505615,
      0.8729046583175659,
      0.854352593421936,
      0.9588531255722046,
      0.9893007874488831,
      0.9987680315971375,
      0.999762773513794,
      0.9998788833618164,
      0.9999130964279175,
      0.9998219013214111,
      0.9997258186340332,
      0.9997969269752502,
      0.9999158978462219,
      0.9999552369117737,
      0.9999247193336487,
      0.9997804164886475,
      0.9988732933998108,
      0.992305338382721,
      0.964102566242218,
      0.9342708587646484,
      0.9324442148208618,
      0.8588589429855347,
      0.8882566690444946,
      0.8176433444023132,
      0.8271043300628662,
      0.907996416091919,
      0.9424275755882263,
      0.9821039438247681,
      0.9975716471672058,
      0.99934983253479,
      0.9998807907104492,
      0.9998573064804077,
      0.9998575448989868,
      0.9994537234306335,
      0.998440682888031,
      0.9992273449897766,
      0.9994022846221924,
      0.9997870922088623,
      0.9998000264167786,
      0.9994658827781677,
      0.9978624582290649,
      0.9840958714485168,
      0.9831163287162781,
      0.9485530257225037,
      0.9757872819900513,
      0.941839873790741,
      0.9737324714660645,
      0.9972438812255859,
      0.9974883794784546,
      0.9993624687194824,
      0.9990016222000122,
      0.9995101094245911,
      0.9998230338096619,
      0.9995608329772949,
      0.9997064471244812,
      0.9995918273925781,
      0.9997895956039429,
      0.9998443126678467,
      0.9999111294746399,
      0.9998884797096252,
      0.9999253153800964,
      0.9998639225959778,
      0.9998847842216492,
      0.9997461438179016,
      0.9997052550315857,
      0.9998566508293152,
      0.9998883008956909,
      0.9998741745948792,
      0.9995127320289612,
      0.9993591904640198,
      0.9970451593399048,
      0.9980303049087524,
      0.993535041809082,
      0.9917359948158264,
      0.9910758137702942,
      0.9688315391540527,
      0.928612470626831,
      0.9189749360084534,
      0.9244332313537598,
      0.8782844543457031,
      0.8948695659637451,
      0.9224444627761841,
      0.8965545892715454,
      0.8875994682312012,
      0.9469300508499146,
      0.9626650810241699,
      0.9893685579299927,
      0.9984097480773926,
      0.9996501207351685,
      0.9999191761016846,
      0.9999651908874512,
      0.9999694228172302,
      0.9999555945396423,
      0.9999246597290039,
      0.9998839497566223,
      0.9998074173927307,
      0.9997703433036804,
      0.9997362494468689,
      0.9997560977935791,
      0.9999166131019592,
      0.999884843826294,
      0.9997779130935669,
      0.9986051917076111,
      0.9894720911979675,
      0.9669257402420044,
      0.9227666258811951,
      0.9222477674484253,
      0.966966986656189,
      0.979458749294281,
      0.9908183813095093,
      0.9976955652236938,
      0.9998204708099365,
      0.9999024868011475,
      0.9999126195907593,
      0.9999182820320129,
      0.9999328851699829,
      0.9999479055404663,
      0.999941885471344,
      0.999943733215332,
      0.9999025464057922,
      0.9999242424964905,
      0.9999644160270691,
      0.9999800324440002,
      0.9999771118164062,
      0.9999766945838928,
      0.999945878982544,
      0.9998148679733276,
      0.9995760321617126,
      0.9984830021858215,
      0.9938668012619019,
      0.9662662744522095,
      0.9278733730316162,
      0.8513616919517517,
      0.8355841636657715,
      0.9092773199081421,
      0.95807945728302,
      0.9928279519081116,
      0.998796820640564,
      0.999392032623291,
      0.9996970891952515,
      0.9998982548713684,
      0.9999035000801086,
      0.9999083280563354,
      0.9999057650566101,
      0.9999632835388184,
      0.9999734163284302,
      0.9999729990959167,
      0.9999730587005615,
      0.9999672770500183,
      0.999973475933075,
      0.9999185800552368
    ],
    [
      0.7075289487838745,
      0.7745586633682251,
      0.790045976638794,
      0.7786087989807129,
      0.7966272234916687,
      0.8295932412147522,
      0.7840792536735535,
      0.7694312930107117,
      0.8140223026275635,
      0.8198652267456055,
      0.7655147314071655,
      0.7697575092315674,
      0.8285014033317566,
      0.7960792183876038,
      0.7579392194747925,
      0.7928614616394043,
      0.8199018239974976,
      0.7652021050453186,
      0.7429970502853394,
      0.8065144419670105,
      0.7927869558334351,
      0.7406463027000427,
      0.7592098712921143,
      0.8188381791114807,
      0.764321506023407,
      0.7334970235824585,
      0.7866626381874084,
      0.8042399287223816,
      0.7467501163482666,
      0.7436376810073853,
      0.8248864412307739,
      0.7953469753265381,
      0.7651519179344177,
      0.8068332672119141,
      0.8271875381469727,
      0.7838647961616516,
      0.7748070955276489,
      0.8347910642623901,
      0.7994810342788696,
      0.7840940952301025,
      0.8007885217666626,
      0.8214806914329529,
      0.7821580171585083,
      0.7847629189491272,
      0.7818427681922913,
      0.777402937412262,
      0.6984385251998901,
      0.7246180772781372,
      0.7549089789390564,
      0.7856380343437195,
      0.7780288457870483,
      0.7810461521148682,
      0.8120965957641602,
      0.812047004699707,
      0.7823373079299927,
      0.7861377596855164,
      0.8335636854171753,
      0.81153404712677,
      0.7799150943756104,
      0.8009903430938721,
      0.8258885741233826,
      0.7793643474578857,
      0.7519918084144592,
      0.8048707246780396,
      0.7909873723983765,
      0.7470406293869019,
      0.7677736282348633,
      0.8073527216911316,
      0.7694408297538757,
      0.7440059185028076,
      0.7781510353088379,
      0.7959581613540649,
      0.7466334700584412,
      0.7620978355407715,
      0.8018673062324524,
      0.7796210050582886,
      0.7606605291366577,
      0.7836503982543945,
      0.797135591506958,
      0.7669317722320557,
      0.7422043681144714,
      0.785943865776062,
      0.7708585262298584,
      0.7379561066627502,
      0.7334926724433899,
      0.7673128843307495,
      0.7317268252372742,
      0.6887787580490112,
      0.7111658453941345,
      0.6990104913711548,
      0.999729573726654,
      0.9999249577522278,
      0.999933123588562,
      0.9999722242355347,
      0.999958336353302,
      0.9999369978904724,
      0.9997856020927429,
      0.9994473457336426,
      0.9988427758216858,
      0.9847862124443054,
      0.9812472462654114,
      0.9979525804519653,
      0.9981914758682251,
      0.9949228167533875,
      0.9705620408058167,
      0.9871147871017456,
      0.9934626221656799,
      0.9993252158164978,
      0.9996945858001709,
      0.9999408721923828,
      0.9999678730964661,
      0.9999666213989258,
      0.9999642968177795,
      0.9999298453330994,
      0.9998964071273804,
      0.9997804760932922,
      0.9998241066932678,
      0.9998668432235718,
      0.9998276829719543,
      0.9998534321784973,
      0.9999481439590454,
      0.9999298453330994,
      0.9999443888664246,
      0.9999179840087891,
      0.9998674988746643,
      0.9992538690567017,
      0.995513916015625,
      0.9575910568237305,
      0.8798707723617554,
      0.8711870908737183,
      0.8862574100494385,
      0.8242868781089783,
      0.8361923694610596,
      0.8778188228607178,
      0.8598101139068604,
      0.9623352289199829,
      0.9909352660179138,
      0.9990374445915222,
      0.9997952580451965,
      0.9998884201049805,
      0.9999148845672607,
      0.9998262524604797,
      0.9997275471687317,
      0.9997983574867249,
      0.9999187588691711,
      0.9999582767486572,
      0.9999318718910217,
      0.9998050332069397,
      0.998981773853302,
      0.9928724765777588,
      0.9653563499450684,
      0.936238706111908,
      0.9345569610595703,
      0.8631126284599304,
      0.8919333219528198,
      0.823555588722229,
      0.8314133882522583,
      0.9105588793754578,
      0.944072425365448,
      0.9839044213294983,
      0.9979467988014221,
      0.9995391368865967,
      0.9999070763587952,
      0.9999003410339355,
      0.9998883605003357,
      0.9995907545089722,
      0.9991054534912109,
      0.9995227456092834,
      0.9996286034584045,
      0.9998360276222229,
      0.9998350739479065,
      0.9995860457420349,
      0.9982393980026245,
      0.986111581325531,
      0.9844840168952942,
      0.9502830505371094,
      0.9766349196434021,
      0.9440410137176514,
      0.9765342473983765,
      0.9976039528846741,
      0.9978711009025574,
      0.9994268417358398,
      0.9990849494934082,
      0.9995389580726624,
      0.9998320937156677,
      0.9996071457862854,
      0.9997317790985107,
      0.9996320009231567,
      0.999810516834259,
      0.9998632073402405,
      0.999919593334198,
      0.9998963475227356,
      0.9999285936355591,
      0.9998676776885986,
      0.9998859763145447,
      0.9997549057006836,
      0.9997161626815796,
      0.9998621344566345,
      0.9998946189880371,
      0.9998844861984253,
      0.9995960593223572,
      0.9994746446609497,
      0.9974842071533203,
      0.9983154535293579,
      0.9940799474716187,
      0.9921572208404541,
      0.9917464852333069,
      0.9691916704177856,
      0.9291887283325195,
      0.9201068878173828,
      0.9272162318229675,
      0.8836768865585327,
      0.8995310068130493,
      0.9255754947662354,
      0.899858295917511,
      0.890189528465271,
      0.9495915174484253,
      0.9642732739448547,
      0.9902280569076538,
      0.998652458190918,
      0.9996993541717529,
      0.9999281764030457,
      0.9999675750732422,
      0.9999704360961914,
      0.9999561905860901,
      0.9999248385429382,
      0.999883234500885,
      0.9998072981834412,
      0.9997713565826416,
      0.9997363686561584,
      0.9997596740722656,
      0.9999209642410278,
      0.9998928308486938,
      0.9998073577880859,
      0.9988829493522644,
      0.9905444383621216,
      0.9684457778930664,
      0.9253271222114563,
      0.9242740869522095,
      0.9675856828689575,
      0.9797184467315674,
      0.9914246201515198,
      0.9980174899101257,
      0.9998443126678467,
      0.9999080896377563,
      0.9999157786369324,
      0.9999207258224487,
      0.9999355673789978,
      0.9999494552612305,
      0.9999426603317261,
      0.9999442100524902,
      0.9999033808708191,
      0.99992436170578,
      0.9999645948410034,
      0.9999804496765137,
      0.9999776482582092,
      0.9999780654907227,
      0.9999501705169678,
      0.9998348951339722,
      0.9996248483657837,
      0.9986599087715149,
      0.9947311878204346,
      0.9693030714988708,
      0.9300388097763062,
      0.8541393876075745,
      0.8401325345039368,
      0.9130874276161194,
      0.961300790309906,
      0.9938825368881226,
      0.9989839196205139,
      0.999474287033081,
      0.9997326135635376,
      0.9999032020568848,
      0.9999087452888489,
      0.9999139904975891,
      0.9999082088470459,
      0.9999649524688721,
      0.9999749660491943,
      0.999974250793457,
      0.999973714351654,
      0.9999679923057556,
      0.9999740719795227,
      0.999919593334198
    ],
    [
      0.727655291557312,
      0.7887945771217346,
      0.7998239398002625,
      0.7873062491416931,
      0.8071693181991577,
      0.8410094380378723,
      0.7967201471328735,
      0.7805566787719727,
      0.823040783405304,
      0.8302206993103027,
      0.7795059084892273,
      0.7818116545677185,
      0.839850664138794,
      0.812299370765686,
      0.7746153473854065,
      0.8061126470565796,
      0.8312220573425293,
      0.7824525237083435,
      0.7602733969688416,
      0.8187928199768066,
      0.8048951625823975,
      0.7569682598114014,
      0.7743624448776245,
      0.8268678188323975,
      0.7754735350608826,
      0.7463806867599487,
      0.7978014945983887,
      0.8125638961791992,
      0.7568565607070923,
      0.7558315396308899,
      0.835211455821991,
      0.8076907992362976,
      0.7788838744163513,
      0.8208996057510376,
      0.8438302874565125,
      0.807877242565155,
      0.7976234555244446,
      0.8565529584884644,
      0.8318237066268921,
      0.8251747488975525,
      0.8325074315071106,
      0.8529348969459534,
      0.8353428840637207,
      0.8305423855781555,
      0.8287612199783325,
      0.8332289457321167,
      0.7820098400115967,
      0.786912202835083,
      0.8003314733505249,
      0.8313671946525574,
      0.8220672607421875,
      0.8213496804237366,
      0.8393716812133789,
      0.8416142463684082,
      0.8132163286209106,
      0.8109717965126038,
      0.8514823913574219,
      0.8295512199401855,
      0.7990280389785767,
      0.8131569027900696,
      0.8357901573181152,
      0.7928057909011841,
      0.7652930021286011,
      0.8128761649131775,
      0.8021136522293091,
      0.75961834192276,
      0.7782576084136963,
      0.8164026737213135,
      0.7812846302986145,
      0.7583432197570801,
      0.7894200086593628,
      0.8068527579307556,
      0.7579970359802246,
      0.7751312255859375,
      0.8127206563949585,
      0.7959374785423279,
      0.776686429977417,
      0.7974140644073486,
      0.8099868893623352,
      0.7817726135253906,
      0.7567235231399536,
      0.7980142831802368,
      0.7847462892532349,
      0.7517216801643372,
      0.7449947595596313,
      0.7782694101333618,
      0.7445181012153625,
      0.699737012386322,
      0.716049075126648,
      0.7079262733459473,
      0.9997339844703674,
      0.9999269247055054,
      0.9999352693557739,
      0.9999735951423645,
      0.9999614953994751,
      0.9999452233314514,
      0.9998120069503784,
      0.9995211362838745,
      0.9989577531814575,
      0.9855626821517944,
      0.9821174740791321,
      0.9981271624565125,
      0.9984336495399475,
      0.9956085085868835,
      0.9723703861236572,
      0.9883984327316284,
      0.9940088391304016,
      0.9994288086891174,
      0.9997285008430481,
      0.9999460577964783,
      0.9999700784683228,
      0.999967634677887,
      0.999964714050293,
      0.9999315738677979,
      0.9998971819877625,
      0.9997806549072266,
      0.9998226761817932,
      0.9998661875724792,
      0.9998276233673096,
      0.9998536705970764,
      0.9999490976333618,
      0.9999327063560486,
      0.9999482035636902,
      0.9999268054962158,
      0.9998900294303894,
      0.9994328618049622,
      0.9963275790214539,
      0.9606727361679077,
      0.8851298093795776,
      0.8774795532226562,
      0.8918651938438416,
      0.8343285322189331,
      0.8463131785392761,
      0.8860693573951721,
      0.8683328628540039,
      0.966383695602417,
      0.9926076531410217,
      0.9992128014564514,
      0.9998161196708679,
      0.9998971819877625,
      0.9999187588691711,
      0.999830961227417,
      0.9997298121452332,
      0.9997994303703308,
      0.9999213218688965,
      0.9999609589576721,
      0.9999387264251709,
      0.9998356103897095,
      0.9991360902786255,
      0.99373459815979,
      0.9663757085800171,
      0.9400769472122192,
      0.9382820725440979,
      0.8696991205215454,
      0.8967037200927734,
      0.8322812914848328,
      0.8387557864189148,
      0.9127192497253418,
      0.9454432725906372,
      0.9849412441253662,
      0.9982521533966064,
      0.9996451735496521,
      0.9999220371246338,
      0.9999240040779114,
      0.9999068379402161,
      0.999671459197998,
      0.9994559288024902,
      0.9996601343154907,
      0.9997240900993347,
      0.9998619556427002,
      0.9998528957366943,
      0.9996436834335327,
      0.9984519481658936,
      0.9869405627250671,
      0.9859438538551331,
      0.9520179033279419,
      0.9785428643226624,
      0.9467654228210449,
      0.9798623323440552,
      0.9980944991111755,
      0.9982438683509827,
      0.9994831085205078,
      0.9991791844367981,
      0.9995594620704651,
      0.9998453855514526,
      0.9996264576911926,
      0.9997439384460449,
      0.9996516704559326,
      0.9998201131820679,
      0.9998728632926941,
      0.9999246001243591,
      0.9999018907546997,
      0.9999317526817322,
      0.9998718500137329,
      0.9998878836631775,
      0.9997644424438477,
      0.9997303485870361,
      0.9998674988746643,
      0.9998995065689087,
      0.9998916983604431,
      0.9996604919433594,
      0.9995415210723877,
      0.9976841807365417,
      0.9983373284339905,
      0.9942083954811096,
      0.9922550320625305,
      0.9919036626815796,
      0.9693287014961243,
      0.9294217824935913,
      0.9206309914588928,
      0.9301280975341797,
      0.888966977596283,
      0.9043432474136353,
      0.9285156726837158,
      0.9026196002960205,
      0.8907145261764526,
      0.950563907623291,
      0.9652260541915894,
      0.9905740022659302,
      0.9988246560096741,
      0.9997245073318481,
      0.9999330639839172,
      0.9999690055847168,
      0.9999712109565735,
      0.9999566674232483,
      0.9999250769615173,
      0.9998828768730164,
      0.9998074769973755,
      0.9997723698616028,
      0.9997361898422241,
      0.9997630715370178,
      0.9999239444732666,
      0.9998977184295654,
      0.999826192855835,
      0.9990569949150085,
      0.9911897778511047,
      0.9688913226127625,
      0.9262685179710388,
      0.9244976043701172,
      0.9670907258987427,
      0.9790986180305481,
      0.9916433095932007,
      0.9982035756111145,
      0.9998550415039062,
      0.9999120831489563,
      0.9999182224273682,
      0.9999228119850159,
      0.9999370574951172,
      0.9999502301216125,
      0.9999435544013977,
      0.9999445676803589,
      0.9999035596847534,
      0.9999246001243591,
      0.9999647736549377,
      0.9999806880950928,
      0.9999779462814331,
      0.9999791383743286,
      0.9999526143074036,
      0.9998438358306885,
      0.9996510148048401,
      0.9987518787384033,
      0.9953428506851196,
      0.9714637398719788,
      0.9304920434951782,
      0.8572297692298889,
      0.8456506729125977,
      0.9160081744194031,
      0.9642656445503235,
      0.9946181774139404,
      0.9991079568862915,
      0.999519944190979,
      0.9997503757476807,
      0.9999069571495056,
      0.9999105930328369,
      0.9999178051948547,
      0.9999100565910339,
      0.9999662637710571,
      0.9999758005142212,
      0.9999749660491943,
      0.999974250793457,
      0.9999685287475586,
      0.9999745488166809,
      0.9999207854270935
    ],
    [
      0.7320026159286499,
      0.7955878973007202,
      0.806756317615509,
      0.7935256958007812,
      0.8151149153709412,
      0.8491910696029663,
      0.8075711131095886,
      0.7911433577537537,
      0.831524670124054,
      0.8384953141212463,
      0.7935727834701538,
      0.7954421043395996,
      0.8505094051361084,
      0.8287904858589172,
      0.7908686995506287,
      0.8166617155075073,
      0.8425646424293518,
      0.7989472150802612,
      0.7777561545372009,
      0.8305272459983826,
      0.8171613216400146,
      0.7693061232566833,
      0.7899512052536011,
      0.8362154364585876,
      0.7871701717376709,
      0.7605476975440979,
      0.8096818923950195,
      0.8208616971969604,
      0.7684542536735535,
      0.7690333724021912,
      0.8444947600364685,
      0.8195350766181946,
      0.7932615876197815,
      0.8352624773979187,
      0.8590952157974243,
      0.8322662115097046,
      0.8207683563232422,
      0.8737881779670715,
      0.8643656969070435,
      0.8619248867034912,
      0.8647990226745605,
      0.8822606205940247,
      0.875003457069397,
      0.869986891746521,
      0.8675359487533569,
      0.881518542766571,
      0.8638378381729126,
      0.8632726669311523,
      0.8564575910568237,
      0.8750765919685364,
      0.8686197996139526,
      0.8655270338058472,
      0.8689812421798706,
      0.8684447407722473,
      0.8429735898971558,
      0.8348526358604431,
      0.8674114942550659,
      0.8449100255966187,
      0.8153863549232483,
      0.8258119821548462,
      0.8454936742782593,
      0.8048933744430542,
      0.7792498469352722,
      0.8235095143318176,
      0.8131365776062012,
      0.7730646729469299,
      0.7924301028251648,
      0.8271849751472473,
      0.7933464050292969,
      0.7772396802902222,
      0.8034365177154541,
      0.8182259202003479,
      0.7708231210708618,
      0.7920876741409302,
      0.8245402574539185,
      0.8127914667129517,
      0.7934467792510986,
      0.8126137256622314,
      0.8231390714645386,
      0.7978046536445618,
      0.7705367803573608,
      0.8095091581344604,
      0.7979310750961304,
      0.7648566961288452,
      0.7569024562835693,
      0.7874933481216431,
      0.7557414770126343,
      0.7083280682563782,
      0.7205342054367065,
      0.7144174575805664,
      0.9997365474700928,
      0.9999289512634277,
      0.9999377727508545,
      0.9999755620956421,
      0.9999662041664124,
      0.9999523162841797,
      0.9998453855514526,
      0.9995991587638855,
      0.9990823268890381,
      0.9866617321968079,
      0.9832277894020081,
      0.9983552098274231,
      0.998662531375885,
      0.9962916970252991,
      0.9745599031448364,
      0.9895855188369751,
      0.994705855846405,
      0.999549150466919,
      0.9997698664665222,
      0.9999526739120483,
      0.9999728202819824,
      0.9999687075614929,
      0.9999654293060303,
      0.9999330043792725,
      0.9998975396156311,
      0.9997801780700684,
      0.9998209476470947,
      0.9998652338981628,
      0.9998271465301514,
      0.9998531937599182,
      0.9999498724937439,
      0.9999344348907471,
      0.9999502897262573,
      0.9999329447746277,
      0.9999077320098877,
      0.9995869994163513,
      0.9971606731414795,
      0.9645960927009583,
      0.8927792310714722,
      0.8859087228775024,
      0.8989614844322205,
      0.8460088968276978,
      0.8576183915138245,
      0.89519864320755,
      0.8782128095626831,
      0.9713718891143799,
      0.9945069551467896,
      0.9993736743927002,
      0.9998464584350586,
      0.9999057650566101,
      0.9999221563339233,
      0.9998354315757751,
      0.9997329115867615,
      0.9998003840446472,
      0.9999234676361084,
      0.9999635219573975,
      0.9999462366104126,
      0.9998701214790344,
      0.9993064999580383,
      0.9947522282600403,
      0.9699294567108154,
      0.9450274705886841,
      0.9432427883148193,
      0.8784676790237427,
      0.9036022424697876,
      0.8435518145561218,
      0.8479955196380615,
      0.9163877964019775,
      0.9480534195899963,
      0.9864519834518433,
      0.9985918998718262,
      0.999737024307251,
      0.9999342560768127,
      0.9999374747276306,
      0.9999186992645264,
      0.9997180104255676,
      0.9996321797370911,
      0.999734103679657,
      0.9997904300689697,
      0.9998797178268433,
      0.9998710751533508,
      0.9997163414955139,
      0.9987793564796448,
      0.9883106350898743,
      0.9876866936683655,
      0.9554271697998047,
      0.9802103638648987,
      0.9495284557342529,
      0.9824414849281311,
      0.9984447360038757,
      0.9985731840133667,
      0.9995484352111816,
      0.9992577433586121,
      0.9995970129966736,
      0.9998562335968018,
      0.9996606707572937,
      0.9997643232345581,
      0.9996774196624756,
      0.9998297095298767,
      0.9998799562454224,
      0.9999276995658875,
      0.9999046921730042,
      0.9999329447746277,
      0.9998735189437866,
      0.9998884201049805,
      0.9997702836990356,
      0.9997401237487793,
      0.9998709559440613,
      0.9999018311500549,
      0.9998945593833923,
      0.9996857047080994,
      0.9995755553245544,
      0.9978966116905212,
      0.9984346628189087,
      0.9945245385169983,
      0.9926183819770813,
      0.9926249980926514,
      0.9698600172996521,
      0.9306771159172058,
      0.9223939180374146,
      0.9335879683494568,
      0.8951355814933777,
      0.9104859828948975,
      0.9319043159484863,
      0.906390905380249,
      0.8918097019195557,
      0.9507883191108704,
      0.9656067490577698,
      0.9905986189842224,
      0.9989048838615417,
      0.999736487865448,
      0.9999352097511292,
      0.999969482421875,
      0.9999715089797974,
      0.9999568462371826,
      0.9999247193336487,
      0.9998819231987,
      0.9998064041137695,
      0.9997717142105103,
      0.9997341632843018,
      0.9997633695602417,
      0.999925434589386,
      0.9998990297317505,
      0.9998323321342468,
      0.9991010427474976,
      0.9912683963775635,
      0.9683557152748108,
      0.9272754788398743,
      0.9252679944038391,
      0.9671536684036255,
      0.9784661531448364,
      0.9916715025901794,
      0.9983121156692505,
      0.9998593926429749,
      0.9999133944511414,
      0.9999191164970398,
      0.9999237060546875,
      0.9999375343322754,
      0.999950647354126,
      0.9999439716339111,
      0.9999445676803589,
      0.9999033212661743,
      0.99992436170578,
      0.999964714050293,
      0.999980628490448,
      0.9999779462814331,
      0.9999794363975525,
      0.9999540448188782,
      0.9998501539230347,
      0.999673068523407,
      0.9988282322883606,
      0.9958685636520386,
      0.9733849167823792,
      0.9307956695556641,
      0.8616111874580383,
      0.8527389168739319,
      0.9197555780410767,
      0.9673649668693542,
      0.9955565333366394,
      0.9992679357528687,
      0.9995760917663574,
      0.9997737407684326,
      0.9999094605445862,
      0.9999133348464966,
      0.9999212622642517,
      0.9999123811721802,
      0.9999682903289795,
      0.9999757409095764,
      0.9999754428863525,
      0.9999745488166809,
      0.999968945980072,
      0.99997478723526,
      0.9999213814735413
    ],
    [
      0.7556085586547852,
      0.8111836314201355,
      0.8187703490257263,
      0.8007848262786865,
      0.8234237432479858,
      0.8592240810394287,
      0.8200982809066772,
      0.8030405044555664,
      0.840578019618988,
      0.849380612373352,
      0.8064168691635132,
      0.8052279353141785,
      0.8579522371292114,
      0.8390963673591614,
      0.8011684417724609,
      0.8249461650848389,
      0.8499230742454529,
      0.809894323348999,
      0.7880977988243103,
      0.8372182250022888,
      0.8247917890548706,
      0.7773776054382324,
      0.7984127402305603,
      0.8435870409011841,
      0.7968242168426514,
      0.7730624079704285,
      0.8189600706100464,
      0.8315370082855225,
      0.7839927077293396,
      0.7823346853256226,
      0.8554332852363586,
      0.836479663848877,
      0.8121744394302368,
      0.8479833006858826,
      0.8751181364059448,
      0.8560409545898438,
      0.8468517065048218,
      0.8917912244796753,
      0.8951363563537598,
      0.8923279047012329,
      0.8927206993103027,
      0.9110859632492065,
      0.910883367061615,
      0.9012383818626404,
      0.9051334261894226,
      0.9212910532951355,
      0.914358377456665,
      0.9201185703277588,
      0.8921160697937012,
      0.9108730554580688,
      0.9078307151794434,
      0.9018044471740723,
      0.8965491652488708,
      0.8946513533592224,
      0.8744656443595886,
      0.8618394136428833,
      0.8846394419670105,
      0.8639065623283386,
      0.8343557119369507,
      0.8388034105300903,
      0.8559476137161255,
      0.8184428215026855,
      0.7942577600479126,
      0.8328633904457092,
      0.8217032551765442,
      0.7834078073501587,
      0.804887056350708,
      0.8348337411880493,
      0.8004329800605774,
      0.7871761322021484,
      0.810759425163269,
      0.8244773149490356,
      0.7775068283081055,
      0.8025003671646118,
      0.8304519653320312,
      0.822527289390564,
      0.8035024404525757,
      0.8200993537902832,
      0.8306827545166016,
      0.8080750107765198,
      0.7804104089736938,
      0.8181498646736145,
      0.8084981441497803,
      0.7749648094177246,
      0.7673579454421997,
      0.7952101826667786,
      0.765791654586792,
      0.7172320485115051,
      0.727290153503418,
      0.7218915224075317,
      0.9997403025627136,
      0.9999305009841919,
      0.9999399781227112,
      0.9999770522117615,
      0.9999685883522034,
      0.999959409236908,
      0.9998664259910583,
      0.9996463656425476,
      0.9991781711578369,
      0.9875153303146362,
      0.9839898347854614,
      0.9985535740852356,
      0.9988200068473816,
      0.9967379570007324,
      0.9763457775115967,
      0.9903084635734558,
      0.9951180219650269,
      0.9996214509010315,
      0.9998073577880859,
      0.9999576210975647,
      0.9999749660491943,
      0.9999697804450989,
      0.9999659657478333,
      0.999934196472168,
      0.9998982548713684,
      0.9997804164886475,
      0.9998201131820679,
      0.9998649954795837,
      0.9998281002044678,
      0.9998538494110107,
      0.9999503493309021,
      0.9999353289604187,
      0.9999513030052185,
      0.9999368190765381,
      0.9999203681945801,
      0.9996810555458069,
      0.9978538751602173,
      0.9687014818191528,
      0.8985939025878906,
      0.891975998878479,
      0.9044673442840576,
      0.8547943830490112,
      0.8663775324821472,
      0.9030903577804565,
      0.8864827156066895,
      0.9757792353630066,
      0.9961768984794617,
      0.9994981288909912,
      0.999867856502533,
      0.9999121427536011,
      0.9999262690544128,
      0.9998383522033691,
      0.999735414981842,
      0.9998022317886353,
      0.9999254941940308,
      0.9999653697013855,
      0.9999514818191528,
      0.9998916983604431,
      0.9994074702262878,
      0.9952904582023621,
      0.9733571410179138,
      0.9476590156555176,
      0.9466009736061096,
      0.8846285939216614,
      0.9077140092849731,
      0.8501231074333191,
      0.8538496494293213,
      0.9201219081878662,
      0.9523563385009766,
      0.9886289238929749,
      0.998821496963501,
      0.9997928142547607,
      0.9999415874481201,
      0.9999439716339111,
      0.999925434589386,
      0.9997422695159912,
      0.9997135996818542,
      0.9997740983963013,
      0.9998180270195007,
      0.9998937845230103,
      0.9998827576637268,
      0.9997589588165283,
      0.9989685416221619,
      0.9893246293067932,
      0.9888683557510376,
      0.957931637763977,
      0.9812618494033813,
      0.9516595005989075,
      0.9829894304275513,
      0.9986395835876465,
      0.9987744688987732,
      0.9996111392974854,
      0.9993389844894409,
      0.9996363520622253,
      0.9998657703399658,
      0.9996888637542725,
      0.9997784495353699,
      0.9996961355209351,
      0.9998381733894348,
      0.9998849034309387,
      0.9999297261238098,
      0.9999066591262817,
      0.9999333620071411,
      0.9998738169670105,
      0.9998886585235596,
      0.9997730851173401,
      0.9997442364692688,
      0.9998722672462463,
      0.9999019503593445,
      0.9998946189880371,
      0.9996920824050903,
      0.9995949268341064,
      0.9980225563049316,
      0.9985215663909912,
      0.9947206974029541,
      0.9928068518638611,
      0.9929461479187012,
      0.9705014228820801,
      0.9317857027053833,
      0.9242413640022278,
      0.9359917640686035,
      0.8997413516044617,
      0.9150574207305908,
      0.9343149065971375,
      0.9093207120895386,
      0.8937352895736694,
      0.9516233801841736,
      0.9661421775817871,
      0.9909385442733765,
      0.9990096092224121,
      0.9997532367706299,
      0.9999380111694336,
      0.9999702572822571,
      0.9999718070030212,
      0.9999569654464722,
      0.9999244213104248,
      0.9998806118965149,
      0.9998049139976501,
      0.9997706413269043,
      0.9997317790985107,
      0.9997645616531372,
      0.9999277591705322,
      0.9999014735221863,
      0.9998397827148438,
      0.999161958694458,
      0.9915121793746948,
      0.9681185483932495,
      0.9282079339027405,
      0.9267268180847168,
      0.9685754776000977,
      0.9779185652732849,
      0.9915258884429932,
      0.9982696771621704,
      0.9998597502708435,
      0.9999133944511414,
      0.9999191761016846,
      0.9999241232872009,
      0.9999379515647888,
      0.9999508261680603,
      0.999944269657135,
      0.9999446272850037,
      0.99990314245224,
      0.9999243021011353,
      0.9999646544456482,
      0.9999807476997375,
      0.9999780654907227,
      0.9999793171882629,
      0.9999553561210632,
      0.9998580813407898,
      0.9996982216835022,
      0.9989110827445984,
      0.9963248372077942,
      0.9750583171844482,
      0.9321087002754211,
      0.8661356568336487,
      0.8574795722961426,
      0.9235180020332336,
      0.9711610674858093,
      0.9962396621704102,
      0.9993762969970703,
      0.9996037483215332,
      0.999794065952301,
      0.9999122619628906,
      0.9999159574508667,
      0.9999240636825562,
      0.9999132752418518,
      0.9999690055847168,
      0.9999763369560242,
      0.9999759793281555,
      0.9999749064445496,
      0.9999695420265198,
      0.9999750852584839,
      0.999921977519989
    ],
    [
      0.772856593132019,
      0.8241205215454102,
      0.8308027982711792,
      0.8081631660461426,
      0.8307496905326843,
      0.8685181736946106,
      0.8321399092674255,
      0.8146812319755554,
      0.8496946096420288,
      0.8584219217300415,
      0.8175028562545776,
      0.8138471841812134,
      0.8640379905700684,
      0.8469829559326172,
      0.8082641959190369,
      0.8314447402954102,
      0.8556164503097534,
      0.8165831565856934,
      0.7958145141601562,
      0.8424699306488037,
      0.8276169300079346,
      0.7829896211624146,
      0.8064289689064026,
      0.8493232727050781,
      0.8035646080970764,
      0.7826887369155884,
      0.8252114653587341,
      0.8390858173370361,
      0.7955137491226196,
      0.7925008535385132,
      0.8626124858856201,
      0.8499138951301575,
      0.8267971277236938,
      0.8576018810272217,
      0.8866856098175049,
      0.8715613484382629,
      0.8640527725219727,
      0.9034619331359863,
      0.9090763926506042,
      0.9064265489578247,
      0.905360221862793,
      0.9244431257247925,
      0.9242505431175232,
      0.915058434009552,
      0.9219101071357727,
      0.9387668371200562,
      0.9342037439346313,
      0.9381152391433716,
      0.9067286252975464,
      0.9251527190208435,
      0.922737717628479,
      0.9169074296951294,
      0.9103940725326538,
      0.9079070687294006,
      0.8909193277359009,
      0.8778590559959412,
      0.8956636190414429,
      0.879358172416687,
      0.8507992625236511,
      0.8492655158042908,
      0.8640005588531494,
      0.8287830352783203,
      0.8054568767547607,
      0.8396692872047424,
      0.8262894749641418,
      0.7893816828727722,
      0.8124213218688965,
      0.8389675617218018,
      0.8036020994186401,
      0.7920212745666504,
      0.8149333000183105,
      0.8279188871383667,
      0.7820845246315002,
      0.8086780309677124,
      0.8347854018211365,
      0.8285661935806274,
      0.8099157810211182,
      0.8265507221221924,
      0.8370087146759033,
      0.8151651620864868,
      0.7901099920272827,
      0.826743483543396,
      0.8177214860916138,
      0.7839815616607666,
      0.7772020101547241,
      0.8029429912567139,
      0.7762284278869629,
      0.7272788286209106,
      0.7367047667503357,
      0.7297242283821106,
      0.9997417330741882,
      0.9999318718910217,
      0.9999417066574097,
      0.9999783635139465,
      0.9999706149101257,
      0.9999622702598572,
      0.9998831748962402,
      0.9996949434280396,
      0.999239981174469,
      0.9880313277244568,
      0.9842865467071533,
      0.9986512064933777,
      0.9988926649093628,
      0.9969086647033691,
      0.9767019748687744,
      0.9904623031616211,
      0.9953254461288452,
      0.9996604919433594,
      0.9998321533203125,
      0.9999611377716064,
      0.9999768733978271,
      0.9999707937240601,
      0.9999665021896362,
      0.9999350905418396,
      0.9998987317085266,
      0.9997815489768982,
      0.9998200535774231,
      0.999860942363739,
      0.9998292326927185,
      0.999854326248169,
      0.9999509453773499,
      0.9999361634254456,
      0.9999521374702454,
      0.9999399185180664,
      0.9999287724494934,
      0.9997362494468689,
      0.9982606768608093,
      0.9714599847793579,
      0.9030689597129822,
      0.8961470127105713,
      0.9076768755912781,
      0.8598569631576538,
      0.871647298336029,
      0.9087636470794678,
      0.8923826813697815,
      0.9785768985748291,
      0.9970988035202026,
      0.9995799660682678,
      0.9998824000358582,
      0.9999160766601562,
      0.9999281167984009,
      0.9998412132263184,
      0.9997382164001465,
      0.9998039603233337,
      0.9999271631240845,
      0.9999668598175049,
      0.9999548196792603,
      0.9999035000801086,
      0.9994574785232544,
      0.9955031275749207,
      0.9739786386489868,
      0.9493523836135864,
      0.9483613967895508,
      0.8878841400146484,
      0.9105440378189087,
      0.8559665679931641,
      0.8583129644393921,
      0.9235098958015442,
      0.9559850692749023,
      0.9902318120002747,
      0.9989878535270691,
      0.9998224973678589,
      0.9999464750289917,
      0.9999482035636902,
      0.9999287724494934,
      0.9997564554214478,
      0.9997456669807434,
      0.9997883439064026,
      0.9998360276222229,
      0.9999001622200012,
      0.9998905062675476,
      0.999788224697113,
      0.9990887641906738,
      0.9900117516517639,
      0.9899652600288391,
      0.9603954553604126,
      0.9830503463745117,
      0.9538626074790955,
      0.9848466515541077,
      0.9988833069801331,
      0.9986786842346191,
      0.9996635913848877,
      0.9993990659713745,
      0.9996707439422607,
      0.9998737573623657,
      0.999722421169281,
      0.9997954368591309,
      0.9997133016586304,
      0.9998508095741272,
      0.9998926520347595,
      0.9999350309371948,
      0.9999116659164429,
      0.9999355673789978,
      0.9998762607574463,
      0.9998887777328491,
      0.9997758865356445,
      0.9997511506080627,
      0.9998750686645508,
      0.999906063079834,
      0.9999014139175415,
      0.9997377395629883,
      0.9996481537818909,
      0.998333752155304,
      0.9987198114395142,
      0.9949712157249451,
      0.993147611618042,
      0.992895245552063,
      0.9712095856666565,
      0.9329702854156494,
      0.9256548881530762,
      0.9375047087669373,
      0.9026505947113037,
      0.9177711009979248,
      0.9368667602539062,
      0.9121723175048828,
      0.8962551355361938,
      0.9534692168235779,
      0.9681332111358643,
      0.9917459487915039,
      0.999147355556488,
      0.9997862577438354,
      0.9999438524246216,
      0.9999718070030212,
      0.9999722838401794,
      0.9999570846557617,
      0.9999240636825562,
      0.9998793601989746,
      0.9998037219047546,
      0.9997693300247192,
      0.9997292160987854,
      0.999765157699585,
      0.9999300241470337,
      0.999906599521637,
      0.9998583793640137,
      0.9993120431900024,
      0.9923809766769409,
      0.9695199131965637,
      0.9305579662322998,
      0.9291847944259644,
      0.970376193523407,
      0.9788206219673157,
      0.9923698902130127,
      0.9985079169273376,
      0.9998711943626404,
      0.9999170303344727,
      0.9999207854270935,
      0.9999251365661621,
      0.9999393224716187,
      0.9999515414237976,
      0.9999448657035828,
      0.9999445080757141,
      0.9999028444290161,
      0.9999241828918457,
      0.999964714050293,
      0.9999808073043823,
      0.9999781847000122,
      0.999980092048645,
      0.9999579191207886,
      0.9998721480369568,
      0.9997325539588928,
      0.9990279674530029,
      0.9968481063842773,
      0.9770862460136414,
      0.9347603917121887,
      0.8711221218109131,
      0.8625307083129883,
      0.9271736145019531,
      0.9752402305603027,
      0.9968400001525879,
      0.9994715452194214,
      0.9996550679206848,
      0.999815046787262,
      0.9999157786369324,
      0.9999194145202637,
      0.9999274015426636,
      0.9999141693115234,
      0.9999696612358093,
      0.9999770522117615,
      0.9999755620956421,
      0.9999750852584839,
      0.9999697208404541,
      0.9999752044677734,
      0.9999220967292786
    ],
    [
      0.7852729558944702,
      0.8368808031082153,
      0.8432393074035645,
      0.8187915682792664,
      0.8408738374710083,
      0.8777014017105103,
      0.8459343910217285,
      0.8273283243179321,
      0.8600473403930664,
      0.8686426281929016,
      0.8304209113121033,
      0.8248443007469177,
      0.8705012202262878,
      0.8552956581115723,
      0.815473198890686,
      0.8387490510940552,
      0.8612524271011353,
      0.8222715854644775,
      0.8028031587600708,
      0.8457117676734924,
      0.8327337503433228,
      0.788032054901123,
      0.8132986426353455,
      0.8547329902648926,
      0.8108361959457397,
      0.791301965713501,
      0.8315940499305725,
      0.8462867736816406,
      0.80594402551651,
      0.802427351474762,
      0.8698668479919434,
      0.8629738092422485,
      0.8406293988227844,
      0.8677002191543579,
      0.8977565765380859,
      0.8864133358001709,
      0.8789701461791992,
      0.913930356502533,
      0.9193249344825745,
      0.9171649217605591,
      0.9161350727081299,
      0.9350075721740723,
      0.9342163801193237,
      0.9260972142219543,
      0.9353039264678955,
      0.9506196975708008,
      0.9474400281906128,
      0.9511681795120239,
      0.9191384315490723,
      0.936737596988678,
      0.9336718320846558,
      0.9273486137390137,
      0.9215498566627502,
      0.9187045097351074,
      0.9048330783843994,
      0.8927541971206665,
      0.9066793918609619,
      0.8947383165359497,
      0.8671513199806213,
      0.8600939512252808,
      0.8725954294204712,
      0.8403510451316833,
      0.816215455532074,
      0.846768856048584,
      0.8310378789901733,
      0.7958948016166687,
      0.8185712099075317,
      0.8431243896484375,
      0.8071290254592896,
      0.7967356443405151,
      0.8195368051528931,
      0.8312966823577881,
      0.786422610282898,
      0.8146006464958191,
      0.8395469784736633,
      0.834912121295929,
      0.8163893222808838,
      0.8334539532661438,
      0.8437685966491699,
      0.8229803442955017,
      0.8015912771224976,
      0.8364477157592773,
      0.8278458714485168,
      0.7954590320587158,
      0.7879512310028076,
      0.8106412887573242,
      0.7885745167732239,
      0.738394558429718,
      0.7445421814918518,
      0.7378308176994324,
      0.999743640422821,
      0.9999326467514038,
      0.9999428987503052,
      0.9999792575836182,
      0.9999722838401794,
      0.9999666213989258,
      0.9998987913131714,
      0.9997442364692688,
      0.9993025660514832,
      0.9886156320571899,
      0.9846243858337402,
      0.9987659454345703,
      0.9989697933197021,
      0.9971058368682861,
      0.9770112037658691,
      0.990647554397583,
      0.995572030544281,
      0.9996963143348694,
      0.9998515844345093,
      0.9999641180038452,
      0.9999783635139465,
      0.9999715685844421,
      0.999967098236084,
      0.999936044216156,
      0.9998995661735535,
      0.999782919883728,
      0.9998202919960022,
      0.9998614192008972,
      0.9998303055763245,
      0.9998542070388794,
      0.9999515414237976,
      0.9999366402626038,
      0.9999527931213379,
      0.9999423623085022,
      0.9999354481697083,
      0.9997852444648743,
      0.9985772967338562,
      0.9738701581954956,
      0.907465934753418,
      0.90000319480896,
      0.9106087684631348,
      0.8647119998931885,
      0.8776102066040039,
      0.9141333103179932,
      0.8994520902633667,
      0.9811707735061646,
      0.9977677464485168,
      0.9996424913406372,
      0.9998935461044312,
      0.9999189376831055,
      0.9999284148216248,
      0.9998423457145691,
      0.9997397065162659,
      0.9998059868812561,
      0.9999286532402039,
      0.9999678730964661,
      0.9999575018882751,
      0.9999138712882996,
      0.9995066523551941,
      0.9957220554351807,
      0.9732481837272644,
      0.9510902762413025,
      0.9500852823257446,
      0.8911253213882446,
      0.9133709669113159,
      0.8607140779495239,
      0.8626318573951721,
      0.9267901182174683,
      0.9591541886329651,
      0.991511344909668,
      0.9991235136985779,
      0.9998446702957153,
      0.9999507665634155,
      0.9999514818191528,
      0.9999312162399292,
      0.9997662901878357,
      0.9997553825378418,
      0.9997976422309875,
      0.9998488426208496,
      0.9999043941497803,
      0.9998964071273804,
      0.9998105764389038,
      0.9991931915283203,
      0.9907287955284119,
      0.9910744428634644,
      0.9627538323402405,
      0.9842544198036194,
      0.9562679529190063,
      0.9863728284835815,
      0.9990864992141724,
      0.9988595843315125,
      0.999726414680481,
      0.9994639158248901,
      0.9997110962867737,
      0.9998878240585327,
      0.9997611045837402,
      0.9998155236244202,
      0.9997378587722778,
      0.99986332654953,
      0.9999003410339355,
      0.9999393224716187,
      0.999915599822998,
      0.9999372959136963,
      0.9998779892921448,
      0.9998889565467834,
      0.9997788071632385,
      0.9997573494911194,
      0.9998780488967896,
      0.9999067783355713,
      0.9999073147773743,
      0.9997693300247192,
      0.9996910095214844,
      0.9985740780830383,
      0.9988974928855896,
      0.9952921271324158,
      0.9937334060668945,
      0.9930397272109985,
      0.9721716046333313,
      0.9348121285438538,
      0.9275528192520142,
      0.9390685558319092,
      0.9062464833259583,
      0.920555830001831,
      0.9400703310966492,
      0.915847897529602,
      0.8998721241950989,
      0.9558131694793701,
      0.9710308313369751,
      0.9925909638404846,
      0.9992494583129883,
      0.999812662601471,
      0.9999486207962036,
      0.9999731183052063,
      0.9999729990959167,
      0.9999570250511169,
      0.999923825263977,
      0.9998782873153687,
      0.9998027682304382,
      0.999768078327179,
      0.9997273087501526,
      0.99976646900177,
      0.9999322891235352,
      0.9999111890792847,
      0.9998711943626404,
      0.999400794506073,
      0.9931880831718445,
      0.9708042144775391,
      0.9325881004333496,
      0.9318773746490479,
      0.9721843004226685,
      0.9796732068061829,
      0.9929229617118835,
      0.998650848865509,
      0.9998798966407776,
      0.9999199509620667,
      0.9999222159385681,
      0.999925971031189,
      0.9999406337738037,
      0.9999523162841797,
      0.9999451637268066,
      0.9999446272850037,
      0.999902606010437,
      0.9999240040779114,
      0.9999646544456482,
      0.9999810457229614,
      0.9999784231185913,
      0.9999810457229614,
      0.9999606013298035,
      0.9998863935470581,
      0.9997692704200745,
      0.9991510510444641,
      0.9973313808441162,
      0.979160726070404,
      0.9373723268508911,
      0.8771092891693115,
      0.8682131767272949,
      0.9304743409156799,
      0.9778952598571777,
      0.9972226023674011,
      0.999573290348053,
      0.9997155666351318,
      0.9998406171798706,
      0.9999205470085144,
      0.9999234676361084,
      0.9999316334724426,
      0.9999156594276428,
      0.9999703168869019,
      0.9999778866767883,
      0.9999756217002869,
      0.9999750852584839,
      0.9999699592590332,
      0.999975323677063,
      0.9999223351478577
    ],
    [
      0.7960550785064697,
      0.8503496050834656,
      0.8565042018890381,
      0.8318644762039185,
      0.8540490865707397,
      0.8876358270645142,
      0.8610954284667969,
      0.8399773240089417,
      0.8717358112335205,
      0.879401445388794,
      0.8447253704071045,
      0.8392408490180969,
      0.879203736782074,
      0.8655078411102295,
      0.8276065587997437,
      0.849083662033081,
      0.8684677481651306,
      0.8313672542572021,
      0.8134353160858154,
      0.8529117107391357,
      0.8394007682800293,
      0.7949749827384949,
      0.8210133910179138,
      0.8596590757369995,
      0.8161360025405884,
      0.7970484495162964,
      0.8366868495941162,
      0.8497713804244995,
      0.8103941082954407,
      0.8077099919319153,
      0.8735219240188599,
      0.8682861328125,
      0.8464003205299377,
      0.8720031976699829,
      0.902894914150238,
      0.8918262720108032,
      0.8850891590118408,
      0.9193992614746094,
      0.9246088862419128,
      0.922187864780426,
      0.9219696521759033,
      0.9404293298721313,
      0.9384454488754272,
      0.9304258227348328,
      0.9426957964897156,
      0.9574962854385376,
      0.9537711143493652,
      0.9558888673782349,
      0.9266611337661743,
      0.9430127143859863,
      0.9387685060501099,
      0.9317607879638672,
      0.9276471734046936,
      0.9235804677009583,
      0.9112164974212646,
      0.8995169401168823,
      0.9117618799209595,
      0.8993659019470215,
      0.874045193195343,
      0.8660640120506287,
      0.8773293495178223,
      0.8458050489425659,
      0.8234139680862427,
      0.8522195816040039,
      0.8351249098777771,
      0.801535964012146,
      0.8251087069511414,
      0.8479092717170715,
      0.8122628331184387,
      0.8045150637626648,
      0.8269721269607544,
      0.837307870388031,
      0.7939522862434387,
      0.8239479660987854,
      0.846900463104248,
      0.8449679613113403,
      0.8263943195343018,
      0.8440900444984436,
      0.8523840308189392,
      0.8345836400985718,
      0.8149619102478027,
      0.847173273563385,
      0.839473307132721,
      0.8092378973960876,
      0.8010991811752319,
      0.8190870881080627,
      0.8025856018066406,
      0.7516859769821167,
      0.7526978850364685,
      0.7483528256416321,
      0.9997451305389404,
      0.9999336004257202,
      0.9999440312385559,
      0.999980092048645,
      0.999973475933075,
      0.9999691843986511,
      0.9999129176139832,
      0.9997923970222473,
      0.9993862509727478,
      0.9895176887512207,
      0.9851778745651245,
      0.9988867044448853,
      0.9989351034164429,
      0.9956043362617493,
      0.9767634272575378,
      0.991129994392395,
      0.9960072040557861,
      0.9997476935386658,
      0.9998746514320374,
      0.9999672770500183,
      0.999979555606842,
      0.9999719858169556,
      0.9999671578407288,
      0.9999363422393799,
      0.9998992681503296,
      0.9997830986976624,
      0.9998201131820679,
      0.9998616576194763,
      0.9998309016227722,
      0.9998549818992615,
      0.999951958656311,
      0.999937117099762,
      0.9999532699584961,
      0.999944806098938,
      0.9999411106109619,
      0.9998179078102112,
      0.9987937211990356,
      0.9770277738571167,
      0.9120081663131714,
      0.9047056436538696,
      0.9144250750541687,
      0.8713535070419312,
      0.8849078416824341,
      0.9191877841949463,
      0.9037978649139404,
      0.9834123253822327,
      0.9983005523681641,
      0.9996917843818665,
      0.9999017119407654,
      0.9999221563339233,
      0.9999295473098755,
      0.9998444318771362,
      0.9997420907020569,
      0.9998071789741516,
      0.999929666519165,
      0.9999687075614929,
      0.9999606609344482,
      0.9999253153800964,
      0.999570906162262,
      0.9961704015731812,
      0.9751473665237427,
      0.9547539949417114,
      0.9533873796463013,
      0.8964745402336121,
      0.9182448387145996,
      0.8670356273651123,
      0.8682668209075928,
      0.9296878576278687,
      0.9617866277694702,
      0.9924056529998779,
      0.9992351531982422,
      0.9998652935028076,
      0.9999542236328125,
      0.9999538064002991,
      0.9999327659606934,
      0.9997725486755371,
      0.9997655749320984,
      0.9998019337654114,
      0.99985671043396,
      0.9999080896377563,
      0.9999013543128967,
      0.9998281002044678,
      0.9992730617523193,
      0.9911130666732788,
      0.9916687607765198,
      0.9641919732093811,
      0.985387921333313,
      0.9595420360565186,
      0.9861661791801453,
      0.9992825388908386,
      0.9990383982658386,
      0.9997863173484802,
      0.9995440244674683,
      0.9997581839561462,
      0.9999032020568848,
      0.9998082518577576,
      0.9998379945755005,
      0.999767005443573,
      0.9998789429664612,
      0.9999101161956787,
      0.9999454617500305,
      0.9999209642410278,
      0.9999398589134216,
      0.9998809099197388,
      0.9998883008956909,
      0.9997806549072266,
      0.9997642040252686,
      0.999880313873291,
      0.9999118447303772,
      0.9999149441719055,
      0.9998085498809814,
      0.9997435212135315,
      0.9988276362419128,
      0.9991104006767273,
      0.9957984685897827,
      0.9942190647125244,
      0.9931606650352478,
      0.9734570980072021,
      0.9376541972160339,
      0.9303516745567322,
      0.9432418346405029,
      0.9116873145103455,
      0.9252070784568787,
      0.9446333050727844,
      0.9207459688186646,
      0.905847430229187,
      0.9591474533081055,
      0.9756402969360352,
      0.9938391447067261,
      0.9994233250617981,
      0.9998505711555481,
      0.9999552965164185,
      0.9999748468399048,
      0.9999736547470093,
      0.9999572038650513,
      0.9999234080314636,
      0.9998765587806702,
      0.9998012781143188,
      0.9997662901878357,
      0.9997254610061646,
      0.9997681975364685,
      0.9999349117279053,
      0.9999167323112488,
      0.9998899698257446,
      0.9995168447494507,
      0.9945634007453918,
      0.9737176895141602,
      0.9361327886581421,
      0.9360461235046387,
      0.9748851656913757,
      0.9812793135643005,
      0.9938386082649231,
      0.9989103078842163,
      0.9998932480812073,
      0.9999240636825562,
      0.9999238848686218,
      0.9999265074729919,
      0.9999420046806335,
      0.999953031539917,
      0.9999455213546753,
      0.999944269657135,
      0.9999018311500549,
      0.9999235272407532,
      0.9999644756317139,
      0.999981164932251,
      0.9999787211418152,
      0.9999822974205017,
      0.9999641180038452,
      0.9999057054519653,
      0.9998133182525635,
      0.9992885589599609,
      0.9979135394096375,
      0.9811620116233826,
      0.940565824508667,
      0.8844257593154907,
      0.8755936026573181,
      0.9343331456184387,
      0.9797592759132385,
      0.99762362241745,
      0.9996627569198608,
      0.9997748136520386,
      0.9998700022697449,
      0.9999266862869263,
      0.999925434589386,
      0.9999372363090515,
      0.9999170899391174,
      0.9999713897705078,
      0.9999788999557495,
      0.9999765753746033,
      0.9999755024909973,
      0.9999700784683228,
      0.9999755620956421,
      0.9999219179153442
    ],
    [
      0.8057587742805481,
      0.8623117208480835,
      0.8679167032241821,
      0.8438388705253601,
      0.8656009435653687,
      0.8958743810653687,
      0.8732036352157593,
      0.8516130447387695,
      0.8817142248153687,
      0.8892188668251038,
      0.8571226596832275,
      0.8535555005073547,
      0.8874263763427734,
      0.8757799863815308,
      0.8405927419662476,
      0.8587740659713745,
      0.8761630058288574,
      0.8423370718955994,
      0.8249031901359558,
      0.8602344989776611,
      0.8462944626808167,
      0.8044470548629761,
      0.8290114998817444,
      0.8641587495803833,
      0.8206236362457275,
      0.8029166460037231,
      0.8417436480522156,
      0.8524832725524902,
      0.8130104541778564,
      0.8116047382354736,
      0.8759176731109619,
      0.870470404624939,
      0.8477823734283447,
      0.8736957907676697,
      0.905460000038147,
      0.8947756290435791,
      0.8875049352645874,
      0.921749472618103,
      0.9279153943061829,
      0.9254278540611267,
      0.9253216981887817,
      0.9438883662223816,
      0.9417339563369751,
      0.9337073564529419,
      0.9475525617599487,
      0.9627172946929932,
      0.9580650329589844,
      0.958124041557312,
      0.9311786890029907,
      0.9475072622299194,
      0.9427205920219421,
      0.934819757938385,
      0.9315821528434753,
      0.9269542694091797,
      0.9151917695999146,
      0.9030342102050781,
      0.9147483110427856,
      0.900486946105957,
      0.8762317299842834,
      0.8691744208335876,
      0.8801767826080322,
      0.8485612869262695,
      0.8273075222969055,
      0.856400728225708,
      0.839365541934967,
      0.8062669038772583,
      0.8300701975822449,
      0.8526452779769897,
      0.817973256111145,
      0.8129693269729614,
      0.8338999152183533,
      0.8446786403656006,
      0.8041684031486511,
      0.8324832916259766,
      0.8535611629486084,
      0.8559626340866089,
      0.8366495370864868,
      0.852790117263794,
      0.8602522611618042,
      0.8464558124542236,
      0.8256168961524963,
      0.8550059795379639,
      0.8491935729980469,
      0.8207013607025146,
      0.8111296892166138,
      0.8264683485031128,
      0.8140337467193604,
      0.763160765171051,
      0.7602187991142273,
      0.7577682733535767,
      0.9997454285621643,
      0.999934196472168,
      0.9999449849128723,
      0.999980628490448,
      0.9999746084213257,
      0.9999728798866272,
      0.9999228119850159,
      0.9998258352279663,
      0.9994631409645081,
      0.9904081225395203,
      0.9863132238388062,
      0.9990400671958923,
      0.9990550875663757,
      0.9959717988967896,
      0.9783215522766113,
      0.9919366240501404,
      0.9964885115623474,
      0.9997851848602295,
      0.9998913407325745,
      0.9999698996543884,
      0.9999808073043823,
      0.999972403049469,
      0.9999673962593079,
      0.9999369382858276,
      0.9998995661735535,
      0.9997830390930176,
      0.9998204708099365,
      0.9998652935028076,
      0.9998336434364319,
      0.9998565316200256,
      0.9999527335166931,
      0.9999378323554993,
      0.999954104423523,
      0.9999469518661499,
      0.9999457597732544,
      0.9998441338539124,
      0.9989948272705078,
      0.9800776243209839,
      0.9162609577178955,
      0.9089322090148926,
      0.9181187152862549,
      0.876983642578125,
      0.8909176588058472,
      0.9230802059173584,
      0.908534824848175,
      0.9851740002632141,
      0.9986441135406494,
      0.9997295141220093,
      0.9999111294746399,
      0.9999255537986755,
      0.9999319911003113,
      0.9998461604118347,
      0.9997442364692688,
      0.9998084306716919,
      0.9999308586120605,
      0.9999697208404541,
      0.9999631643295288,
      0.999934196472168,
      0.9996241331100464,
      0.996623158454895,
      0.9771910905838013,
      0.9583325386047363,
      0.9567028284072876,
      0.9020514488220215,
      0.9239111542701721,
      0.8733913898468018,
      0.8746660947799683,
      0.933255672454834,
      0.9644724130630493,
      0.9931710362434387,
      0.9993521571159363,
      0.9998770952224731,
      0.9999570250511169,
      0.9999558925628662,
      0.9999348521232605,
      0.9997676610946655,
      0.99977707862854,
      0.999803900718689,
      0.9998648762702942,
      0.9999098181724548,
      0.9999054670333862,
      0.9998422861099243,
      0.9993364810943604,
      0.9913583397865295,
      0.9920308589935303,
      0.9660179018974304,
      0.986441969871521,
      0.9625939130783081,
      0.9869913458824158,
      0.9994075298309326,
      0.9991705417633057,
      0.9998238682746887,
      0.9996252655982971,
      0.9997917413711548,
      0.9999163746833801,
      0.9998431205749512,
      0.9998562932014465,
      0.9997937083244324,
      0.9998936057090759,
      0.9999191761016846,
      0.9999510049819946,
      0.9999260306358337,
      0.9999421238899231,
      0.999883234500885,
      0.9998875260353088,
      0.9997814893722534,
      0.9997699856758118,
      0.9998822808265686,
      0.9999164342880249,
      0.9999220967292786,
      0.999841570854187,
      0.9997899532318115,
      0.9990784525871277,
      0.9993066787719727,
      0.9963205456733704,
      0.9945510029792786,
      0.993333101272583,
      0.9746180772781372,
      0.9402176737785339,
      0.9328838586807251,
      0.9459961652755737,
      0.9163041114807129,
      0.9293745160102844,
      0.9484517574310303,
      0.9246124029159546,
      0.911255419254303,
      0.9623503684997559,
      0.9792330861091614,
      0.9954374432563782,
      0.9995826482772827,
      0.9998829960823059,
      0.9999611973762512,
      0.9999763369560242,
      0.9999739527702332,
      0.999957263469696,
      0.999923050403595,
      0.999875009059906,
      0.9997992515563965,
      0.9997634291648865,
      0.999721884727478,
      0.9997673630714417,
      0.9999368786811829,
      0.9999217391014099,
      0.9999057650566101,
      0.9996135830879211,
      0.9956951141357422,
      0.9766418933868408,
      0.9402634501457214,
      0.9400383830070496,
      0.9773565530776978,
      0.9840517044067383,
      0.9949505925178528,
      0.9991394281387329,
      0.9999066591262817,
      0.9999281764030457,
      0.9999253153800964,
      0.9999268651008606,
      0.9999432563781738,
      0.9999536871910095,
      0.9999456405639648,
      0.9999439120292664,
      0.9999010562896729,
      0.9999233484268188,
      0.9999644756317139,
      0.9999813437461853,
      0.9999790191650391,
      0.9999833106994629,
      0.9999673366546631,
      0.9999220967292786,
      0.9998462796211243,
      0.9994021058082581,
      0.9982661008834839,
      0.9829040765762329,
      0.944500207901001,
      0.8908137083053589,
      0.8817430138587952,
      0.9380975961685181,
      0.9814038276672363,
      0.9980273246765137,
      0.9997184872627258,
      0.9998113512992859,
      0.9998893141746521,
      0.9999313354492188,
      0.9999291300773621,
      0.9999420642852783,
      0.9999185800552368,
      0.9999719858169556,
      0.9999796152114868,
      0.9999771118164062,
      0.9999757409095764,
      0.9999703168869019,
      0.9999756217002869,
      0.9999215006828308
    ],
    [
      0.8146553039550781,
      0.8726740479469299,
      0.8772875070571899,
      0.8550797700881958,
      0.8752115964889526,
      0.9034560918807983,
      0.8826959133148193,
      0.8614423274993896,
      0.8891613483428955,
      0.8978611826896667,
      0.8681503534317017,
      0.8643405437469482,
      0.8947985172271729,
      0.8850417733192444,
      0.8518826365470886,
      0.867374837398529,
      0.8845966458320618,
      0.8537604212760925,
      0.8369901776313782,
      0.868438720703125,
      0.8548281192779541,
      0.8185606002807617,
      0.839420735836029,
      0.8688793182373047,
      0.8267736434936523,
      0.8097573518753052,
      0.8470013737678528,
      0.853575587272644,
      0.8136711120605469,
      0.8140588998794556,
      0.876022219657898,
      0.8671401739120483,
      0.8447580337524414,
      0.8725579380989075,
      0.904281735420227,
      0.8920265436172485,
      0.8868528604507446,
      0.9209370613098145,
      0.9272500872612,
      0.9250338077545166,
      0.9250342845916748,
      0.9438598155975342,
      0.9419292211532593,
      0.9338330030441284,
      0.9474036693572998,
      0.9627171158790588,
      0.9575427770614624,
      0.9576094746589661,
      0.9295800924301147,
      0.9473080635070801,
      0.9430426359176636,
      0.9345300197601318,
      0.9315237402915955,
      0.9263051152229309,
      0.9144265651702881,
      0.9015096426010132,
      0.91426682472229,
      0.8964688777923584,
      0.8723634481430054,
      0.8684062361717224,
      0.8803910613059998,
      0.847016453742981,
      0.8286008834838867,
      0.8592007160186768,
      0.8444975018501282,
      0.8118513822555542,
      0.8335925340652466,
      0.8580979108810425,
      0.8276081681251526,
      0.8236543536186218,
      0.8406656980514526,
      0.8535997867584229,
      0.8177611827850342,
      0.8412735462188721,
      0.860634982585907,
      0.8660953044891357,
      0.8466606736183167,
      0.8603578805923462,
      0.8679150342941284,
      0.856817364692688,
      0.8349418640136719,
      0.8615748882293701,
      0.8574057817459106,
      0.8306287527084351,
      0.8193978667259216,
      0.8330070972442627,
      0.8235087990760803,
      0.7739583849906921,
      0.7671512365341187,
      0.7669650316238403,
      0.999747097492218,
      0.9999350309371948,
      0.9999458193778992,
      0.9999814629554749,
      0.9999756813049316,
      0.9999751448631287,
      0.999932050704956,
      0.9998539686203003,
      0.9995306730270386,
      0.9914388060569763,
      0.9875388741493225,
      0.9991703033447266,
      0.9991582632064819,
      0.996353268623352,
      0.9800377488136292,
      0.9928527474403381,
      0.997012197971344,
      0.9998174905776978,
      0.9999046921730042,
      0.9999722242355347,
      0.9999818205833435,
      0.9999728202819824,
      0.9999677538871765,
      0.9999370574951172,
      0.9998988509178162,
      0.9997827410697937,
      0.9998197555541992,
      0.9998652935028076,
      0.9998339414596558,
      0.9998569488525391,
      0.9999529719352722,
      0.9999380707740784,
      0.999954342842102,
      0.9999481439590454,
      0.9999487400054932,
      0.9998599290847778,
      0.999135434627533,
      0.9820423722267151,
      0.9199173450469971,
      0.9129960536956787,
      0.9211040735244751,
      0.8817038536071777,
      0.8945776224136353,
      0.9249858260154724,
      0.9115415215492249,
      0.9860557913780212,
      0.9987903833389282,
      0.9997535943984985,
      0.9999156594276428,
      0.9999266266822815,
      0.9999321103096008,
      0.9998472332954407,
      0.9997459650039673,
      0.9998094439506531,
      0.999931812286377,
      0.9999703764915466,
      0.9999651908874512,
      0.9999408721923828,
      0.9996693134307861,
      0.9971410036087036,
      0.9792627096176147,
      0.9609349966049194,
      0.9597912430763245,
      0.9075478315353394,
      0.9299174547195435,
      0.8816863298416138,
      0.8829262852668762,
      0.9381927251815796,
      0.9673385620117188,
      0.9936911463737488,
      0.9994398355484009,
      0.9998894929885864,
      0.9999592900276184,
      0.9999572038650513,
      0.9999353885650635,
      0.9997685551643372,
      0.9997791051864624,
      0.999804675579071,
      0.9998685717582703,
      0.9999116063117981,
      0.9999092221260071,
      0.999855637550354,
      0.9994044899940491,
      0.9917310476303101,
      0.9925615191459656,
      0.9683598279953003,
      0.9878222942352295,
      0.966025710105896,
      0.9891003370285034,
      0.9995172023773193,
      0.9993107914924622,
      0.9998542070388794,
      0.9996995329856873,
      0.9998176693916321,
      0.9999265074729919,
      0.9998669624328613,
      0.9998696446418762,
      0.999813437461853,
      0.9999052882194519,
      0.9999266266822815,
      0.9999552369117737,
      0.9999284148216248,
      0.9999432563781738,
      0.9998838305473328,
      0.9998859167098999,
      0.9997807741165161,
      0.9997729659080505,
      0.9998827576637268,
      0.9999200701713562,
      0.999927818775177,
      0.9998651742935181,
      0.9998267889022827,
      0.9992772936820984,
      0.9994539022445679,
      0.9968122243881226,
      0.9949266314506531,
      0.9936433434486389,
      0.9759280681610107,
      0.9428733587265015,
      0.9354331493377686,
      0.9490796327590942,
      0.9220403432846069,
      0.933312714099884,
      0.952053964138031,
      0.9283599257469177,
      0.9163545370101929,
      0.9649750590324402,
      0.9813331365585327,
      0.9960556030273438,
      0.9996719360351562,
      0.999904990196228,
      0.9999655485153198,
      0.9999775290489197,
      0.9999744296073914,
      0.9999570250511169,
      0.9999223351478577,
      0.9998735189437866,
      0.9997977614402771,
      0.9997609853744507,
      0.9997192025184631,
      0.9997668266296387,
      0.9999382495880127,
      0.9999257922172546,
      0.99991774559021,
      0.9996846914291382,
      0.9965512156486511,
      0.9800403118133545,
      0.9441654682159424,
      0.9438800811767578,
      0.9791736006736755,
      0.9863237142562866,
      0.9960094690322876,
      0.9993346333503723,
      0.9999181032180786,
      0.9999315142631531,
      0.9999263286590576,
      0.9999269843101501,
      0.9999439716339111,
      0.9999539852142334,
      0.9999457001686096,
      0.9999436736106873,
      0.9999005794525146,
      0.9999231696128845,
      0.9999642968177795,
      0.9999813437461853,
      0.9999791979789734,
      0.9999841451644897,
      0.9999697804450989,
      0.9999333024024963,
      0.9998724460601807,
      0.9994782209396362,
      0.9984667301177979,
      0.9844394326210022,
      0.9484974145889282,
      0.8967303037643433,
      0.8881667256355286,
      0.9427599906921387,
      0.9831840991973877,
      0.9983221888542175,
      0.9997641444206238,
      0.9998417496681213,
      0.9999046325683594,
      0.9999350309371948,
      0.9999328255653381,
      0.9999457597732544,
      0.9999194741249084,
      0.9999725818634033,
      0.9999802708625793,
      0.9999773502349854,
      0.9999759197235107,
      0.9999704360961914,
      0.9999756217002869,
      0.9999215006828308
    ],
    [
      0.8185195922851562,
      0.8787479400634766,
      0.884122371673584,
      0.8636105060577393,
      0.8832546472549438,
      0.9091784358024597,
      0.8906409740447998,
      0.8694865107536316,
      0.8958275318145752,
      0.905343770980835,
      0.8778008222579956,
      0.8726619482040405,
      0.9012861847877502,
      0.8922891020774841,
      0.8608628511428833,
      0.8743058443069458,
      0.891162097454071,
      0.861836314201355,
      0.8458653688430786,
      0.8749620914459229,
      0.8617385625839233,
      0.8296768665313721,
      0.8480023145675659,
      0.87366783618927,
      0.8327121138572693,
      0.8180683255195618,
      0.8528056144714355,
      0.8572777509689331,
      0.8187480568885803,
      0.8204950094223022,
      0.879736065864563,
      0.871202826499939,
      0.8479769825935364,
      0.875522255897522,
      0.9075015187263489,
      0.8961683511734009,
      0.8894869089126587,
      0.9232982993125916,
      0.9298843145370483,
      0.9272615909576416,
      0.9275647401809692,
      0.9461058974266052,
      0.9439635276794434,
      0.9363527297973633,
      0.9504003524780273,
      0.9645841121673584,
      0.9589056968688965,
      0.9591675996780396,
      0.9324161410331726,
      0.949372410774231,
      0.9452459812164307,
      0.9369828104972839,
      0.9343674182891846,
      0.9291896820068359,
      0.917806088924408,
      0.9049282073974609,
      0.9173356890678406,
      0.8996922373771667,
      0.8750386238098145,
      0.8714381456375122,
      0.8842611908912659,
      0.8506656289100647,
      0.8333704471588135,
      0.8642572164535522,
      0.8505171537399292,
      0.818756103515625,
      0.8383626937866211,
      0.8633495569229126,
      0.8368692398071289,
      0.8320186138153076,
      0.8466622233390808,
      0.8608355522155762,
      0.8273048996925354,
      0.8480895757675171,
      0.8675837516784668,
      0.874258816242218,
      0.8555933833122253,
      0.8672119975090027,
      0.8750233054161072,
      0.8652403354644775,
      0.8450517654418945,
      0.869067907333374,
      0.8652222752571106,
      0.8404156565666199,
      0.829271674156189,
      0.8400077819824219,
      0.8314789533615112,
      0.7836243510246277,
      0.7742263674736023,
      0.774228572845459,
      0.999748706817627,
      0.9999356269836426,
      0.9999465346336365,
      0.9999819397926331,
      0.9999766945838928,
      0.9999773502349854,
      0.9999399185180664,
      0.9998765587806702,
      0.999607264995575,
      0.9923903942108154,
      0.9886549711227417,
      0.9992754459381104,
      0.9992383122444153,
      0.996653139591217,
      0.9812962412834167,
      0.9935232400894165,
      0.9974062442779541,
      0.9998429417610168,
      0.9999161958694458,
      0.9999741911888123,
      0.9999828338623047,
      0.9999731779098511,
      0.9999677538871765,
      0.9999373555183411,
      0.9998989701271057,
      0.9997825026512146,
      0.999818742275238,
      0.9998652935028076,
      0.9998341202735901,
      0.9998570084571838,
      0.9999532699584961,
      0.999938428401947,
      0.999954879283905,
      0.9999500513076782,
      0.9999529123306274,
      0.9998769760131836,
      0.9993109107017517,
      0.9845021963119507,
      0.9241584539413452,
      0.9168768525123596,
      0.9243876338005066,
      0.8867484331130981,
      0.8994523286819458,
      0.9278815984725952,
      0.9152041077613831,
      0.9875580072402954,
      0.9990206956863403,
      0.9997751712799072,
      0.9999219179153442,
      0.9999291896820068,
      0.9999331831932068,
      0.9998478889465332,
      0.9997466802597046,
      0.9998105764389038,
      0.9999330043792725,
      0.9999713897705078,
      0.9999674558639526,
      0.9999475479125977,
      0.9997082948684692,
      0.9975902438163757,
      0.98085618019104,
      0.9633884429931641,
      0.9624310731887817,
      0.9120408892631531,
      0.9343730211257935,
      0.8882224559783936,
      0.889252781867981,
      0.9424417614936829,
      0.9700607657432556,
      0.9943761825561523,
      0.9995296001434326,
      0.9999029040336609,
      0.9999620318412781,
      0.9999583959579468,
      0.9999366998672485,
      0.9997716546058655,
      0.9997866153717041,
      0.9998085498809814,
      0.999875545501709,
      0.9999141097068787,
      0.9999131560325623,
      0.9998690485954285,
      0.999468982219696,
      0.9923068284988403,
      0.993314266204834,
      0.970480740070343,
      0.9890037775039673,
      0.9687817096710205,
      0.9899689555168152,
      0.9996071457862854,
      0.9994645714759827,
      0.9998800158500671,
      0.9997510313987732,
      0.9998393654823303,
      0.999934196472168,
      0.9998862743377686,
      0.9998776316642761,
      0.999823808670044,
      0.999911367893219,
      0.9999305009841919,
      0.9999577403068542,
      0.9999316334724426,
      0.9999439120292664,
      0.9998839497566223,
      0.9998842477798462,
      0.9997793436050415,
      0.999773383140564,
      0.9998819231987,
      0.9999215006828308,
      0.9999309182167053,
      0.9998794198036194,
      0.9998489022254944,
      0.9993719458580017,
      0.9994979500770569,
      0.9968969225883484,
      0.9949726462364197,
      0.9936342835426331,
      0.9772944450378418,
      0.9455125331878662,
      0.9380366802215576,
      0.9522978067398071,
      0.926429033279419,
      0.9377361536026001,
      0.9558460116386414,
      0.9327250719070435,
      0.9215552806854248,
      0.9674850702285767,
      0.9827829599380493,
      0.9964367747306824,
      0.9997244477272034,
      0.9999195337295532,
      0.9999683499336243,
      0.9999783635139465,
      0.9999746680259705,
      0.9999569654464722,
      0.9999220371246338,
      0.9998723864555359,
      0.9997965097427368,
      0.9997583031654358,
      0.9997166991233826,
      0.99976646900177,
      0.9999392628669739,
      0.9999285936355591,
      0.9999260902404785,
      0.9997296333312988,
      0.9972555041313171,
      0.9825819730758667,
      0.9472765326499939,
      0.9468855261802673,
      0.9802895188331604,
      0.9876856207847595,
      0.9967905879020691,
      0.9994463920593262,
      0.9999246001243591,
      0.9999330639839172,
      0.9999264478683472,
      0.9999268651008606,
      0.9999442100524902,
      0.9999542236328125,
      0.9999459385871887,
      0.9999435544013977,
      0.9999003410339355,
      0.999923050403595,
      0.9999642372131348,
      0.9999815225601196,
      0.9999792575836182,
      0.9999846816062927,
      0.9999715089797974,
      0.9999409914016724,
      0.999884307384491,
      0.999530553817749,
      0.9986209869384766,
      0.9859057068824768,
      0.9523060321807861,
      0.9030701518058777,
      0.8947879672050476,
      0.946664571762085,
      0.984845757484436,
      0.9986304044723511,
      0.999803364276886,
      0.9998658299446106,
      0.9999174475669861,
      0.9999384880065918,
      0.9999355673789978,
      0.9999485015869141,
      0.9999203681945801,
      0.9999728798866272,
      0.999980628490448,
      0.9999774694442749,
      0.9999760389328003,
      0.9999704360961914,
      0.9999757409095764,
      0.9999213218688965
    ],
    [
      0.8223249912261963,
      0.8848060965538025,
      0.8904699087142944,
      0.8704034090042114,
      0.888683557510376,
      0.9139960408210754,
      0.8973498940467834,
      0.8764626383781433,
      0.9016543626785278,
      0.9116212129592896,
      0.8861678242683411,
      0.8798170685768127,
      0.9069578647613525,
      0.899167001247406,
      0.8690741658210754,
      0.8804572224617004,
      0.8973829746246338,
      0.8699285387992859,
      0.855169415473938,
      0.8819811940193176,
      0.8695065379142761,
      0.8411905169487,
      0.8566882014274597,
      0.879452109336853,
      0.8398042321205139,
      0.8263648152351379,
      0.8586930632591248,
      0.8609627485275269,
      0.8238086700439453,
      0.8270578980445862,
      0.8834386467933655,
      0.874907374382019,
      0.851244330406189,
      0.8782339096069336,
      0.9104191064834595,
      0.8991824388504028,
      0.8919844031333923,
      0.925770103931427,
      0.9322110414505005,
      0.9296590089797974,
      0.9301193952560425,
      0.9481940865516663,
      0.9464986324310303,
      0.938976526260376,
      0.9538265466690063,
      0.9669221043586731,
      0.9615986347198486,
      0.9612845778465271,
      0.9361012578010559,
      0.9512222409248352,
      0.9471039772033691,
      0.939094066619873,
      0.9370086193084717,
      0.9316375255584717,
      0.9207555055618286,
      0.9078223705291748,
      0.9199252724647522,
      0.9021872878074646,
      0.8776822090148926,
      0.8747338056564331,
      0.8884963393211365,
      0.8550604581832886,
      0.8380051255226135,
      0.8687591552734375,
      0.8567203283309937,
      0.8253351449966431,
      0.8427630662918091,
      0.867807149887085,
      0.8460744023323059,
      0.840003490447998,
      0.8521729707717896,
      0.8676416277885437,
      0.8371078372001648,
      0.8554064035415649,
      0.8740785717964172,
      0.8823481798171997,
      0.8647518754005432,
      0.8736053705215454,
      0.8819496631622314,
      0.8732050657272339,
      0.854267954826355,
      0.8762648105621338,
      0.8729318380355835,
      0.8492477536201477,
      0.8394870162010193,
      0.8469032049179077,
      0.8387140035629272,
      0.7922978401184082,
      0.7821215987205505,
      0.780845582485199,
      0.9997506737709045,
      0.9999362230300903,
      0.9999470114707947,
      0.9999824166297913,
      0.999977707862854,
      0.9999791979789734,
      0.9999468922615051,
      0.9998950958251953,
      0.999668300151825,
      0.9931966066360474,
      0.9896268248558044,
      0.9993581771850586,
      0.9992949962615967,
      0.9968611001968384,
      0.982024610042572,
      0.9940316081047058,
      0.9977142810821533,
      0.9998641014099121,
      0.9999269843101501,
      0.9999756813049316,
      0.999983549118042,
      0.9999734163284302,
      0.9999678730964661,
      0.999937891960144,
      0.9998986721038818,
      0.999781608581543,
      0.9998181462287903,
      0.9998652935028076,
      0.9998346567153931,
      0.9998575448989868,
      0.9999536871910095,
      0.9999388456344604,
      0.9999550580978394,
      0.9999509453773499,
      0.9999551773071289,
      0.9998888373374939,
      0.9994091391563416,
      0.9860152006149292,
      0.9278067350387573,
      0.9207158088684082,
      0.9272494316101074,
      0.8916030526161194,
      0.9036325812339783,
      0.9304784536361694,
      0.9185476899147034,
      0.9885103106498718,
      0.9991516470909119,
      0.9997923970222473,
      0.9999259114265442,
      0.9999304413795471,
      0.9999340176582336,
      0.9998496174812317,
      0.9997491836547852,
      0.9998111724853516,
      0.9999337196350098,
      0.999971866607666,
      0.9999691247940063,
      0.9999521374702454,
      0.9997373819351196,
      0.9979223012924194,
      0.9821475744247437,
      0.9653934836387634,
      0.9648932218551636,
      0.9164702296257019,
      0.9387930631637573,
      0.8946391344070435,
      0.8952481150627136,
      0.9462040662765503,
      0.9723336696624756,
      0.9948531985282898,
      0.999588131904602,
      0.9999109506607056,
      0.9999633431434631,
      0.9999594688415527,
      0.9999372363090515,
      0.9997735023498535,
      0.9997908473014832,
      0.9998087286949158,
      0.9998807311058044,
      0.9999148845672607,
      0.9999157190322876,
      0.9998778700828552,
      0.9995178580284119,
      0.992855429649353,
      0.9939061999320984,
      0.9727047681808472,
      0.9906355142593384,
      0.9714028239250183,
      0.9908396005630493,
      0.9996782541275024,
      0.9995730519294739,
      0.9999004006385803,
      0.999790370464325,
      0.9998567700386047,
      0.9999411702156067,
      0.9998995065689087,
      0.9998860955238342,
      0.9998348355293274,
      0.9999176859855652,
      0.9999348521232605,
      0.9999605417251587,
      0.9999342560768127,
      0.9999449253082275,
      0.9998842477798462,
      0.9998825788497925,
      0.999777615070343,
      0.9997740387916565,
      0.9998816847801208,
      0.9999240040779114,
      0.9999356269836426,
      0.9998960494995117,
      0.9998705983161926,
      0.9994674324989319,
      0.999555766582489,
      0.996931254863739,
      0.994975209236145,
      0.9935867786407471,
      0.9784523248672485,
      0.9479984641075134,
      0.9403387308120728,
      0.9556227922439575,
      0.9308791756629944,
      0.9429385662078857,
      0.9596737623214722,
      0.9370365142822266,
      0.9269097447395325,
      0.9700978398323059,
      0.9841441512107849,
      0.9968125224113464,
      0.9997771978378296,
      0.9999330043792725,
      0.9999710917472839,
      0.9999791383743286,
      0.9999749064445496,
      0.9999569654464722,
      0.9999218583106995,
      0.9998713135719299,
      0.9997959733009338,
      0.9997563362121582,
      0.9997140765190125,
      0.9997655153274536,
      0.9999402165412903,
      0.9999313950538635,
      0.9999355673789978,
      0.999784529209137,
      0.9979409575462341,
      0.9853217005729675,
      0.9506608247756958,
      0.9499704837799072,
      0.9813542366027832,
      0.9892957210540771,
      0.9976733922958374,
      0.9995887875556946,
      0.9999335408210754,
      0.9999358654022217,
      0.9999271035194397,
      0.9999269247055054,
      0.9999445080757141,
      0.9999544024467468,
      0.9999462366104126,
      0.9999434947967529,
      0.999900221824646,
      0.999923050403595,
      0.9999643564224243,
      0.999981701374054,
      0.9999793171882629,
      0.9999850392341614,
      0.9999729990959167,
      0.9999482035636902,
      0.9998993277549744,
      0.9995768070220947,
      0.9987730979919434,
      0.9873794913291931,
      0.9557628631591797,
      0.9094003438949585,
      0.9012887477874756,
      0.9506635665893555,
      0.9863603711128235,
      0.9988700747489929,
      0.9998310208320618,
      0.9998857975006104,
      0.9999282956123352,
      0.9999416470527649,
      0.9999381899833679,
      0.9999507665634155,
      0.999921441078186,
      0.9999732375144958,
      0.9999809265136719,
      0.9999778270721436,
      0.9999762773513794,
      0.9999707341194153,
      0.9999758005142212,
      0.9999215602874756
    ],
    [
      0.8265630006790161,
      0.8906306028366089,
      0.8959871530532837,
      0.8755415081977844,
      0.8930231332778931,
      0.9180880784988403,
      0.9024696946144104,
      0.8822290301322937,
      0.90620356798172,
      0.9161529541015625,
      0.8920279741287231,
      0.8852830529212952,
      0.9111461043357849,
      0.9036790728569031,
      0.8749986886978149,
      0.8846986889839172,
      0.9013876914978027,
      0.8746134638786316,
      0.8601920008659363,
      0.8861914873123169,
      0.8738853931427002,
      0.8472579717636108,
      0.8612425923347473,
      0.883012056350708,
      0.8450695276260376,
      0.832169234752655,
      0.8633522391319275,
      0.865624725818634,
      0.8286048769950867,
      0.832672119140625,
      0.8883177042007446,
      0.8820165395736694,
      0.8575496077537537,
      0.8830534219741821,
      0.9158901572227478,
      0.9057967662811279,
      0.8981621265411377,
      0.9300855994224548,
      0.9360183477401733,
      0.9334827661514282,
      0.9340111017227173,
      0.9512428045272827,
      0.9492961168289185,
      0.9416657090187073,
      0.9568158388137817,
      0.9691662192344666,
      0.9642310738563538,
      0.9636255502700806,
      0.9394140839576721,
      0.953556478023529,
      0.9495233297348022,
      0.9420091509819031,
      0.9402754902839661,
      0.9350292682647705,
      0.9252586364746094,
      0.912939190864563,
      0.9236244559288025,
      0.907804012298584,
      0.884145975112915,
      0.8800773620605469,
      0.893035888671875,
      0.8610931038856506,
      0.8441059589385986,
      0.8732085227966309,
      0.8607378602027893,
      0.8297281861305237,
      0.846985936164856,
      0.8713008165359497,
      0.8511587381362915,
      0.8448552489280701,
      0.8558382391929626,
      0.871458113193512,
      0.841999351978302,
      0.8601586818695068,
      0.8790412545204163,
      0.8875280618667603,
      0.8710686564445496,
      0.8785496950149536,
      0.8875678777694702,
      0.8789566159248352,
      0.8609979152679443,
      0.8821790218353271,
      0.8789927959442139,
      0.8563784956932068,
      0.8472038507461548,
      0.8529313802719116,
      0.8446210622787476,
      0.7991914749145508,
      0.7892460227012634,
      0.7864152789115906,
      0.9997520446777344,
      0.9999364614486694,
      0.9999476075172424,
      0.9999827146530151,
      0.9999783039093018,
      0.9999803900718689,
      0.9999511241912842,
      0.9999067783355713,
      0.9997045993804932,
      0.9937272071838379,
      0.9903661608695984,
      0.9994151592254639,
      0.9993454217910767,
      0.9970949292182922,
      0.9832838773727417,
      0.994420051574707,
      0.9979199767112732,
      0.9998742341995239,
      0.9999324679374695,
      0.9999767541885376,
      0.9999840259552002,
      0.999973475933075,
      0.9999677538871765,
      0.9999377131462097,
      0.9998982548713684,
      0.9997802376747131,
      0.9998165369033813,
      0.9998648166656494,
      0.9998345375061035,
      0.9998577237129211,
      0.9999536871910095,
      0.9999389052391052,
      0.9999555349349976,
      0.9999523758888245,
      0.9999582171440125,
      0.9999014139175415,
      0.9994912147521973,
      0.9872096180915833,
      0.9310076236724854,
      0.9240776300430298,
      0.9299862384796143,
      0.8959413766860962,
      0.9067633152008057,
      0.9327955842018127,
      0.9218122959136963,
      0.989626944065094,
      0.9992823600769043,
      0.9998120665550232,
      0.9999305605888367,
      0.9999323487281799,
      0.9999350309371948,
      0.9998506307601929,
      0.9997509717941284,
      0.9998127818107605,
      0.9999350905418396,
      0.9999727010726929,
      0.9999706745147705,
      0.9999558329582214,
      0.9997572302818298,
      0.9981153607368469,
      0.9831089973449707,
      0.9670413136482239,
      0.966913104057312,
      0.9199180006980896,
      0.9415838122367859,
      0.8990284204483032,
      0.8998652696609497,
      0.9491289854049683,
      0.9741336703300476,
      0.9952600598335266,
      0.9996348023414612,
      0.9999187588691711,
      0.9999650716781616,
      0.9999607801437378,
      0.9999381899833679,
      0.999776303768158,
      0.9997965693473816,
      0.9998114109039307,
      0.9998853802680969,
      0.9999167919158936,
      0.9999187588691711,
      0.9998871684074402,
      0.9995589256286621,
      0.9934528470039368,
      0.9943997263908386,
      0.9743370413780212,
      0.9908875226974487,
      0.9731513261795044,
      0.9914435148239136,
      0.9997246861457825,
      0.9996371269226074,
      0.9999123811721802,
      0.9998154640197754,
      0.9998658299446106,
      0.9999455213546753,
      0.9999089241027832,
      0.9998915195465088,
      0.999843418598175,
      0.9999224543571472,
      0.9999381899833679,
      0.9999626278877258,
      0.9999363422393799,
      0.999945878982544,
      0.9998844265937805,
      0.9998763203620911,
      0.9997763633728027,
      0.9997749328613281,
      0.9998817443847656,
      0.9999264478683472,
      0.9999388456344604,
      0.9999061226844788,
      0.9998831748962402,
      0.9995155930519104,
      0.9995946884155273,
      0.9970359206199646,
      0.9951447248458862,
      0.9937587976455688,
      0.9795714616775513,
      0.9501544237136841,
      0.9427420496940613,
      0.9581665992736816,
      0.9347507953643799,
      0.9468599557876587,
      0.962577223777771,
      0.9403434991836548,
      0.930916965007782,
      0.9720727801322937,
      0.9851942658424377,
      0.997114896774292,
      0.9998114705085754,
      0.9999418258666992,
      0.9999732375144958,
      0.9999797344207764,
      0.9999750852584839,
      0.9999569058418274,
      0.9999213814735413,
      0.999870240688324,
      0.9997949600219727,
      0.9997542500495911,
      0.9997114539146423,
      0.9997645616531372,
      0.9999409317970276,
      0.9999337196350098,
      0.9999420642852783,
      0.9998241066932678,
      0.9983812570571899,
      0.9870250225067139,
      0.9533367156982422,
      0.9523963332176208,
      0.9819718599319458,
      0.9898302555084229,
      0.9978574514389038,
      0.9996533393859863,
      0.9999391436576843,
      0.999937891960144,
      0.9999276399612427,
      0.9999268651008606,
      0.9999450445175171,
      0.9999544620513916,
      0.9999463558197021,
      0.9999434351921082,
      0.9999001026153564,
      0.9999231100082397,
      0.9999644160270691,
      0.9999818205833435,
      0.9999793171882629,
      0.9999855160713196,
      0.999974250793457,
      0.999953031539917,
      0.9999094009399414,
      0.9996135234832764,
      0.9988947510719299,
      0.9884031414985657,
      0.9585567712783813,
      0.9142476320266724,
      0.9064297676086426,
      0.9535926580429077,
      0.9872177839279175,
      0.9990143179893494,
      0.9998500347137451,
      0.9998975992202759,
      0.9999350309371948,
      0.9999436140060425,
      0.9999400973320007,
      0.9999525547027588,
      0.9999217987060547,
      0.9999735355377197,
      0.9999812841415405,
      0.9999779462814331,
      0.9999764561653137,
      0.9999708533287048,
      0.9999759197235107,
      0.9999213218688965
    ],
    [
      0.8317045569419861,
      0.896597146987915,
      0.9020665287971497,
      0.8810275793075562,
      0.8973499536514282,
      0.9220948219299316,
      0.9074360132217407,
      0.8880494832992554,
      0.9106103181838989,
      0.9204886555671692,
      0.897990345954895,
      0.8907801508903503,
      0.915380597114563,
      0.9088248610496521,
      0.8816953897476196,
      0.8897985816001892,
      0.9061492085456848,
      0.8815171122550964,
      0.8665283918380737,
      0.8917049765586853,
      0.8818967342376709,
      0.8580727577209473,
      0.8688677549362183,
      0.8882438540458679,
      0.8531891107559204,
      0.8403270244598389,
      0.8690863847732544,
      0.8693042993545532,
      0.8330829739570618,
      0.8392241597175598,
      0.8922069072723389,
      0.8847939968109131,
      0.8604952692985535,
      0.885744035243988,
      0.9183632135391235,
      0.907913088798523,
      0.9003244638442993,
      0.9318159818649292,
      0.9376851320266724,
      0.9353307485580444,
      0.9361644387245178,
      0.9527132511138916,
      0.9507236480712891,
      0.9432550072669983,
      0.9581501483917236,
      0.9701008796691895,
      0.9654507040977478,
      0.9644001722335815,
      0.94048672914505,
      0.9547781348228455,
      0.950602114200592,
      0.9433306455612183,
      0.9419481754302979,
      0.9364728331565857,
      0.9269200563430786,
      0.9149738550186157,
      0.9251261949539185,
      0.9090936779975891,
      0.8858892917633057,
      0.8825867772102356,
      0.8960392475128174,
      0.8643360137939453,
      0.8484865427017212,
      0.8780559301376343,
      0.8688020706176758,
      0.8365751504898071,
      0.8522767424583435,
      0.8765015602111816,
      0.8609469532966614,
      0.8540790677070618,
      0.8615702986717224,
      0.8782938718795776,
      0.8520079255104065,
      0.8672909736633301,
      0.8849102854728699,
      0.8941034078598022,
      0.8779810070991516,
      0.8834363222122192,
      0.8931881189346313,
      0.884935736656189,
      0.8664067983627319,
      0.8864901661872864,
      0.8839352130889893,
      0.8619327545166016,
      0.852617084980011,
      0.8580676913261414,
      0.8500810861587524,
      0.8052828311920166,
      0.7949487566947937,
      0.7910922169685364,
      0.9997560977935791,
      0.9999375939369202,
      0.9999484419822693,
      0.9999832510948181,
      0.9999790787696838,
      0.9999823570251465,
      0.9999547600746155,
      0.9999172687530518,
      0.9997357130050659,
      0.9942389130592346,
      0.9910762906074524,
      0.9994673132896423,
      0.9993894696235657,
      0.9972838759422302,
      0.9843394160270691,
      0.994888961315155,
      0.9981741905212402,
      0.99988853931427,
      0.9999392032623291,
      0.999977707862854,
      0.9999845623970032,
      0.999973714351654,
      0.9999680519104004,
      0.9999382495880127,
      0.999898374080658,
      0.9997803568840027,
      0.9998157024383545,
      0.9998650550842285,
      0.9998347759246826,
      0.9998582005500793,
      0.999954104423523,
      0.9999393224716187,
      0.9999558925628662,
      0.9999539256095886,
      0.9999610781669617,
      0.9999125599861145,
      0.9995545744895935,
      0.9881757497787476,
      0.9351135492324829,
      0.9284776449203491,
      0.9346153736114502,
      0.9023212790489197,
      0.9120121002197266,
      0.9361523389816284,
      0.9267706274986267,
      0.9910807013511658,
      0.9993950128555298,
      0.9998319745063782,
      0.9999350309371948,
      0.9999341368675232,
      0.9999359250068665,
      0.9998507499694824,
      0.999751091003418,
      0.9998131990432739,
      0.9999356865882874,
      0.9999733567237854,
      0.9999722242355347,
      0.9999597668647766,
      0.9997826218605042,
      0.9984123706817627,
      0.9846726059913635,
      0.9695069789886475,
      0.9697826504707336,
      0.924751341342926,
      0.9454148411750793,
      0.9054256677627563,
      0.9059337377548218,
      0.9526355266571045,
      0.9762158393859863,
      0.9956849813461304,
      0.9996805191040039,
      0.9999264478683472,
      0.9999668598175049,
      0.9999620914459229,
      0.9999392628669739,
      0.9997793436050415,
      0.999803364276886,
      0.9998149275779724,
      0.999888002872467,
      0.9999189972877502,
      0.999921977519989,
      0.9998961687088013,
      0.9995989203453064,
      0.993889331817627,
      0.9948914051055908,
      0.9759927988052368,
      0.9916423559188843,
      0.9750545024871826,
      0.9919928312301636,
      0.9997600317001343,
      0.9996841549873352,
      0.9999212026596069,
      0.9998335838317871,
      0.9998733997344971,
      0.9999495148658752,
      0.9999155402183533,
      0.9998993873596191,
      0.9998511075973511,
      0.9999263882637024,
      0.9999412298202515,
      0.9999642968177795,
      0.9999381899833679,
      0.9999464750289917,
      0.9998843669891357,
      0.9998746514320374,
      0.9997730851173401,
      0.9997729063034058,
      0.9998806715011597,
      0.99992835521698,
      0.999940812587738,
      0.999913215637207,
      0.9998931288719177,
      0.9995517730712891,
      0.9996280074119568,
      0.9971532225608826,
      0.9953141212463379,
      0.9939262866973877,
      0.980381429195404,
      0.9522169828414917,
      0.9448705315589905,
      0.9605071544647217,
      0.9378484487533569,
      0.9502592086791992,
      0.9647917747497559,
      0.9427820444107056,
      0.9340978860855103,
      0.9737487435340881,
      0.9860330820083618,
      0.9973241090774536,
      0.9998325109481812,
      0.9999472498893738,
      0.9999744892120361,
      0.999980092048645,
      0.9999752044677734,
      0.9999567866325378,
      0.9999212622642517,
      0.9998691082000732,
      0.9997938871383667,
      0.9997523427009583,
      0.9997090101242065,
      0.9997634887695312,
      0.999941349029541,
      0.9999353289604187,
      0.9999468326568604,
      0.9998435378074646,
      0.9986341595649719,
      0.9878650307655334,
      0.9556804299354553,
      0.9544732570648193,
      0.9824925661087036,
      0.9901295900344849,
      0.9979694485664368,
      0.9996942281723022,
      0.9999433159828186,
      0.9999395608901978,
      0.9999278783798218,
      0.9999268054962158,
      0.9999454021453857,
      0.9999547004699707,
      0.9999463558197021,
      0.9999431371688843,
      0.9998999238014221,
      0.999923050403595,
      0.9999644756317139,
      0.9999818801879883,
      0.9999794363975525,
      0.9999858140945435,
      0.9999748468399048,
      0.9999560713768005,
      0.999915361404419,
      0.9996388554573059,
      0.9990200400352478,
      0.9891932606697083,
      0.9606846570968628,
      0.9182095527648926,
      0.9110463857650757,
      0.9561672806739807,
      0.9879122376441956,
      0.9991239905357361,
      0.999863862991333,
      0.999905526638031,
      0.9999396204948425,
      0.9999451637268066,
      0.999941349029541,
      0.9999537467956543,
      0.9999220967292786,
      0.9999735951423645,
      0.9999815225601196,
      0.9999781847000122,
      0.9999764561653137,
      0.9999709725379944,
      0.9999759197235107,
      0.9999212622642517
    ],
    [
      0.8359702825546265,
      0.9007452130317688,
      0.9063080549240112,
      0.8853346705436707,
      0.900583028793335,
      0.9252487421035767,
      0.9114562273025513,
      0.8931000232696533,
      0.9143198132514954,
      0.924354076385498,
      0.9030075073242188,
      0.89548659324646,
      0.9192014932632446,
      0.913936972618103,
      0.8881741762161255,
      0.8948366641998291,
      0.9111396670341492,
      0.8893431425094604,
      0.8736506700515747,
      0.8977497220039368,
      0.8898853063583374,
      0.8700978755950928,
      0.8794466853141785,
      0.8943799734115601,
      0.8622670769691467,
      0.8486157655715942,
      0.8750584721565247,
      0.8729280829429626,
      0.8379125595092773,
      0.8456447124481201,
      0.8949915170669556,
      0.8871298432350159,
      0.8633397817611694,
      0.8889652490615845,
      0.920346736907959,
      0.9096561670303345,
      0.9018840789794922,
      0.9331783056259155,
      0.9391564130783081,
      0.936852216720581,
      0.9379028677940369,
      0.9538377523422241,
      0.952285885810852,
      0.9451956748962402,
      0.9597489237785339,
      0.971127986907959,
      0.9671286344528198,
      0.9653657078742981,
      0.9431368112564087,
      0.9562207460403442,
      0.9518957138061523,
      0.9447614550590515,
      0.9435640573501587,
      0.9378353953361511,
      0.9282245635986328,
      0.9161649346351624,
      0.9262717962265015,
      0.9100182056427002,
      0.8872188925743103,
      0.8843891620635986,
      0.8986018300056458,
      0.8673990964889526,
      0.8523619174957275,
      0.8819000720977783,
      0.8747913837432861,
      0.8430343270301819,
      0.8570029139518738,
      0.8815779685974121,
      0.8704322576522827,
      0.8635337352752686,
      0.8675097823143005,
      0.8860042691230774,
      0.8632440567016602,
      0.8752577900886536,
      0.8910201787948608,
      0.9009814262390137,
      0.885165810585022,
      0.8878214359283447,
      0.8982374668121338,
      0.8907803297042847,
      0.8713319301605225,
      0.8901383280754089,
      0.8882313370704651,
      0.8666459918022156,
      0.8568233847618103,
      0.8628590106964111,
      0.854425311088562,
      0.810004472732544,
      0.7994291186332703,
      0.7953784465789795,
      0.9997585415840149,
      0.9999383687973022,
      0.9999488592147827,
      0.9999836087226868,
      0.9999786019325256,
      0.9999832510948181,
      0.999957799911499,
      0.9999260902404785,
      0.9997597932815552,
      0.9947171211242676,
      0.9917935132980347,
      0.9995135068893433,
      0.999441385269165,
      0.9975924491882324,
      0.9855369925498962,
      0.995300829410553,
      0.998393177986145,
      0.9998990297317505,
      0.9999448657035828,
      0.9999786019325256,
      0.9999851584434509,
      0.9999738931655884,
      0.9999679327011108,
      0.999938428401947,
      0.9998983144760132,
      0.9997807741165161,
      0.999815046787262,
      0.9998649954795837,
      0.9998348355293274,
      0.9998583197593689,
      0.9999541640281677,
      0.9999396800994873,
      0.9999562501907349,
      0.9999549984931946,
      0.9999634027481079,
      0.9999226927757263,
      0.9996044635772705,
      0.9891018867492676,
      0.9389842748641968,
      0.9326839447021484,
      0.9388970136642456,
      0.9077282547950745,
      0.9167096614837646,
      0.9407263398170471,
      0.9324462413787842,
      0.9924957156181335,
      0.9994886517524719,
      0.9998440742492676,
      0.9999390244483948,
      0.9999355673789978,
      0.999936580657959,
      0.9998510479927063,
      0.9997512102127075,
      0.9998134970664978,
      0.9999362230300903,
      0.9999739527702332,
      0.9999732971191406,
      0.9999631643295288,
      0.9998024702072144,
      0.9986329674720764,
      0.9860506057739258,
      0.9717112183570862,
      0.9723169207572937,
      0.9292271733283997,
      0.9492642879486084,
      0.9119848012924194,
      0.9118741750717163,
      0.9563325643539429,
      0.9781230092048645,
      0.9960021376609802,
      0.9997182488441467,
      0.9999327063560486,
      0.9999682903289795,
      0.9999632239341736,
      0.9999397993087769,
      0.9997817277908325,
      0.9998098611831665,
      0.9998176097869873,
      0.9998918771743774,
      0.9999206066131592,
      0.9999240636825562,
      0.9999064803123474,
      0.9996301531791687,
      0.9942734241485596,
      0.9954056739807129,
      0.9779465794563293,
      0.9926244020462036,
      0.9771056175231934,
      0.9926284551620483,
      0.9997912645339966,
      0.9997236728668213,
      0.9999281764030457,
      0.9998490810394287,
      0.9998804926872253,
      0.9999518394470215,
      0.9999215602874756,
      0.9999039769172668,
      0.9998576641082764,
      0.9999299049377441,
      0.9999436140060425,
      0.9999655485153198,
      0.9999396204948425,
      0.9999473094940186,
      0.9998845458030701,
      0.9998738169670105,
      0.999772310256958,
      0.999773383140564,
      0.9998805522918701,
      0.9999299049377441,
      0.9999430775642395,
      0.9999192357063293,
      0.999902069568634,
      0.9995853900909424,
      0.9996577501296997,
      0.9972977042198181,
      0.9955140948295593,
      0.9941830635070801,
      0.9812433123588562,
      0.9542456865310669,
      0.9470702409744263,
      0.9628292322158813,
      0.9407212138175964,
      0.9531395435333252,
      0.9668678045272827,
      0.9453852772712708,
      0.9370076656341553,
      0.9751408696174622,
      0.986713171005249,
      0.9975054860115051,
      0.9998487830162048,
      0.9999514222145081,
      0.9999756217002869,
      0.9999803304672241,
      0.9999752044677734,
      0.9999565482139587,
      0.9999207854270935,
      0.9998681545257568,
      0.9997926950454712,
      0.9997503161430359,
      0.9997064471244812,
      0.9997621178627014,
      0.999941349029541,
      0.9999361634254456,
      0.9999503493309021,
      0.9998546242713928,
      0.9988421201705933,
      0.9885485172271729,
      0.9583383798599243,
      0.9565978050231934,
      0.9831352233886719,
      0.990504264831543,
      0.998093843460083,
      0.9997291564941406,
      0.9999464154243469,
      0.999940812587738,
      0.9999278783798218,
      0.9999266862869263,
      0.9999455809593201,
      0.9999547600746155,
      0.9999465942382812,
      0.9999432563781738,
      0.9998998045921326,
      0.9999232888221741,
      0.9999644756317139,
      0.9999819993972778,
      0.9999794960021973,
      0.9999858140945435,
      0.999975323677063,
      0.9999585747718811,
      0.9999208450317383,
      0.9996621012687683,
      0.9991310238838196,
      0.9898862838745117,
      0.9625355005264282,
      0.92184978723526,
      0.915715217590332,
      0.9588392972946167,
      0.9887176752090454,
      0.9992238879203796,
      0.9998750686645508,
      0.9999120235443115,
      0.9999434351921082,
      0.9999462962150574,
      0.9999423027038574,
      0.9999547600746155,
      0.9999225735664368,
      0.9999737739562988,
      0.9999816417694092,
      0.9999783039093018,
      0.9999766945838928,
      0.9999712109565735,
      0.9999759793281555,
      0.9999212622642517
    ],
    [
      0.8403530716896057,
      0.9043381810188293,
      0.9100143909454346,
      0.8899401426315308,
      0.9038316011428833,
      0.9280282855033875,
      0.9154088497161865,
      0.8974874019622803,
      0.9177037477493286,
      0.9275572896003723,
      0.907292366027832,
      0.8994197845458984,
      0.9223414659500122,
      0.918085515499115,
      0.8932434320449829,
      0.8986015319824219,
      0.914446234703064,
      0.8940905332565308,
      0.8787813782691956,
      0.9014405012130737,
      0.8939130306243896,
      0.8763165473937988,
      0.8854442238807678,
      0.8977767825126648,
      0.8671565651893616,
      0.8534644246101379,
      0.8790795803070068,
      0.8761591911315918,
      0.8417189717292786,
      0.849674642086029,
      0.8981339931488037,
      0.8907724618911743,
      0.8674864172935486,
      0.8922263979911804,
      0.9231345653533936,
      0.9129397869110107,
      0.9052721858024597,
      0.9357357025146484,
      0.9415538311004639,
      0.939387857913971,
      0.9406176209449768,
      0.9559934139251709,
      0.9547764658927917,
      0.9477446675300598,
      0.9619919061660767,
      0.9728773236274719,
      0.9694386124610901,
      0.9671909213066101,
      0.9468890428543091,
      0.9583919048309326,
      0.9538789987564087,
      0.9470213055610657,
      0.9457295536994934,
      0.9401540756225586,
      0.930738627910614,
      0.9191216230392456,
      0.9283536076545715,
      0.9127813577651978,
      0.8903573751449585,
      0.8873373866081238,
      0.9013124704360962,
      0.8706111907958984,
      0.8559342622756958,
      0.8848732709884644,
      0.8774722218513489,
      0.8463436365127563,
      0.8603712916374207,
      0.8847131729125977,
      0.8747424483299255,
      0.867811918258667,
      0.8712183833122253,
      0.8908464908599854,
      0.8702374696731567,
      0.880505383014679,
      0.8954620361328125,
      0.9058835506439209,
      0.8907288312911987,
      0.8913094401359558,
      0.9024167060852051,
      0.8958698511123657,
      0.8769482374191284,
      0.8937917947769165,
      0.892185628414154,
      0.871213436126709,
      0.8619629144668579,
      0.8677099347114563,
      0.8587981462478638,
      0.8149688243865967,
      0.8041238784790039,
      0.7995976209640503,
      0.9997608065605164,
      0.9999388456344604,
      0.9999489784240723,
      0.9999838471412659,
      0.99997878074646,
      0.9999839067459106,
      0.9999599456787109,
      0.9999321103096008,
      0.9997718334197998,
      0.9950554966926575,
      0.9921454191207886,
      0.9995336532592773,
      0.9994717240333557,
      0.9977708458900452,
      0.9863899350166321,
      0.995593249797821,
      0.9985379576683044,
      0.9999070167541504,
      0.999949038028717,
      0.9999793767929077,
      0.9999854564666748,
      0.9999740123748779,
      0.9999679327011108,
      0.9999384880065918,
      0.999897837638855,
      0.9997797608375549,
      0.9998137354850769,
      0.9998649954795837,
      0.9998347759246826,
      0.9998584985733032,
      0.9999544024467468,
      0.9999397993087769,
      0.9999564290046692,
      0.9999563694000244,
      0.9999658465385437,
      0.9999294877052307,
      0.9996582865715027,
      0.9900692105293274,
      0.9418931007385254,
      0.9356955289840698,
      0.9425145983695984,
      0.9119924306869507,
      0.9210655689239502,
      0.9457195997238159,
      0.9370030760765076,
      0.9936711192131042,
      0.9995725750923157,
      0.9998592138290405,
      0.9999426007270813,
      0.9999371767044067,
      0.9999372363090515,
      0.9998507499694824,
      0.999750554561615,
      0.9998131394386292,
      0.999936044216156,
      0.9999744892120361,
      0.9999744296073914,
      0.999966025352478,
      0.9998188018798828,
      0.9988077282905579,
      0.9871446490287781,
      0.9735053181648254,
      0.9743049144744873,
      0.9322372078895569,
      0.9517276287078857,
      0.9160902500152588,
      0.9154265522956848,
      0.9587143659591675,
      0.9794467091560364,
      0.9963160157203674,
      0.9997486472129822,
      0.9999382495880127,
      0.9999696016311646,
      0.9999642968177795,
      0.9999408721923828,
      0.9997856616973877,
      0.9998179078102112,
      0.9998185038566589,
      0.9998959898948669,
      0.9999225735664368,
      0.9999263882637024,
      0.9999091029167175,
      0.9996545314788818,
      0.9946452975273132,
      0.995720386505127,
      0.9791924953460693,
      0.9932734966278076,
      0.9785204529762268,
      0.9929656982421875,
      0.9998094439506531,
      0.9997499585151672,
      0.9999328851699829,
      0.9998596906661987,
      0.999885082244873,
      0.9999537467956543,
      0.9999255537986755,
      0.9999068975448608,
      0.9998621344566345,
      0.9999319911003113,
      0.999945342540741,
      0.9999663233757019,
      0.9999408721923828,
      0.9999477863311768,
      0.999884843826294,
      0.9998731017112732,
      0.9997714161872864,
      0.9997735619544983,
      0.9998804330825806,
      0.9999281764030457,
      0.9999443888664246,
      0.9999232888221741,
      0.9999077916145325,
      0.9996038675308228,
      0.9996734857559204,
      0.9973856806755066,
      0.9956720471382141,
      0.9943634867668152,
      0.9821285009384155,
      0.9562464952468872,
      0.9493259191513062,
      0.9648882150650024,
      0.9431761503219604,
      0.9552396535873413,
      0.9685459136962891,
      0.9479860663414001,
      0.9396799802780151,
      0.9764328598976135,
      0.9873272180557251,
      0.9976509809494019,
      0.9998641610145569,
      0.9999542832374573,
      0.9999761581420898,
      0.9999803900718689,
      0.9999751448631287,
      0.999956488609314,
      0.9999205470085144,
      0.9998672604560852,
      0.99979168176651,
      0.9997485876083374,
      0.9997044205665588,
      0.999761164188385,
      0.9999414086341858,
      0.9999366402626038,
      0.9999526739120483,
      0.9998681545257568,
      0.9990025162696838,
      0.9892829656600952,
      0.9608922004699707,
      0.9595879912376404,
      0.9838187098503113,
      0.9909021854400635,
      0.9981735348701477,
      0.9997539520263672,
      0.9999487400054932,
      0.9999417066574097,
      0.9999282360076904,
      0.9999268054962158,
      0.999945878982544,
      0.9999549388885498,
      0.999946653842926,
      0.9999430775642395,
      0.9998996257781982,
      0.9999231696128845,
      0.9999644160270691,
      0.9999819993972778,
      0.9999793767929077,
      0.999985933303833,
      0.9999757409095764,
      0.9999603033065796,
      0.9999244809150696,
      0.9996772408485413,
      0.9991961121559143,
      0.9903581738471985,
      0.964077889919281,
      0.9249860048294067,
      0.9195165038108826,
      0.9608252048492432,
      0.989134669303894,
      0.9992899298667908,
      0.9998823404312134,
      0.9999163746833801,
      0.9999460577964783,
      0.9999468326568604,
      0.9999421238899231,
      0.9999552965164185,
      0.9999225735664368,
      0.999973714351654,
      0.9999818205833435,
      0.9999784231185913,
      0.9999767541885376,
      0.9999712705612183,
      0.9999760985374451,
      0.999921441078186
    ],
    [
      0.8451570272445679,
      0.9077792167663574,
      0.9130914807319641,
      0.8936587572097778,
      0.9064762592315674,
      0.9304288029670715,
      0.9187382459640503,
      0.9009279012680054,
      0.9201232194900513,
      0.9303284883499146,
      0.9102658033370972,
      0.902249276638031,
      0.9248405694961548,
      0.920910120010376,
      0.8965635299682617,
      0.9014004468917847,
      0.9167181253433228,
      0.8969353437423706,
      0.8820477724075317,
      0.903703510761261,
      0.8956104516983032,
      0.87940514087677,
      0.8887830972671509,
      0.8994366526603699,
      0.8698031902313232,
      0.8570407629013062,
      0.881649374961853,
      0.8787189722061157,
      0.8441154360771179,
      0.8522962927818298,
      0.9010540246963501,
      0.8951338529586792,
      0.8727196455001831,
      0.8958674073219299,
      0.9261547923088074,
      0.9168952703475952,
      0.9087891578674316,
      0.9386595487594604,
      0.9441179037094116,
      0.9426043033599854,
      0.9436601400375366,
      0.9584638476371765,
      0.9575320482254028,
      0.9504709839820862,
      0.9641706943511963,
      0.9748123288154602,
      0.9718664884567261,
      0.9693403840065002,
      0.9501599073410034,
      0.9605579376220703,
      0.9562981128692627,
      0.9496632814407349,
      0.9481906890869141,
      0.942760169506073,
      0.9336985945701599,
      0.9229103326797485,
      0.9309729337692261,
      0.9159334897994995,
      0.8941634893417358,
      0.890538215637207,
      0.9041834473609924,
      0.873740553855896,
      0.8590779304504395,
      0.8875719308853149,
      0.8791375160217285,
      0.8485565185546875,
      0.8626819849014282,
      0.8869308233261108,
      0.8772526979446411,
      0.8702609539031982,
      0.8741409778594971,
      0.8935782313346863,
      0.8734195828437805,
      0.88385009765625,
      0.8989046812057495,
      0.9088188409805298,
      0.8946437835693359,
      0.8946452140808105,
      0.9056556224822998,
      0.899482250213623,
      0.8821486234664917,
      0.897759199142456,
      0.8963245153427124,
      0.8759467005729675,
      0.8682302236557007,
      0.8725637793540955,
      0.8628814220428467,
      0.8192334771156311,
      0.8087289333343506,
      0.8032003045082092,
      0.9997627139091492,
      0.9999391436576843,
      0.9999492168426514,
      0.9999839663505554,
      0.9999802112579346,
      0.9999844431877136,
      0.9999628067016602,
      0.9999364018440247,
      0.9997846484184265,
      0.995319128036499,
      0.9925680160522461,
      0.9995558261871338,
      0.999496340751648,
      0.9978910088539124,
      0.9869961738586426,
      0.9958152770996094,
      0.9986383318901062,
      0.9999123215675354,
      0.9999522566795349,
      0.9999796748161316,
      0.9999857544898987,
      0.9999740719795227,
      0.9999678730964661,
      0.9999383687973022,
      0.9998975396156311,
      0.9997791051864624,
      0.9998136162757874,
      0.9998651146888733,
      0.9998349547386169,
      0.9998583197593689,
      0.9999545216560364,
      0.999940037727356,
      0.9999566078186035,
      0.9999572038650513,
      0.9999674558639526,
      0.9999357461929321,
      0.9996945261955261,
      0.9908819198608398,
      0.9441373348236084,
      0.9378097057342529,
      0.9451315402984619,
      0.9150369763374329,
      0.923836886882782,
      0.9489465951919556,
      0.9402931928634644,
      0.9944508671760559,
      0.9996258020401001,
      0.9998691082000732,
      0.9999450445175171,
      0.9999382495880127,
      0.9999374151229858,
      0.9998512268066406,
      0.9997504353523254,
      0.9998127222061157,
      0.999936044216156,
      0.99997478723526,
      0.9999752044677734,
      0.9999676942825317,
      0.9998262524604797,
      0.9988747835159302,
      0.9878523349761963,
      0.9746520519256592,
      0.975738525390625,
      0.9345150589942932,
      0.9535250663757324,
      0.9186605215072632,
      0.9181212186813354,
      0.9602808952331543,
      0.9804927706718445,
      0.9966182112693787,
      0.9997717142105103,
      0.9999425411224365,
      0.9999706745147705,
      0.9999651908874512,
      0.9999415278434753,
      0.9997879862785339,
      0.9998230934143066,
      0.9998218417167664,
      0.9998971819877625,
      0.9999240636825562,
      0.9999284148216248,
      0.9999151229858398,
      0.9996752738952637,
      0.9950337409973145,
      0.9960231781005859,
      0.980177104473114,
      0.9937666058540344,
      0.9795324206352234,
      0.9932240843772888,
      0.999824583530426,
      0.9997689723968506,
      0.999936044216156,
      0.9998660087585449,
      0.9998886585235596,
      0.999954879283905,
      0.9999285936355591,
      0.9999097585678101,
      0.9998654127120972,
      0.9999337196350098,
      0.9999467134475708,
      0.999967098236084,
      0.9999415874481201,
      0.9999481439590454,
      0.9998849034309387,
      0.9998722672462463,
      0.999770998954773,
      0.9997748136520386,
      0.9998810887336731,
      0.9999309182167053,
      0.9999455809593201,
      0.9999263882637024,
      0.9999117255210876,
      0.9996198415756226,
      0.9996855854988098,
      0.9974454045295715,
      0.9957679510116577,
      0.9944301843643188,
      0.9829632639884949,
      0.9580343961715698,
      0.9515528678894043,
      0.9667731523513794,
      0.9453228712081909,
      0.957156240940094,
      0.9703641533851624,
      0.951068103313446,
      0.942337155342102,
      0.9776666164398193,
      0.9878858923912048,
      0.9977701306343079,
      0.9998723864555359,
      0.9999563694000244,
      0.999976634979248,
      0.9999803304672241,
      0.9999751448631287,
      0.9999564290046692,
      0.9999204277992249,
      0.9998664259910583,
      0.999790608882904,
      0.9997467994689941,
      0.9997017979621887,
      0.9997591376304626,
      0.9999403357505798,
      0.9999366402626038,
      0.9999541640281677,
      0.9998783469200134,
      0.9990525245666504,
      0.9898257851600647,
      0.963013768196106,
      0.9621776342391968,
      0.9844546914100647,
      0.9912676811218262,
      0.9982237815856934,
      0.9997715353965759,
      0.9999504685401917,
      0.9999426007270813,
      0.9999285936355591,
      0.9999270439147949,
      0.9999462962150574,
      0.9999550580978394,
      0.9999469518661499,
      0.9999431371688843,
      0.9998999238014221,
      0.9999234080314636,
      0.9999646544456482,
      0.9999821186065674,
      0.9999794363975525,
      0.9999861121177673,
      0.9999759793281555,
      0.9999616146087646,
      0.9999270439147949,
      0.9996930360794067,
      0.9992321133613586,
      0.9906745553016663,
      0.9655291438102722,
      0.9278725385665894,
      0.9226781129837036,
      0.962293267250061,
      0.9895654916763306,
      0.9993411302566528,
      0.9998869299888611,
      0.9999192357063293,
      0.9999480247497559,
      0.9999474883079529,
      0.9999428391456604,
      0.9999558925628662,
      0.9999229311943054,
      0.9999738335609436,
      0.9999819397926331,
      0.9999784827232361,
      0.9999768733978271,
      0.999971330165863,
      0.9999761581420898,
      0.9999216198921204
    ],
    [
      0.852136492729187,
      0.9115074872970581,
      0.9166595339775085,
      0.8979809284210205,
      0.9102078676223755,
      0.9329054951667786,
      0.922049880027771,
      0.9046638011932373,
      0.9228277206420898,
      0.9329792261123657,
      0.9135910272598267,
      0.9055514931678772,
      0.9274118542671204,
      0.923766016960144,
      0.900461733341217,
      0.9046460390090942,
      0.9193739891052246,
      0.9011549949645996,
      0.8864471912384033,
      0.9065805673599243,
      0.8989777565002441,
      0.8851127624511719,
      0.8930574655532837,
      0.9019131660461426,
      0.8739261627197266,
      0.8620558381080627,
      0.884697675704956,
      0.881638765335083,
      0.8482517004013062,
      0.8566085696220398,
      0.9036170840263367,
      0.8987034559249878,
      0.8760993480682373,
      0.8987798690795898,
      0.9285054206848145,
      0.920387864112854,
      0.911414623260498,
      0.9406836032867432,
      0.946176290512085,
      0.9450653791427612,
      0.945955216884613,
      0.9603075981140137,
      0.9597090482711792,
      0.9525293111801147,
      0.9656170606613159,
      0.9760195016860962,
      0.9736971855163574,
      0.9708508849143982,
      0.9525648951530457,
      0.9622318744659424,
      0.9582144021987915,
      0.9515973329544067,
      0.949866533279419,
      0.9446927309036255,
      0.9360813498497009,
      0.926059365272522,
      0.9331879615783691,
      0.9183063507080078,
      0.8974791765213013,
      0.8938183188438416,
      0.9069721698760986,
      0.8769280314445496,
      0.8623207807540894,
      0.8900761604309082,
      0.8823667764663696,
      0.852569043636322,
      0.865581214427948,
      0.8894327282905579,
      0.8817811012268066,
      0.8751212358474731,
      0.877739429473877,
      0.8978093862533569,
      0.8799879550933838,
      0.8884873390197754,
      0.903503954410553,
      0.9128456711769104,
      0.8993621468544006,
      0.8987565040588379,
      0.9098337292671204,
      0.9040340185165405,
      0.8878287076950073,
      0.9021990299224854,
      0.9008355140686035,
      0.8808602690696716,
      0.8743025064468384,
      0.8778371810913086,
      0.8664673566818237,
      0.8238072395324707,
      0.8138742446899414,
      0.8068509101867676,
      0.9997643232345581,
      0.9999391436576843,
      0.9999488592147827,
      0.9999839663505554,
      0.9999797940254211,
      0.9999849200248718,
      0.9999609589576721,
      0.9999404549598694,
      0.9998040795326233,
      0.9956469535827637,
      0.9930902123451233,
      0.9995829463005066,
      0.9995248913764954,
      0.9980608820915222,
      0.9878315925598145,
      0.9961134195327759,
      0.9987629652023315,
      0.9999179244041443,
      0.9999551177024841,
      0.999980092048645,
      0.9999858736991882,
      0.9999739527702332,
      0.999967634677887,
      0.9999381899833679,
      0.9998970031738281,
      0.999778687953949,
      0.9998138546943665,
      0.9998669624328613,
      0.9998350143432617,
      0.9998582005500793,
      0.9999547600746155,
      0.9999402165412903,
      0.9999568462371826,
      0.9999580979347229,
      0.9999690651893616,
      0.9999420046806335,
      0.9997209310531616,
      0.991519033908844,
      0.9464269876480103,
      0.940285861492157,
      0.9475232362747192,
      0.9182515144348145,
      0.9270314574241638,
      0.952363133430481,
      0.9439989328384399,
      0.9954255819320679,
      0.9996778964996338,
      0.9998806118965149,
      0.9999479651451111,
      0.9999392032623291,
      0.9999374747276306,
      0.9998505115509033,
      0.9997493624687195,
      0.9998117089271545,
      0.9999357461929321,
      0.9999749660491943,
      0.9999759197235107,
      0.9999696016311646,
      0.9998369216918945,
      0.9989926815032959,
      0.9886870384216309,
      0.9759106040000916,
      0.9772509932518005,
      0.9369024038314819,
      0.9556357860565186,
      0.9224624633789062,
      0.9215903878211975,
      0.9620083570480347,
      0.9813028573989868,
      0.9967668056488037,
      0.999792754650116,
      0.9999462962150574,
      0.9999715685844421,
      0.9999659061431885,
      0.9999420642852783,
      0.9997903108596802,
      0.999828577041626,
      0.9998245239257812,
      0.9999001026153564,
      0.9999253153800964,
      0.9999302625656128,
      0.999918520450592,
      0.9996898770332336,
      0.9951902031898499,
      0.9961547255516052,
      0.9809625148773193,
      0.994229793548584,
      0.9806532263755798,
      0.9934601187705994,
      0.9998376369476318,
      0.9997890591621399,
      0.9999391436576843,
      0.999871551990509,
      0.9998915195465088,
      0.9999562501907349,
      0.9999321699142456,
      0.999911367893219,
      0.9998670816421509,
      0.999934732913971,
      0.9999473094940186,
      0.9999673962593079,
      0.9999420046806335,
      0.9999481439590454,
      0.9998843669891357,
      0.9998713731765747,
      0.9997701048851013,
      0.9997744560241699,
      0.9998806118965149,
      0.999931275844574,
      0.9999458193778992,
      0.999927282333374,
      0.9999127388000488,
      0.9996227025985718,
      0.9996642470359802,
      0.9973834753036499,
      0.995739758014679,
      0.9943833351135254,
      0.9836952090263367,
      0.9601558446884155,
      0.953782320022583,
      0.9686480760574341,
      0.9478490352630615,
      0.9592505693435669,
      0.9719359278678894,
      0.9539254903793335,
      0.9449042081832886,
      0.9788292646408081,
      0.988345742225647,
      0.9978530406951904,
      0.9998783469200134,
      0.9999576807022095,
      0.9999770522117615,
      0.9999805092811584,
      0.9999752044677734,
      0.9999563694000244,
      0.9999200701713562,
      0.9998658895492554,
      0.9997899532318115,
      0.9997454285621643,
      0.9997005462646484,
      0.9997592568397522,
      0.9999405145645142,
      0.999937117099762,
      0.9999553561210632,
      0.9998800754547119,
      0.9991023540496826,
      0.9903070330619812,
      0.9651802778244019,
      0.9647229313850403,
      0.9849467873573303,
      0.9914596676826477,
      0.9982207417488098,
      0.9997755289077759,
      0.9999513626098633,
      0.9999430775642395,
      0.9999286532402039,
      0.9999270439147949,
      0.9999464154243469,
      0.9999553561210632,
      0.999947190284729,
      0.999943196773529,
      0.9998999238014221,
      0.999923586845398,
      0.9999646544456482,
      0.9999821782112122,
      0.9999794363975525,
      0.9999861717224121,
      0.9999760985374451,
      0.9999625086784363,
      0.999928891658783,
      0.9997010827064514,
      0.9992865920066833,
      0.9910354614257812,
      0.9669328331947327,
      0.9308573007583618,
      0.9260538816452026,
      0.9639090895652771,
      0.9898139238357544,
      0.9993886351585388,
      0.9998916387557983,
      0.9999222755432129,
      0.9999497532844543,
      0.9999461770057678,
      0.9999431371688843,
      0.9999561309814453,
      0.9999231100082397,
      0.9999739527702332,
      0.9999820590019226,
      0.9999787211418152,
      0.9999770522117615,
      0.9999716281890869,
      0.9999763369560242,
      0.9999217987060547
    ],
    [
      0.8608217239379883,
      0.9152880907058716,
      0.9206905961036682,
      0.9025503396987915,
      0.9130421280860901,
      0.9354943633079529,
      0.9256002902984619,
      0.9091782569885254,
      0.9261174201965332,
      0.9358959197998047,
      0.9173052310943604,
      0.9089301228523254,
      0.9303975105285645,
      0.9265753030776978,
      0.90467369556427,
      0.9067465662956238,
      0.9220378994941711,
      0.9051065444946289,
      0.8916301727294922,
      0.9092782139778137,
      0.9026384353637695,
      0.8906375765800476,
      0.8978295922279358,
      0.9059725999832153,
      0.8779904246330261,
      0.8669558763504028,
      0.8879547119140625,
      0.8838806748390198,
      0.8514566421508789,
      0.860946774482727,
      0.9054368138313293,
      0.9001878499984741,
      0.8788865804672241,
      0.9010884761810303,
      0.9298314452171326,
      0.9218688011169434,
      0.9132163524627686,
      0.9424246549606323,
      0.9476155638694763,
      0.9467391967773438,
      0.9478939771652222,
      0.9616150856018066,
      0.9614686965942383,
      0.9544029235839844,
      0.9667514562606812,
      0.9770414233207703,
      0.9750664234161377,
      0.9721506834030151,
      0.955059289932251,
      0.9638102650642395,
      0.959740400314331,
      0.9529664516448975,
      0.9510130882263184,
      0.9459854364395142,
      0.9370509386062622,
      0.928257405757904,
      0.9343869686126709,
      0.9190250635147095,
      0.8991379141807556,
      0.8958002328872681,
      0.9088428020477295,
      0.8786516189575195,
      0.8650941848754883,
      0.8923213481903076,
      0.8853321075439453,
      0.8554445505142212,
      0.8681244254112244,
      0.8918691873550415,
      0.886023759841919,
      0.8799141645431519,
      0.8819164037704468,
      0.9019113779067993,
      0.8861279487609863,
      0.8935672044754028,
      0.9082913398742676,
      0.9167641401290894,
      0.904494047164917,
      0.9036111831665039,
      0.9140411615371704,
      0.9086905121803284,
      0.8945212364196777,
      0.9074954986572266,
      0.9059538841247559,
      0.8878802061080933,
      0.8825194835662842,
      0.8840365409851074,
      0.8719885349273682,
      0.8303489089012146,
      0.820848822593689,
      0.8109733462333679,
      0.9997669458389282,
      0.9999398589134216,
      0.9999493956565857,
      0.9999842643737793,
      0.9999803900718689,
      0.9999855160713196,
      0.9999639391899109,
      0.9999452829360962,
      0.999818742275238,
      0.9960172772407532,
      0.99372798204422,
      0.9996116161346436,
      0.9995474815368652,
      0.9981740713119507,
      0.9886602163314819,
      0.9964076280593872,
      0.9988821744918823,
      0.9999186992645264,
      0.9999579787254333,
      0.9999805092811584,
      0.9999862909317017,
      0.9999743103981018,
      0.9999678134918213,
      0.9999387860298157,
      0.9998974204063416,
      0.9997789263725281,
      0.999813973903656,
      0.9998672008514404,
      0.9998352527618408,
      0.9998578429222107,
      0.9999548196792603,
      0.9999404549598694,
      0.9999570846557617,
      0.999958872795105,
      0.9999706149101257,
      0.9999468922615051,
      0.9997493028640747,
      0.992202639579773,
      0.9488530158996582,
      0.9433305263519287,
      0.949943482875824,
      0.9214772582054138,
      0.9303162097930908,
      0.9557067155838013,
      0.9476093649864197,
      0.9963120222091675,
      0.999713122844696,
      0.9998897314071655,
      0.9999504089355469,
      0.9999402761459351,
      0.9999384880065918,
      0.9998517632484436,
      0.9997500777244568,
      0.9998117685317993,
      0.9999356865882874,
      0.9999752044677734,
      0.999976634979248,
      0.999971330165863,
      0.9998483061790466,
      0.9991099834442139,
      0.9896405339241028,
      0.9772210121154785,
      0.9788065552711487,
      0.939354419708252,
      0.957951009273529,
      0.926805853843689,
      0.925387442111969,
      0.9644011855125427,
      0.9823697209358215,
      0.9969977736473083,
      0.9998128414154053,
      0.9999498724937439,
      0.9999724626541138,
      0.9999667406082153,
      0.9999426603317261,
      0.9997885823249817,
      0.9998329877853394,
      0.9998264908790588,
      0.9999033212661743,
      0.9999265074729919,
      0.999932050704956,
      0.9999233484268188,
      0.9997087717056274,
      0.9955611228942871,
      0.9966226816177368,
      0.9821182489395142,
      0.9947761297225952,
      0.9818976521492004,
      0.993757963180542,
      0.9998528957366943,
      0.9998117089271545,
      0.9999428987503052,
      0.9998787045478821,
      0.9998959898948669,
      0.9999573826789856,
      0.9999346137046814,
      0.9999136328697205,
      0.9998703598976135,
      0.9999361038208008,
      0.9999477863311768,
      0.9999676942825317,
      0.9999422430992126,
      0.9999483227729797,
      0.9998841285705566,
      0.9998708367347717,
      0.9997701048851013,
      0.9997747540473938,
      0.9998804926872253,
      0.9999315738677979,
      0.999946117401123,
      0.9999281764030457,
      0.9999133348464966,
      0.9996322989463806,
      0.9996672868728638,
      0.9974130988121033,
      0.9958543181419373,
      0.9945393800735474,
      0.9847787022590637,
      0.9631396532058716,
      0.9567429423332214,
      0.9711636900901794,
      0.9517053365707397,
      0.9620124697685242,
      0.973905086517334,
      0.957398533821106,
      0.9482795000076294,
      0.9803134202957153,
      0.988964855670929,
      0.9979654550552368,
      0.9998869299888611,
      0.9999604821205139,
      0.9999774694442749,
      0.9999805092811584,
      0.9999752640724182,
      0.9999562501907349,
      0.9999198913574219,
      0.9998652935028076,
      0.999788761138916,
      0.9997437596321106,
      0.9996986985206604,
      0.999758243560791,
      0.9999405145645142,
      0.9999371767044067,
      0.9999565482139587,
      0.9998845458030701,
      0.9991328716278076,
      0.9908575415611267,
      0.9674340486526489,
      0.9676223993301392,
      0.9855895638465881,
      0.9917407631874084,
      0.9982402920722961,
      0.9997755885124207,
      0.9999518394470215,
      0.9999433159828186,
      0.9999286532402039,
      0.9999272227287292,
      0.9999467134475708,
      0.9999555349349976,
      0.9999472498893738,
      0.999943196773529,
      0.9999001026153564,
      0.9999237060546875,
      0.9999647736549377,
      0.9999823570251465,
      0.9999796152114868,
      0.9999861717224121,
      0.9999762177467346,
      0.9999634623527527,
      0.9999306201934814,
      0.9997068047523499,
      0.9993290901184082,
      0.9915222525596619,
      0.9685341715812683,
      0.9343092441558838,
      0.9299430847167969,
      0.9657416343688965,
      0.9901515245437622,
      0.9994315505027771,
      0.9998963475227356,
      0.999923586845398,
      0.9999514222145081,
      0.9999473690986633,
      0.9999426007270813,
      0.9999569058418274,
      0.9999237656593323,
      0.9999740123748779,
      0.9999822378158569,
      0.9999787211418152,
      0.9999771118164062,
      0.9999717473983765,
      0.9999764561653137,
      0.9999220371246338
    ],
    [
      0.8681951761245728,
      0.9188230633735657,
      0.9243404865264893,
      0.9063619375228882,
      0.9162886142730713,
      0.9378979802131653,
      0.9287995100021362,
      0.913461446762085,
      0.9290996789932251,
      0.9379804134368896,
      0.9201338887214661,
      0.9123528003692627,
      0.932607889175415,
      0.9285319447517395,
      0.9082987904548645,
      0.9099095463752747,
      0.9235942363739014,
      0.9071075320243835,
      0.8953132629394531,
      0.9113283157348633,
      0.9040472507476807,
      0.8930765390396118,
      0.9003341197967529,
      0.9071173667907715,
      0.8803103566169739,
      0.8711147904396057,
      0.8909301161766052,
      0.8870863318443298,
      0.8552039861679077,
      0.8650456666946411,
      0.9085478782653809,
      0.9047347903251648,
      0.884001612663269,
      0.9050660729408264,
      0.9330770373344421,
      0.9263104200363159,
      0.9179980754852295,
      0.9456522464752197,
      0.9503061175346375,
      0.9494320750236511,
      0.9508283734321594,
      0.9640393853187561,
      0.9639028310775757,
      0.9570180773735046,
      0.9686175584793091,
      0.9785500168800354,
      0.9770325422286987,
      0.9743188619613647,
      0.9587780833244324,
      0.9662383794784546,
      0.9618980884552002,
      0.9556090831756592,
      0.9532836675643921,
      0.9487215280532837,
      0.9397469758987427,
      0.9325817823410034,
      0.9371075630187988,
      0.9222033023834229,
      0.9039912819862366,
      0.9002320170402527,
      0.9120314717292786,
      0.8818836212158203,
      0.8692868947982788,
      0.8952430486679077,
      0.887686014175415,
      0.8582776784896851,
      0.8715906739234924,
      0.8940597772598267,
      0.8880610466003418,
      0.88202303647995,
      0.8849724531173706,
      0.9038394093513489,
      0.8879932761192322,
      0.8972175717353821,
      0.9118806719779968,
      0.919087290763855,
      0.9081555604934692,
      0.9080396294593811,
      0.9173052310943604,
      0.9123411178588867,
      0.9006404876708984,
      0.9125233888626099,
      0.9105710387229919,
      0.8948374390602112,
      0.8912070989608765,
      0.8903626799583435,
      0.877407431602478,
      0.8384462594985962,
      0.8290944695472717,
      0.8157667517662048,
      0.9997676014900208,
      0.9999400973320007,
      0.9999494552612305,
      0.9999843239784241,
      0.9999809861183167,
      0.999985933303833,
      0.9999645352363586,
      0.9999484419822693,
      0.9998239278793335,
      0.9963127970695496,
      0.9941755533218384,
      0.9996494650840759,
      0.9995673298835754,
      0.9982513785362244,
      0.9892021417617798,
      0.9966216683387756,
      0.9989535808563232,
      0.9999204874038696,
      0.9999597668647766,
      0.9999808073043823,
      0.999986469745636,
      0.9999744892120361,
      0.9999681711196899,
      0.9999391436576843,
      0.9998975992202759,
      0.9997788667678833,
      0.9998138546943665,
      0.9998676776885986,
      0.9998354315757751,
      0.9998582601547241,
      0.9999551773071289,
      0.9999407529830933,
      0.9999575614929199,
      0.9999595284461975,
      0.9999718070030212,
      0.9999507069587708,
      0.9997715353965759,
      0.992766261100769,
      0.9518383741378784,
      0.9459531307220459,
      0.952207088470459,
      0.9248761534690857,
      0.9341499209403992,
      0.9587228298187256,
      0.9499519467353821,
      0.9968013763427734,
      0.9997460246086121,
      0.9998970031738281,
      0.999952495098114,
      0.9999409914016724,
      0.9999386668205261,
      0.9998513460159302,
      0.999748945236206,
      0.999810516834259,
      0.999935507774353,
      0.9999751448631287,
      0.9999771118164062,
      0.9999728202819824,
      0.999856173992157,
      0.99919193983078,
      0.9902251362800598,
      0.9782662987709045,
      0.9800389409065247,
      0.9419801235198975,
      0.9598641395568848,
      0.9295152425765991,
      0.9283936619758606,
      0.9663078784942627,
      0.9834654331207275,
      0.9972455501556396,
      0.9998298287391663,
      0.9999529123306274,
      0.9999731779098511,
      0.9999673962593079,
      0.9999432563781738,
      0.999790370464325,
      0.9998367428779602,
      0.9998287558555603,
      0.9999059438705444,
      0.9999274015426636,
      0.9999331831932068,
      0.9999265074729919,
      0.9997267723083496,
      0.9960793256759644,
      0.9970234036445618,
      0.983127772808075,
      0.9952905178070068,
      0.982968807220459,
      0.9940862059593201,
      0.9998651742935181,
      0.9998308420181274,
      0.9999462366104126,
      0.9998851418495178,
      0.9998998641967773,
      0.9999582767486572,
      0.9999371767044067,
      0.9999167919158936,
      0.9998739361763,
      0.9999377727508545,
      0.999949038028717,
      0.9999681115150452,
      0.9999430775642395,
      0.9999485611915588,
      0.9998842477798462,
      0.9998705983161926,
      0.9997699856758118,
      0.9997749924659729,
      0.999880313873291,
      0.999932050704956,
      0.9999468922615051,
      0.999930739402771,
      0.9999175071716309,
      0.9996652603149414,
      0.9996880292892456,
      0.9975269436836243,
      0.9960938096046448,
      0.9948980808258057,
      0.9860446453094482,
      0.9665023684501648,
      0.9602528810501099,
      0.9737436175346375,
      0.9553995132446289,
      0.964363694190979,
      0.9758484363555908,
      0.9610021114349365,
      0.9523273706436157,
      0.9818375706672668,
      0.9896095991134644,
      0.9980660080909729,
      0.9998883605003357,
      0.9999606013298035,
      0.9999777674674988,
      0.9999805688858032,
      0.9999753832817078,
      0.9999564290046692,
      0.9999200105667114,
      0.9998651146888733,
      0.9997887015342712,
      0.9997432231903076,
      0.9996984601020813,
      0.9997590184211731,
      0.9999409317970276,
      0.9999377727508545,
      0.999957799911499,
      0.9998903870582581,
      0.9991403222084045,
      0.9914281368255615,
      0.9696277379989624,
      0.9705097079277039,
      0.9864380359649658,
      0.9922235608100891,
      0.9983134865760803,
      0.9997882843017578,
      0.9999533295631409,
      0.9999439716339111,
      0.9999289512634277,
      0.9999275803565979,
      0.9999469518661499,
      0.9999557137489319,
      0.9999474883079529,
      0.9999433159828186,
      0.9999005198478699,
      0.9999240636825562,
      0.9999648928642273,
      0.9999823570251465,
      0.9999796748161316,
      0.9999863505363464,
      0.9999763369560242,
      0.9999642372131348,
      0.9999318718910217,
      0.9997175931930542,
      0.9993919134140015,
      0.9920662641525269,
      0.9702721238136292,
      0.9379892349243164,
      0.933773398399353,
      0.9674289226531982,
      0.9905720353126526,
      0.9994730949401855,
      0.9999020099639893,
      0.9999265074729919,
      0.9999533295631409,
      0.9999483823776245,
      0.9999412298202515,
      0.9999569654464722,
      0.9999238848686218,
      0.9999743700027466,
      0.9999823570251465,
      0.999978244304657,
      0.9999774098396301,
      0.9999719858169556,
      0.9999765753746033,
      0.999922513961792
    ],
    [
      0.874474048614502,
      0.9217890501022339,
      0.9272751808166504,
      0.9102892279624939,
      0.9195072650909424,
      0.9401320219039917,
      0.9318066239356995,
      0.9177618622779846,
      0.9319694638252258,
      0.9402027130126953,
      0.9229069948196411,
      0.9156359434127808,
      0.9348448514938354,
      0.9304488897323608,
      0.9122399687767029,
      0.9136847853660583,
      0.9248218536376953,
      0.90998375415802,
      0.8997269868850708,
      0.9141843318939209,
      0.9068057537078857,
      0.8966152667999268,
      0.9032008051872253,
      0.90983647108078,
      0.8841758966445923,
      0.8764158487319946,
      0.8945289254188538,
      0.8911035656929016,
      0.860772967338562,
      0.8709272146224976,
      0.9122722744941711,
      0.9093030691146851,
      0.8893622159957886,
      0.9092501997947693,
      0.936417818069458,
      0.9307376146316528,
      0.9226629734039307,
      0.9486899375915527,
      0.953178882598877,
      0.9523565769195557,
      0.9538094997406006,
      0.966480016708374,
      0.9665235280990601,
      0.959850549697876,
      0.9706189632415771,
      0.9803864359855652,
      0.9794402122497559,
      0.9765205979347229,
      0.9623168706893921,
      0.9686324596405029,
      0.9640691876411438,
      0.9585689902305603,
      0.9557027816772461,
      0.9516084790229797,
      0.9427900314331055,
      0.9369379281997681,
      0.9400808215141296,
      0.9256897568702698,
      0.908791720867157,
      0.905220091342926,
      0.9157521724700928,
      0.8862292766571045,
      0.8741862177848816,
      0.8989235758781433,
      0.891817033290863,
      0.8630661964416504,
      0.8763979077339172,
      0.8978666663169861,
      0.8920130729675293,
      0.8859717845916748,
      0.8897759914398193,
      0.907071590423584,
      0.8919956684112549,
      0.9015542268753052,
      0.9163548946380615,
      0.9219232797622681,
      0.9124450087547302,
      0.9140418171882629,
      0.9212255477905273,
      0.9166277050971985,
      0.9089069366455078,
      0.9188371300697327,
      0.9160047769546509,
      0.9030126929283142,
      0.9026095867156982,
      0.8984265327453613,
      0.8838606476783752,
      0.8485970497131348,
      0.8389405608177185,
      0.8213536143302917,
      0.9997701048851013,
      0.9999407529830933,
      0.9999498128890991,
      0.9999845027923584,
      0.9999809265136719,
      0.9999864101409912,
      0.9999663233757019,
      0.9999518990516663,
      0.9998369216918945,
      0.9966561794281006,
      0.9947682619094849,
      0.9996620416641235,
      0.9995924234390259,
      0.9983693957328796,
      0.9899276494979858,
      0.9968910217285156,
      0.9990487098693848,
      0.9999250769615173,
      0.999961793422699,
      0.9999812841415405,
      0.9999868273735046,
      0.99997478723526,
      0.9999682903289795,
      0.9999397993087769,
      0.9998985528945923,
      0.9997804164886475,
      0.999815046787262,
      0.9998683929443359,
      0.9998357892036438,
      0.999858558177948,
      0.9999553561210632,
      0.9999410510063171,
      0.9999579191207886,
      0.9999603033065796,
      0.9999729990959167,
      0.9999540448188782,
      0.9997876882553101,
      0.9931547045707703,
      0.9548766613006592,
      0.9487066268920898,
      0.9546103477478027,
      0.9286274909973145,
      0.938247799873352,
      0.9611849188804626,
      0.9525859355926514,
      0.9969411492347717,
      0.9997714161872864,
      0.99990314245224,
      0.9999545216560364,
      0.999941885471344,
      0.9999384880065918,
      0.9998515248298645,
      0.9997491836547852,
      0.9998109340667725,
      0.9999357461929321,
      0.9999755620956421,
      0.9999776482582092,
      0.9999740123748779,
      0.999862551689148,
      0.9992352724075317,
      0.9908469319343567,
      0.9795207977294922,
      0.9813576340675354,
      0.9452517628669739,
      0.9620398283004761,
      0.9324331283569336,
      0.9312713146209717,
      0.9678409099578857,
      0.9842717051506042,
      0.9973805546760559,
      0.9998422861099243,
      0.9999554753303528,
      0.9999739527702332,
      0.9999681115150452,
      0.999943733215332,
      0.9997919201850891,
      0.9998395442962646,
      0.9998309016227722,
      0.999908447265625,
      0.9999282360076904,
      0.9999342560768127,
      0.9999291300773621,
      0.9997357726097107,
      0.9961377382278442,
      0.9969846606254578,
      0.9838218092918396,
      0.9956598877906799,
      0.984014630317688,
      0.994300127029419,
      0.9998757243156433,
      0.9998499751091003,
      0.9999501705169678,
      0.9998927116394043,
      0.999904215335846,
      0.9999595880508423,
      0.9999402165412903,
      0.999920666217804,
      0.9998789429664612,
      0.9999401569366455,
      0.999950647354126,
      0.9999688863754272,
      0.9999440312385559,
      0.9999489784240723,
      0.9998844861984253,
      0.9998704791069031,
      0.99977046251297,
      0.9997754693031311,
      0.9998805522918701,
      0.9999332427978516,
      0.9999478459358215,
      0.9999334812164307,
      0.9999229311943054,
      0.9997045397758484,
      0.9997368454933167,
      0.9977324604988098,
      0.9965205192565918,
      0.9954503178596497,
      0.9877569079399109,
      0.9706328511238098,
      0.9648555517196655,
      0.9769618511199951,
      0.9602465033531189,
      0.9672593474388123,
      0.9783892631530762,
      0.9658349752426147,
      0.9580836296081543,
      0.9838262796401978,
      0.9905445575714111,
      0.9982293248176575,
      0.9998945593833923,
      0.9999628663063049,
      0.9999783635139465,
      0.9999805688858032,
      0.9999755024909973,
      0.9999563694000244,
      0.9999201893806458,
      0.9998648762702942,
      0.9997882843017578,
      0.9997429847717285,
      0.9996988773345947,
      0.9997604489326477,
      0.9999426007270813,
      0.9999389052391052,
      0.9999594688415527,
      0.9998965263366699,
      0.9991706609725952,
      0.992136538028717,
      0.9724384546279907,
      0.9735797643661499,
      0.987720251083374,
      0.9928054213523865,
      0.9983875155448914,
      0.999802827835083,
      0.9999545812606812,
      0.9999446868896484,
      0.9999290704727173,
      0.9999276399612427,
      0.9999470114707947,
      0.999955952167511,
      0.9999474883079529,
      0.9999434351921082,
      0.9999009966850281,
      0.9999245405197144,
      0.9999651312828064,
      0.999982476234436,
      0.9999798536300659,
      0.9999863505363464,
      0.999976634979248,
      0.9999655485153198,
      0.9999348521232605,
      0.9997389316558838,
      0.9994529485702515,
      0.9927623271942139,
      0.9725422859191895,
      0.9419640302658081,
      0.9378625154495239,
      0.9694109559059143,
      0.9910196661949158,
      0.9995182752609253,
      0.999908983707428,
      0.9999319911003113,
      0.9999557733535767,
      0.9999495148658752,
      0.9999425411224365,
      0.9999580383300781,
      0.9999244213104248,
      0.9999744892120361,
      0.9999826550483704,
      0.99997878074646,
      0.999977707862854,
      0.9999724626541138,
      0.9999767541885376,
      0.9999231696128845
    ],
    [
      0.8825148344039917,
      0.9257606267929077,
      0.9309141635894775,
      0.9154505729675293,
      0.9236259460449219,
      0.9432326555252075,
      0.9350781440734863,
      0.9223942160606384,
      0.9351557493209839,
      0.9427728652954102,
      0.9260121583938599,
      0.9193040132522583,
      0.9372683763504028,
      0.9326251745223999,
      0.9161889553070068,
      0.9171112179756165,
      0.9268269538879395,
      0.9126763939857483,
      0.9036710858345032,
      0.9170105457305908,
      0.9092487096786499,
      0.8993861675262451,
      0.9056601524353027,
      0.9127607345581055,
      0.8878393173217773,
      0.8814641833305359,
      0.8985697627067566,
      0.8957127332687378,
      0.8661776185035706,
      0.8766607642173767,
      0.9162696599960327,
      0.9140458106994629,
      0.8950353264808655,
      0.9141525030136108,
      0.9402613043785095,
      0.9358209371566772,
      0.9282567501068115,
      0.9523172974586487,
      0.9565685987472534,
      0.9553906917572021,
      0.9567642211914062,
      0.9688053131103516,
      0.9690783023834229,
      0.9625442028045654,
      0.9727281332015991,
      0.9820629358291626,
      0.9816689491271973,
      0.9785984754562378,
      0.9658399820327759,
      0.9710727334022522,
      0.9662747383117676,
      0.9613869190216064,
      0.9582509994506836,
      0.9548718929290771,
      0.9464156627655029,
      0.9415971040725708,
      0.9433818459510803,
      0.9300535321235657,
      0.9143277406692505,
      0.9103031754493713,
      0.9196533560752869,
      0.8913607001304626,
      0.8801798224449158,
      0.9029794931411743,
      0.8958604335784912,
      0.8679739236831665,
      0.8812316060066223,
      0.901872992515564,
      0.8952056169509888,
      0.8895593285560608,
      0.8937368392944336,
      0.9098936319351196,
      0.8954051733016968,
      0.9050556421279907,
      0.92005455493927,
      0.9244736433029175,
      0.9161376953125,
      0.918746292591095,
      0.9247690439224243,
      0.9205203056335449,
      0.9158390760421753,
      0.923901379108429,
      0.92081218957901,
      0.9094889163970947,
      0.9105014204978943,
      0.9051335453987122,
      0.8907902240753174,
      0.8584790825843811,
      0.8490906953811646,
      0.8279015421867371,
      0.999772846698761,
      0.9999415874481201,
      0.9999505877494812,
      0.999984860420227,
      0.9999812245368958,
      0.9999868273735046,
      0.9999673366546631,
      0.9999544024467468,
      0.9998449087142944,
      0.9969273805618286,
      0.9952039122581482,
      0.9996832013130188,
      0.9996137022972107,
      0.9985247850418091,
      0.9905058145523071,
      0.9971809387207031,
      0.9991227388381958,
      0.9999287724494934,
      0.9999632835388184,
      0.9999815225601196,
      0.9999870657920837,
      0.9999750852584839,
      0.9999687075614929,
      0.9999404549598694,
      0.9998990297317505,
      0.9997812509536743,
      0.999815821647644,
      0.9998693466186523,
      0.9998365044593811,
      0.9998589754104614,
      0.9999558925628662,
      0.999941349029541,
      0.9999581575393677,
      0.999960720539093,
      0.9999736547470093,
      0.9999564290046692,
      0.9998000860214233,
      0.9934635162353516,
      0.9574298858642578,
      0.9510259628295898,
      0.9566627740859985,
      0.9317865371704102,
      0.9423490762710571,
      0.9634262919425964,
      0.9550260901451111,
      0.9970747232437134,
      0.999793529510498,
      0.9999077916145325,
      0.9999557137489319,
      0.9999422430992126,
      0.999938428401947,
      0.9998518824577332,
      0.9997504353523254,
      0.9998115301132202,
      0.9999358057975769,
      0.9999755024909973,
      0.9999778866767883,
      0.9999750256538391,
      0.9998690485954285,
      0.9992731213569641,
      0.9913706183433533,
      0.9806495904922485,
      0.9824014902114868,
      0.9478179216384888,
      0.9636545181274414,
      0.9346927404403687,
      0.9335240125656128,
      0.9692859053611755,
      0.9850803017616272,
      0.9975411295890808,
      0.9998539686203003,
      0.9999577403068542,
      0.9999745488166809,
      0.9999687075614929,
      0.9999436140060425,
      0.9997960329055786,
      0.9998400211334229,
      0.99983149766922,
      0.999910295009613,
      0.9999294877052307,
      0.9999352693557739,
      0.9999325275421143,
      0.9997490048408508,
      0.9963982105255127,
      0.9972766637802124,
      0.9845458269119263,
      0.9959014654159546,
      0.9847561120986938,
      0.9944912195205688,
      0.9998795986175537,
      0.9998384118080139,
      0.9999521374702454,
      0.9998986124992371,
      0.9999082088470459,
      0.9999610185623169,
      0.9999439716339111,
      0.9999244809150696,
      0.9998833537101746,
      0.9999423027038574,
      0.9999523758888245,
      0.9999698400497437,
      0.9999449253082275,
      0.9999493956565857,
      0.9998847842216492,
      0.9998704791069031,
      0.9997712969779968,
      0.9997764825820923,
      0.999880850315094,
      0.9999335408210754,
      0.9999489188194275,
      0.999937117099762,
      0.9999293088912964,
      0.9997372627258301,
      0.9997745156288147,
      0.9978768825531006,
      0.996930718421936,
      0.9959036111831665,
      0.988936185836792,
      0.9735147356987,
      0.9678142666816711,
      0.9791345596313477,
      0.9637722969055176,
      0.9694095253944397,
      0.9801421165466309,
      0.9688728451728821,
      0.9617173671722412,
      0.9853299260139465,
      0.9913893342018127,
      0.9984149932861328,
      0.9999013543128967,
      0.9999644756317139,
      0.9999790191650391,
      0.9999809265136719,
      0.9999757409095764,
      0.9999566078186035,
      0.9999207258224487,
      0.9998652935028076,
      0.9997888207435608,
      0.9997431039810181,
      0.9996993541717529,
      0.999761700630188,
      0.9999414086341858,
      0.9999397397041321,
      0.9999610781669617,
      0.9999047517776489,
      0.9992669820785522,
      0.9929046630859375,
      0.9746243357658386,
      0.9757925868034363,
      0.9888162612915039,
      0.9933838844299316,
      0.9985119104385376,
      0.9998188018798828,
      0.9999560713768005,
      0.9999454021453857,
      0.9999296069145203,
      0.9999279975891113,
      0.9999474287033081,
      0.9999563097953796,
      0.9999479651451111,
      0.9999435544013977,
      0.999901294708252,
      0.9999249577522278,
      0.9999654293060303,
      0.9999827146530151,
      0.999980092048645,
      0.9999866485595703,
      0.9999768733978271,
      0.9999667406082153,
      0.9999377131462097,
      0.9997633099555969,
      0.9995179772377014,
      0.9932881593704224,
      0.9744735360145569,
      0.9451444149017334,
      0.9409775733947754,
      0.9709078669548035,
      0.9913950562477112,
      0.9995421767234802,
      0.9999127984046936,
      0.9999344348907471,
      0.9999575614929199,
      0.9999504089355469,
      0.9999431371688843,
      0.9999588131904602,
      0.9999250769615173,
      0.9999746084213257,
      0.9999828338623047,
      0.9999790787696838,
      0.9999778866767883,
      0.9999725818634033,
      0.9999769330024719,
      0.9999237060546875
    ],
    [
      0.8899761438369751,
      0.9292669296264648,
      0.9343841671943665,
      0.9206550717353821,
      0.9278007745742798,
      0.9461445808410645,
      0.9383082389831543,
      0.9272087216377258,
      0.9386001825332642,
      0.9457688331604004,
      0.9298086762428284,
      0.9235177040100098,
      0.9401821494102478,
      0.9352534413337708,
      0.9206134676933289,
      0.9212595820426941,
      0.9295948147773743,
      0.91573566198349,
      0.9082469940185547,
      0.9200708866119385,
      0.9121103882789612,
      0.9031118750572205,
      0.90827476978302,
      0.915747880935669,
      0.8918895125389099,
      0.8871394991874695,
      0.9028934836387634,
      0.9005123376846313,
      0.8728966116905212,
      0.8831875920295715,
      0.9208278656005859,
      0.9190492630004883,
      0.9006373882293701,
      0.9191089868545532,
      0.9441860318183899,
      0.9407142400741577,
      0.9339790940284729,
      0.9557242393493652,
      0.9597095847129822,
      0.9584524631500244,
      0.9598386883735657,
      0.9710304737091064,
      0.9713505506515503,
      0.9651936292648315,
      0.9746379256248474,
      0.9833707809448242,
      0.9833509922027588,
      0.9804849028587341,
      0.9692219495773315,
      0.973513126373291,
      0.9686747789382935,
      0.9641618132591248,
      0.9608376026153564,
      0.9580057263374329,
      0.9498984813690186,
      0.945662260055542,
      0.9468674659729004,
      0.9349110126495361,
      0.9206607341766357,
      0.9157936573028564,
      0.9235036969184875,
      0.8973173499107361,
      0.886954665184021,
      0.9077200293540955,
      0.9006636142730713,
      0.8739148378372192,
      0.8868454694747925,
      0.9064472913742065,
      0.8989163637161255,
      0.8931920528411865,
      0.8979201912879944,
      0.9133210778236389,
      0.9000497460365295,
      0.9088031053543091,
      0.9231980443000793,
      0.9271595478057861,
      0.9204532504081726,
      0.9228159189224243,
      0.9280879497528076,
      0.9247264862060547,
      0.9231053590774536,
      0.9291843175888062,
      0.9260050058364868,
      0.9163128733634949,
      0.9177313446998596,
      0.911899745464325,
      0.8980219960212708,
      0.8677770495414734,
      0.8578270673751831,
      0.8343462944030762,
      0.9997751116752625,
      0.9999423623085022,
      0.9999514818191528,
      0.9999852776527405,
      0.9999812245368958,
      0.9999872446060181,
      0.9999682903289795,
      0.9999566674232483,
      0.9998533129692078,
      0.9971351027488708,
      0.9955151081085205,
      0.9997000098228455,
      0.9996305704116821,
      0.9985701441764832,
      0.990865170955658,
      0.9974250197410583,
      0.999172031879425,
      0.999931812286377,
      0.9999646544456482,
      0.9999818205833435,
      0.9999873042106628,
      0.9999756217002869,
      0.9999692440032959,
      0.999941349029541,
      0.9998999834060669,
      0.9997826814651489,
      0.9998165369033813,
      0.9998698830604553,
      0.9998373985290527,
      0.999859631061554,
      0.9999561905860901,
      0.9999416470527649,
      0.9999582767486572,
      0.9999610185623169,
      0.9999741911888123,
      0.9999580979347229,
      0.9998185038566589,
      0.9937096834182739,
      0.9595246315002441,
      0.9530540704727173,
      0.9586145877838135,
      0.9346696138381958,
      0.9459075331687927,
      0.965213418006897,
      0.9575631022453308,
      0.9973579049110413,
      0.9998109936714172,
      0.9999119639396667,
      0.9999569058418274,
      0.9999430775642395,
      0.9999387860298157,
      0.9998524785041809,
      0.9997514486312866,
      0.9998121857643127,
      0.9999361634254456,
      0.9999757409095764,
      0.999978244304657,
      0.999975860118866,
      0.9998732209205627,
      0.9993038773536682,
      0.9917367100715637,
      0.9814394116401672,
      0.9829431772232056,
      0.9496909379959106,
      0.964941143989563,
      0.9370337128639221,
      0.9355603456497192,
      0.9707193374633789,
      0.9856010675430298,
      0.9976761341094971,
      0.9998614192008972,
      0.9999590516090393,
      0.9999748468399048,
      0.999968945980072,
      0.999944269657135,
      0.9997978210449219,
      0.999849259853363,
      0.9998332858085632,
      0.9999121427536011,
      0.9999302625656128,
      0.9999362230300903,
      0.9999340176582336,
      0.9997559785842896,
      0.9964650273323059,
      0.9974645376205444,
      0.9850909113883972,
      0.9962317943572998,
      0.9855537414550781,
      0.9946926236152649,
      0.9998863935470581,
      0.9998480677604675,
      0.9999544024467468,
      0.9999033212661743,
      0.9999114274978638,
      0.9999621510505676,
      0.9999479651451111,
      0.9999278783798218,
      0.9998873472213745,
      0.9999439120292664,
      0.9999533295631409,
      0.9999701380729675,
      0.9999456405639648,
      0.9999497532844543,
      0.9998854994773865,
      0.9998712539672852,
      0.9997726678848267,
      0.999778151512146,
      0.9998809695243835,
      0.9999335408210754,
      0.9999493360519409,
      0.9999380707740784,
      0.9999308586120605,
      0.9997559785842896,
      0.9997978806495667,
      0.9980393648147583,
      0.9972556233406067,
      0.9962842464447021,
      0.9899340271949768,
      0.9758785963058472,
      0.9703874588012695,
      0.9806978702545166,
      0.9661442637443542,
      0.9711633920669556,
      0.9814616441726685,
      0.9712865948677063,
      0.964790940284729,
      0.986411452293396,
      0.9917901754379272,
      0.9984580278396606,
      0.9999037384986877,
      0.9999654293060303,
      0.9999793767929077,
      0.9999811053276062,
      0.9999752640724182,
      0.9999569058418274,
      0.9999215602874756,
      0.9998663663864136,
      0.9997902512550354,
      0.999744713306427,
      0.9997011423110962,
      0.9997639060020447,
      0.9999422430992126,
      0.9999404549598694,
      0.9999621510505676,
      0.9999107122421265,
      0.9992640018463135,
      0.9932877421379089,
      0.9759886860847473,
      0.9772517085075378,
      0.9895530343055725,
      0.9937173128128052,
      0.998533308506012,
      0.999816358089447,
      0.9999562501907349,
      0.9999458193778992,
      0.9999291300773621,
      0.9999278783798218,
      0.9999474883079529,
      0.9999563694000244,
      0.9999481439590454,
      0.9999437928199768,
      0.9999018907546997,
      0.999925434589386,
      0.9999657273292542,
      0.9999828338623047,
      0.9999801516532898,
      0.9999867677688599,
      0.9999769926071167,
      0.9999674558639526,
      0.9999390244483948,
      0.9997765421867371,
      0.9995507597923279,
      0.9936102628707886,
      0.9759871959686279,
      0.9480327367782593,
      0.9437691569328308,
      0.9722830653190613,
      0.9917324185371399,
      0.999568521976471,
      0.9999179244041443,
      0.9999362826347351,
      0.9999588131904602,
      0.9999510049819946,
      0.9999438524246216,
      0.9999595284461975,
      0.9999257326126099,
      0.9999749064445496,
      0.9999830722808838,
      0.9999793171882629,
      0.9999781250953674,
      0.999972939491272,
      0.9999771118164062,
      0.99992436170578
    ],
    [
      0.8984300494194031,
      0.9338451623916626,
      0.9387938976287842,
      0.9268707036972046,
      0.9324206113815308,
      0.9495110511779785,
      0.9418947696685791,
      0.932015597820282,
      0.9423872232437134,
      0.9489822387695312,
      0.9337171316146851,
      0.928220808506012,
      0.9431512355804443,
      0.9379976391792297,
      0.9250853061676025,
      0.9254593849182129,
      0.9325627088546753,
      0.9191339612007141,
      0.9131086468696594,
      0.923193097114563,
      0.9154594540596008,
      0.9067437648773193,
      0.9096782207489014,
      0.9185312390327454,
      0.8958818912506104,
      0.8922035694122314,
      0.9070146679878235,
      0.9061205387115479,
      0.8802987933158875,
      0.8900020122528076,
      0.9254776239395142,
      0.9236502647399902,
      0.9060729146003723,
      0.9235628843307495,
      0.9481679201126099,
      0.9458286762237549,
      0.9390901327133179,
      0.9593635201454163,
      0.9632604718208313,
      0.9618977308273315,
      0.9636179804801941,
      0.9737232327461243,
      0.9740223288536072,
      0.9686338901519775,
      0.9771600961685181,
      0.9851374626159668,
      0.9854331016540527,
      0.9822372198104858,
      0.9725380539894104,
      0.9760206937789917,
      0.9712121486663818,
      0.9670323133468628,
      0.9641454815864563,
      0.9615752100944519,
      0.9540650844573975,
      0.9500702619552612,
      0.9509533643722534,
      0.9402884244918823,
      0.9274178743362427,
      0.9207124710083008,
      0.9269009232521057,
      0.9037494659423828,
      0.8934801816940308,
      0.911692202091217,
      0.9054408073425293,
      0.8811612129211426,
      0.892463207244873,
      0.9105759263038635,
      0.9027453660964966,
      0.8962162733078003,
      0.9021867513656616,
      0.9164932370185852,
      0.9047508239746094,
      0.9116137623786926,
      0.9254642724990845,
      0.9293302297592163,
      0.9241932034492493,
      0.9257504343986511,
      0.9307661056518555,
      0.9286159873008728,
      0.9292707443237305,
      0.9344377517700195,
      0.9308700561523438,
      0.9223647713661194,
      0.9237723350524902,
      0.9179630875587463,
      0.9046436548233032,
      0.8764282464981079,
      0.8654012680053711,
      0.8423071503639221,
      0.9997780919075012,
      0.9999431371688843,
      0.9999523162841797,
      0.9999855160713196,
      0.9999813437461853,
      0.9999869465827942,
      0.9999690055847168,
      0.9999577403068542,
      0.9998577833175659,
      0.9972406625747681,
      0.9957321882247925,
      0.9997085928916931,
      0.9996417164802551,
      0.9986557364463806,
      0.9913711547851562,
      0.9975889325141907,
      0.9992038011550903,
      0.9999333024024963,
      0.9999653697013855,
      0.9999820590019226,
      0.9999872446060181,
      0.9999760389328003,
      0.9999695420265198,
      0.9999420642852783,
      0.9999008774757385,
      0.9997836351394653,
      0.9998175501823425,
      0.9998692274093628,
      0.9998387098312378,
      0.9998608231544495,
      0.9999568462371826,
      0.9999418258666992,
      0.999958336353302,
      0.9999609589576721,
      0.9999743700027466,
      0.9999605417251587,
      0.9998283982276917,
      0.9939485788345337,
      0.960536003112793,
      0.9539728760719299,
      0.9599101543426514,
      0.9363848567008972,
      0.9485689401626587,
      0.9667152762413025,
      0.9599066376686096,
      0.9976133704185486,
      0.9998252391815186,
      0.9999151229858398,
      0.9999577403068542,
      0.9999439120292664,
      0.9999407529830933,
      0.9998550415039062,
      0.9997550845146179,
      0.999814510345459,
      0.9999369978904724,
      0.9999759793281555,
      0.9999785423278809,
      0.9999764561653137,
      0.9998761415481567,
      0.9993302822113037,
      0.9920760989189148,
      0.9819387197494507,
      0.9833698868751526,
      0.9503724575042725,
      0.9652680158615112,
      0.938391923904419,
      0.9362195730209351,
      0.9710884094238281,
      0.985691487789154,
      0.9976704716682434,
      0.9998645782470703,
      0.9999594688415527,
      0.9999747276306152,
      0.9999691247940063,
      0.9999443888664246,
      0.9997958540916443,
      0.9998463988304138,
      0.9998359680175781,
      0.999915599822998,
      0.999931275844574,
      0.999936580657959,
      0.9999324083328247,
      0.9997518062591553,
      0.9961191415786743,
      0.9973620772361755,
      0.985211968421936,
      0.9965841174125671,
      0.9861971139907837,
      0.9947890043258667,
      0.9998868107795715,
      0.9998545050621033,
      0.9999545216560364,
      0.9998842477798462,
      0.9999104142189026,
      0.9999622702598572,
      0.9999468326568604,
      0.9999299645423889,
      0.9998895525932312,
      0.9999447464942932,
      0.999954104423523,
      0.9999702572822571,
      0.9999457597732544,
      0.9999499917030334,
      0.9998852014541626,
      0.9998714923858643,
      0.999771237373352,
      0.9997823238372803,
      0.9998803734779358,
      0.9999330639839172,
      0.999949038028717,
      0.9999366998672485,
      0.9999301433563232,
      0.9997569918632507,
      0.9998088479042053,
      0.9981194138526917,
      0.9974604249000549,
      0.996540367603302,
      0.9903776049613953,
      0.9773854613304138,
      0.9721593856811523,
      0.9815285205841064,
      0.9676317572593689,
      0.9721382260322571,
      0.982024610042572,
      0.9726494550704956,
      0.9672470092773438,
      0.9870612025260925,
      0.9919033050537109,
      0.9984383583068848,
      0.9999038577079773,
      0.9999663233757019,
      0.9999798536300659,
      0.9999814629554749,
      0.999975860118866,
      0.9999575614929199,
      0.9999222159385681,
      0.9998667240142822,
      0.9997916221618652,
      0.9997461438179016,
      0.9997031092643738,
      0.9997684955596924,
      0.9999442100524902,
      0.9999417662620544,
      0.9999629855155945,
      0.9999107718467712,
      0.9992483258247375,
      0.9934011697769165,
      0.9771672487258911,
      0.9784641861915588,
      0.990081250667572,
      0.9939231276512146,
      0.998540461063385,
      0.999800443649292,
      0.9999575614929199,
      0.999945878982544,
      0.9999291896820068,
      0.9999281764030457,
      0.9999478459358215,
      0.9999565482139587,
      0.9999485015869141,
      0.9999438524246216,
      0.9999023675918579,
      0.9999256730079651,
      0.9999659657478333,
      0.9999829530715942,
      0.9999805092811584,
      0.9999868869781494,
      0.9999772906303406,
      0.9999679923057556,
      0.9999397993087769,
      0.9997813701629639,
      0.9995635747909546,
      0.9937393665313721,
      0.9769253134727478,
      0.9501830339431763,
      0.9457125663757324,
      0.9730038642883301,
      0.9918895363807678,
      0.9995833039283752,
      0.9999191164970398,
      0.9999362230300903,
      0.9999589920043945,
      0.9999510645866394,
      0.9999441504478455,
      0.9999598860740662,
      0.999925971031189,
      0.9999750256538391,
      0.9999833106994629,
      0.9999796152114868,
      0.9999784231185913,
      0.9999733567237854,
      0.999977171421051,
      0.999924898147583
    ],
    [
      0.9100768566131592,
      0.9403178691864014,
      0.9444260597229004,
      0.933020830154419,
      0.9388425946235657,
      0.9538767337799072,
      0.946563720703125,
      0.9382179975509644,
      0.9458326101303101,
      0.9536870121955872,
      0.9393618702888489,
      0.934107780456543,
      0.9468042850494385,
      0.9421527981758118,
      0.9317148923873901,
      0.930866003036499,
      0.9368559718132019,
      0.9250118732452393,
      0.9200617671012878,
      0.9279171228408813,
      0.920391321182251,
      0.9134987592697144,
      0.9130982160568237,
      0.9227474927902222,
      0.9019193649291992,
      0.8987524509429932,
      0.9131090044975281,
      0.9121575355529785,
      0.8903759121894836,
      0.8984009623527527,
      0.930329442024231,
      0.9280997514724731,
      0.911556601524353,
      0.9291697144508362,
      0.9524266123771667,
      0.9507350921630859,
      0.9443290829658508,
      0.9631282091140747,
      0.9675419926643372,
      0.966476321220398,
      0.9682031273841858,
      0.9766906499862671,
      0.9768815040588379,
      0.9729331731796265,
      0.9803892374038696,
      0.987095057964325,
      0.9877392053604126,
      0.984122633934021,
      0.9763906002044678,
      0.9791527390480042,
      0.9745243191719055,
      0.9706723690032959,
      0.9679641723632812,
      0.965065062046051,
      0.9582922458648682,
      0.9540849924087524,
      0.9547954201698303,
      0.9447246789932251,
      0.9326916933059692,
      0.9246034622192383,
      0.9302149415016174,
      0.9097792506217957,
      0.8998723030090332,
      0.9155071377754211,
      0.9115180969238281,
      0.8893969058990479,
      0.8984419107437134,
      0.9153946042060852,
      0.9088414907455444,
      0.9027664065361023,
      0.9079864025115967,
      0.9208524227142334,
      0.9118527173995972,
      0.9171062111854553,
      0.9288303852081299,
      0.933096170425415,
      0.9301059246063232,
      0.9300484657287598,
      0.9350783228874207,
      0.9350906610488892,
      0.9366500377655029,
      0.940352201461792,
      0.9374304413795471,
      0.9298923015594482,
      0.9307922124862671,
      0.9257683157920837,
      0.9138031601905823,
      0.8886793851852417,
      0.8759403228759766,
      0.8533193469047546,
      0.9997825622558594,
      0.9999443888664246,
      0.9999533295631409,
      0.9999859929084778,
      0.9999817609786987,
      0.9999863505363464,
      0.9999690651893616,
      0.9999572038650513,
      0.9998643398284912,
      0.9974356293678284,
      0.9960780143737793,
      0.9997217655181885,
      0.9996575117111206,
      0.9987264275550842,
      0.9919544458389282,
      0.9978647232055664,
      0.9992708563804626,
      0.9999358654022217,
      0.9999659061431885,
      0.9999819993972778,
      0.9999873638153076,
      0.9999765157699585,
      0.999970018863678,
      0.9999431371688843,
      0.9999027252197266,
      0.999786913394928,
      0.999819815158844,
      0.999870777130127,
      0.999839186668396,
      0.9998615980148315,
      0.9999574422836304,
      0.9999422430992126,
      0.9999587535858154,
      0.9999613165855408,
      0.9999745488166809,
      0.9999630451202393,
      0.9998371005058289,
      0.9942453503608704,
      0.9622542858123779,
      0.9553676843643188,
      0.9614265561103821,
      0.9383471012115479,
      0.9513689279556274,
      0.9690141677856445,
      0.9624400734901428,
      0.9978110194206238,
      0.9998403787612915,
      0.9999205470085144,
      0.9999576807022095,
      0.9999445080757141,
      0.9999400973320007,
      0.9998567700386047,
      0.9997577667236328,
      0.9998170733451843,
      0.999937891960144,
      0.9999761581420898,
      0.9999788403511047,
      0.9999771118164062,
      0.9998832941055298,
      0.9993881583213806,
      0.9928775429725647,
      0.9826766848564148,
      0.9840861558914185,
      0.9518499374389648,
      0.9662790298461914,
      0.9404734373092651,
      0.9383705854415894,
      0.971824049949646,
      0.9857689142227173,
      0.9977214932441711,
      0.9998717904090881,
      0.9999605417251587,
      0.9999749660491943,
      0.9999690651893616,
      0.9999452233314514,
      0.9997963309288025,
      0.9998477697372437,
      0.9998366236686707,
      0.99991375207901,
      0.999932050704956,
      0.999937891960144,
      0.9999366998672485,
      0.9997506141662598,
      0.9958888292312622,
      0.997164785861969,
      0.9853923320770264,
      0.9967344999313354,
      0.9869984984397888,
      0.9946761131286621,
      0.9998931884765625,
      0.9998637437820435,
      0.9999565482139587,
      0.9998940229415894,
      0.9999154806137085,
      0.9999629259109497,
      0.999946653842926,
      0.9999310374259949,
      0.9998906254768372,
      0.9999454021453857,
      0.9999544620513916,
      0.9999702572822571,
      0.999946117401123,
      0.9999503493309021,
      0.9998857378959656,
      0.9998721480369568,
      0.9997719526290894,
      0.9997844696044922,
      0.999881386756897,
      0.9999335408210754,
      0.9999486804008484,
      0.999932050704956,
      0.9999269247055054,
      0.9997195601463318,
      0.9998025894165039,
      0.9980592727661133,
      0.9975301027297974,
      0.996418833732605,
      0.9907877445220947,
      0.9793564677238464,
      0.9743147492408752,
      0.98245769739151,
      0.9697754383087158,
      0.9735091924667358,
      0.982723593711853,
      0.9742028713226318,
      0.9697924852371216,
      0.987617552280426,
      0.9920620322227478,
      0.9983806610107422,
      0.9998988509178162,
      0.9999659657478333,
      0.9999803900718689,
      0.9999819397926331,
      0.9999763369560242,
      0.9999580383300781,
      0.999923050403595,
      0.9998672008514404,
      0.9997930526733398,
      0.9997481107711792,
      0.9997063279151917,
      0.9997657537460327,
      0.9999456405639648,
      0.9999431371688843,
      0.9999642968177795,
      0.9999130964279175,
      0.9992811679840088,
      0.9935597777366638,
      0.9782314300537109,
      0.9794647693634033,
      0.9905091524124146,
      0.9942125678062439,
      0.9986034035682678,
      0.9997708201408386,
      0.9999574422836304,
      0.9999461770057678,
      0.9999292492866516,
      0.9999284744262695,
      0.9999480247497559,
      0.9999567270278931,
      0.9999488592147827,
      0.9999443292617798,
      0.9999017715454102,
      0.9999264478683472,
      0.9999662637710571,
      0.9999833703041077,
      0.9999808669090271,
      0.9999871850013733,
      0.9999779462814331,
      0.9999687075614929,
      0.999940812587738,
      0.9997918605804443,
      0.9995940923690796,
      0.9939959645271301,
      0.9780898094177246,
      0.9530417919158936,
      0.9484094381332397,
      0.9740682244300842,
      0.9920569658279419,
      0.9996037483215332,
      0.999918520450592,
      0.9999388456344604,
      0.9999598264694214,
      0.9999502301216125,
      0.9999431371688843,
      0.9999580979347229,
      0.9999266266822815,
      0.9999751448631287,
      0.9999834895133972,
      0.9999796748161316,
      0.9999786019325256,
      0.9999736547470093,
      0.9999772906303406,
      0.9999252557754517
    ],
    [
      0.9232910871505737,
      0.9486420154571533,
      0.951859176158905,
      0.9431079030036926,
      0.9486839771270752,
      0.9600991010665894,
      0.9540819525718689,
      0.94706791639328,
      0.9531679153442383,
      0.9602152705192566,
      0.9480417966842651,
      0.943484902381897,
      0.9530596733093262,
      0.9490069150924683,
      0.9408097267150879,
      0.9382055997848511,
      0.9432370662689209,
      0.9348231554031372,
      0.9299838542938232,
      0.9356958866119385,
      0.929373025894165,
      0.9265518188476562,
      0.9247485399246216,
      0.9324914216995239,
      0.9146677851676941,
      0.9114100933074951,
      0.9228144884109497,
      0.9224644899368286,
      0.90651535987854,
      0.9118857383728027,
      0.9378505349159241,
      0.9361367225646973,
      0.9212230443954468,
      0.9358442425727844,
      0.9585685133934021,
      0.9577762484550476,
      0.9513172507286072,
      0.9677570462226868,
      0.9726079702377319,
      0.9718377590179443,
      0.9735617637634277,
      0.9801727533340454,
      0.9804049134254456,
      0.9776977300643921,
      0.9839954972267151,
      0.9891123175621033,
      0.9899938106536865,
      0.9863152503967285,
      0.9807201027870178,
      0.983008623123169,
      0.9785704016685486,
      0.9751017093658447,
      0.9731282591819763,
      0.9707183837890625,
      0.9646363854408264,
      0.9589471220970154,
      0.959863543510437,
      0.9516232013702393,
      0.938882052898407,
      0.9305583834648132,
      0.9352860450744629,
      0.919660747051239,
      0.9109559059143066,
      0.9221762418746948,
      0.9206142425537109,
      0.9044963121414185,
      0.9099547863006592,
      0.9241235256195068,
      0.9186456799507141,
      0.9159450531005859,
      0.918495774269104,
      0.9279512166976929,
      0.9231884479522705,
      0.927138090133667,
      0.9348652958869934,
      0.939918041229248,
      0.9393025636672974,
      0.9376845359802246,
      0.9424970149993896,
      0.9447503685951233,
      0.9465086460113525,
      0.9488927721977234,
      0.947218656539917,
      0.941580057144165,
      0.9411044120788574,
      0.936710000038147,
      0.927838921546936,
      0.9084115028381348,
      0.8919427394866943,
      0.8717601299285889,
      0.9997865557670593,
      0.9999452829360962,
      0.999954104423523,
      0.9999862909317017,
      0.9999819397926331,
      0.9999866485595703,
      0.9999701380729675,
      0.9999594688415527,
      0.9998717308044434,
      0.9977753758430481,
      0.9966045618057251,
      0.9997360110282898,
      0.9996758699417114,
      0.9988880753517151,
      0.9927249550819397,
      0.998230516910553,
      0.9993504881858826,
      0.9999400973320007,
      0.9999651908874512,
      0.9999826550483704,
      0.999987781047821,
      0.9999770522117615,
      0.9999703764915466,
      0.9999439120292664,
      0.9999037384986877,
      0.9997896552085876,
      0.9998224377632141,
      0.9998723864555359,
      0.9998416900634766,
      0.9998626708984375,
      0.9999580383300781,
      0.9999424815177917,
      0.9999589920043945,
      0.9999615550041199,
      0.9999751448631287,
      0.9999656081199646,
      0.9998517632484436,
      0.9946326613426208,
      0.965215802192688,
      0.9583033323287964,
      0.9643132090568542,
      0.941747784614563,
      0.9548102617263794,
      0.9720932245254517,
      0.96529221534729,
      0.9977553486824036,
      0.9998520016670227,
      0.9999274611473083,
      0.9999590516090393,
      0.9999454021453857,
      0.9999408721923828,
      0.9998589754104614,
      0.9997604489326477,
      0.999820351600647,
      0.9999392628669739,
      0.9999764561653137,
      0.9999792575836182,
      0.9999780654907227,
      0.9998898506164551,
      0.9994436502456665,
      0.9935645461082458,
      0.9837771654129028,
      0.9854769110679626,
      0.9560654759407043,
      0.9697368144989014,
      0.9468869566917419,
      0.94392991065979,
      0.974907636642456,
      0.9866535663604736,
      0.9978635907173157,
      0.9998797178268433,
      0.9999620318412781,
      0.9999754428863525,
      0.9999699592590332,
      0.999945878982544,
      0.9997992515563965,
      0.9998424649238586,
      0.9998398423194885,
      0.9999179244041443,
      0.9999337196350098,
      0.9999393224716187,
      0.9999356865882874,
      0.9997603893280029,
      0.996054470539093,
      0.9972461462020874,
      0.9864270091056824,
      0.9969639182090759,
      0.9884355068206787,
      0.9948443174362183,
      0.9999011754989624,
      0.9998940825462341,
      0.9999595880508423,
      0.9998969435691833,
      0.9999172687530518,
      0.9999635815620422,
      0.9999480843544006,
      0.999934196472168,
      0.9998925924301147,
      0.9999464154243469,
      0.9999547004699707,
      0.999970018863678,
      0.9999464750289917,
      0.9999508261680603,
      0.9998864531517029,
      0.999877393245697,
      0.9997747540473938,
      0.9997887015342712,
      0.9998829364776611,
      0.9999344944953918,
      0.999947726726532,
      0.9999271035194397,
      0.9999223947525024,
      0.9996745586395264,
      0.9998036026954651,
      0.9981780052185059,
      0.9976494312286377,
      0.9968010783195496,
      0.991623044013977,
      0.9820765256881714,
      0.9773205518722534,
      0.9834467172622681,
      0.9732038378715515,
      0.9752652645111084,
      0.9837323427200317,
      0.9763841032981873,
      0.973284900188446,
      0.988672137260437,
      0.9927961230278015,
      0.9984961152076721,
      0.99989914894104,
      0.9999672174453735,
      0.9999809265136719,
      0.999982476234436,
      0.9999766945838928,
      0.9999585151672363,
      0.9999236464500427,
      0.9998679757118225,
      0.9997950196266174,
      0.9997502565383911,
      0.9997107982635498,
      0.9997724890708923,
      0.9999468922615051,
      0.999944269657135,
      0.9999657273292542,
      0.9999210834503174,
      0.9994249939918518,
      0.9942381978034973,
      0.9808049201965332,
      0.9816247224807739,
      0.9915400743484497,
      0.9948410391807556,
      0.9987499117851257,
      0.9997382760047913,
      0.9999566674232483,
      0.9999462962150574,
      0.9999292492866516,
      0.9999291300773621,
      0.9999485015869141,
      0.9999571442604065,
      0.9999493956565857,
      0.9999445080757141,
      0.9999022483825684,
      0.9999266862869263,
      0.9999664425849915,
      0.9999834895133972,
      0.9999812245368958,
      0.9999873638153076,
      0.9999783039093018,
      0.9999696612358093,
      0.9999420046806335,
      0.9998094439506531,
      0.9996497631072998,
      0.9945149421691895,
      0.980484127998352,
      0.9574112296104431,
      0.9527866840362549,
      0.9762526750564575,
      0.9925497770309448,
      0.9996351003646851,
      0.9999221563339233,
      0.9999401569366455,
      0.9999611377716064,
      0.9999501705169678,
      0.9999432563781738,
      0.9999569058418274,
      0.9999282360076904,
      0.9999756813049316,
      0.9999837875366211,
      0.9999803304672241,
      0.9999791383743286,
      0.9999741315841675,
      0.9999774098396301,
      0.9999254941940308
    ],
    [
      0.9381120204925537,
      0.9579806923866272,
      0.960850179195404,
      0.9546293020248413,
      0.9594915509223938,
      0.9681036472320557,
      0.9632940292358398,
      0.9575711488723755,
      0.9636861085891724,
      0.9683395624160767,
      0.9592527747154236,
      0.9563138484954834,
      0.9629825353622437,
      0.9591659307479858,
      0.9526581764221191,
      0.9495246410369873,
      0.9533964395523071,
      0.9475347995758057,
      0.943528413772583,
      0.9468543529510498,
      0.9430627822875977,
      0.9422705173492432,
      0.939306378364563,
      0.9439635276794434,
      0.931266188621521,
      0.9290765523910522,
      0.9361673593521118,
      0.9367125034332275,
      0.9272725582122803,
      0.9296412467956543,
      0.9478405714035034,
      0.9483460783958435,
      0.93643718957901,
      0.9468653798103333,
      0.9670640230178833,
      0.9671185612678528,
      0.9612146019935608,
      0.9744434356689453,
      0.9788185954093933,
      0.9781659245491028,
      0.9798921346664429,
      0.9850009083747864,
      0.9845127463340759,
      0.9831632971763611,
      0.9879764318466187,
      0.9912072420120239,
      0.9921888709068298,
      0.9890487194061279,
      0.9852951765060425,
      0.9867784380912781,
      0.9834036231040955,
      0.9805931448936462,
      0.9796449542045593,
      0.9779442548751831,
      0.9734816551208496,
      0.9658818244934082,
      0.9666507244110107,
      0.961654543876648,
      0.9478595852851868,
      0.9413160681724548,
      0.9445372819900513,
      0.9346005916595459,
      0.9288190007209778,
      0.9338238835334778,
      0.9337571859359741,
      0.9258831739425659,
      0.9298418164253235,
      0.9381271600723267,
      0.9333187341690063,
      0.9342974424362183,
      0.9349381923675537,
      0.939618706703186,
      0.9387894868850708,
      0.942265510559082,
      0.9462333917617798,
      0.9508349895477295,
      0.9516566395759583,
      0.9501982927322388,
      0.9538260102272034,
      0.9576342105865479,
      0.9585700035095215,
      0.9602688550949097,
      0.9588058590888977,
      0.9561958909034729,
      0.9547277688980103,
      0.950019121170044,
      0.945388913154602,
      0.930475115776062,
      0.9170240759849548,
      0.8964246511459351,
      0.9997906684875488,
      0.9999465346336365,
      0.999954879283905,
      0.9999865293502808,
      0.999982476234436,
      0.9999855756759644,
      0.9999706745147705,
      0.999961256980896,
      0.9998693466186523,
      0.9982630014419556,
      0.997370719909668,
      0.9997689723968506,
      0.9997240304946899,
      0.9991946220397949,
      0.9942010045051575,
      0.9986690878868103,
      0.9995084404945374,
      0.9999455809593201,
      0.999965250492096,
      0.9999830722808838,
      0.9999880194664001,
      0.9999777674674988,
      0.9999702572822571,
      0.9999449849128723,
      0.9999047517776489,
      0.9997931718826294,
      0.9998250603675842,
      0.9998748302459717,
      0.9998450875282288,
      0.9998657703399658,
      0.9999591708183289,
      0.9999434351921082,
      0.9999596476554871,
      0.9999622702598572,
      0.9999756217002869,
      0.9999666213989258,
      0.9998600482940674,
      0.99497389793396,
      0.969727098941803,
      0.9639713168144226,
      0.9684258699417114,
      0.9480866193771362,
      0.9589372873306274,
      0.9754226207733154,
      0.9690818190574646,
      0.9973403811454773,
      0.9998633861541748,
      0.9999304413795471,
      0.9999601244926453,
      0.9999460577964783,
      0.9999415278434753,
      0.9998598694801331,
      0.999762237071991,
      0.9998222589492798,
      0.9999393224716187,
      0.9999767541885376,
      0.9999797344207764,
      0.9999790191650391,
      0.9998972415924072,
      0.9994969964027405,
      0.9945698380470276,
      0.9855014085769653,
      0.9874632358551025,
      0.9640496373176575,
      0.9756879806518555,
      0.957674503326416,
      0.9535422921180725,
      0.978203296661377,
      0.9880082011222839,
      0.997978150844574,
      0.9998912215232849,
      0.9999656677246094,
      0.9999754428863525,
      0.9999703168869019,
      0.9999467730522156,
      0.9998014569282532,
      0.9998438954353333,
      0.999845564365387,
      0.9999192953109741,
      0.9999345541000366,
      0.9999392628669739,
      0.9999366998672485,
      0.9997713565826416,
      0.9966177344322205,
      0.9973304271697998,
      0.9879498481750488,
      0.9973394274711609,
      0.9904598593711853,
      0.9955030679702759,
      0.9999090433120728,
      0.9999008178710938,
      0.9999615550041199,
      0.9999014735221863,
      0.9999207258224487,
      0.9999644160270691,
      0.9999521970748901,
      0.9999377727508545,
      0.9998971223831177,
      0.9999485015869141,
      0.999955952167511,
      0.9999706149101257,
      0.9999474883079529,
      0.9999508857727051,
      0.9998874068260193,
      0.9998763799667358,
      0.9997772574424744,
      0.9997918605804443,
      0.9998834133148193,
      0.9999346733093262,
      0.9999482035636902,
      0.9999262094497681,
      0.9999257922172546,
      0.9996800422668457,
      0.9998236894607544,
      0.9985485076904297,
      0.9981837272644043,
      0.99753338098526,
      0.9930242896080017,
      0.9855791926383972,
      0.9813136458396912,
      0.98589688539505,
      0.9781395196914673,
      0.9792419672012329,
      0.9861906170845032,
      0.9810668230056763,
      0.9789812564849854,
      0.9910546541213989,
      0.9943795204162598,
      0.9988014101982117,
      0.9998986124992371,
      0.9999690651893616,
      0.9999816417694092,
      0.9999828338623047,
      0.9999771118164062,
      0.9999591112136841,
      0.9999244213104248,
      0.9998689889907837,
      0.9997963309288025,
      0.9997518062591553,
      0.999713122844696,
      0.9997742176055908,
      0.9999471306800842,
      0.9999451041221619,
      0.9999671578407288,
      0.9999241232872009,
      0.9995449185371399,
      0.9955965876579285,
      0.9849320650100708,
      0.9854294657707214,
      0.9936624765396118,
      0.9960799813270569,
      0.9990473389625549,
      0.9997690320014954,
      0.9999602437019348,
      0.9999478459358215,
      0.9999296069145203,
      0.9999298453330994,
      0.9999488592147827,
      0.9999576210975647,
      0.9999498128890991,
      0.9999445080757141,
      0.9999028444290161,
      0.9999274015426636,
      0.9999668598175049,
      0.9999836087226868,
      0.9999817609786987,
      0.9999879002571106,
      0.9999785423278809,
      0.9999711513519287,
      0.9999446868896484,
      0.9998257160186768,
      0.9996915459632874,
      0.9954582452774048,
      0.9841969013214111,
      0.9648220539093018,
      0.96168053150177,
      0.9803058505058289,
      0.9935187101364136,
      0.999665379524231,
      0.9999256730079651,
      0.9999409317970276,
      0.9999623894691467,
      0.9999504089355469,
      0.9999439716339111,
      0.9999577403068542,
      0.999928891658783,
      0.9999760985374451,
      0.9999840259552002,
      0.9999808073043823,
      0.9999793767929077,
      0.9999745488166809,
      0.9999775290489197,
      0.9999256730079651
    ],
    [
      0.9510173201560974,
      0.9668009281158447,
      0.9700808525085449,
      0.9677460193634033,
      0.9703512191772461,
      0.9767230749130249,
      0.9736178517341614,
      0.9693737030029297,
      0.9749894142150879,
      0.9775158166885376,
      0.9717355966567993,
      0.9691205024719238,
      0.9738889336585999,
      0.9711008071899414,
      0.9653701782226562,
      0.9636145830154419,
      0.9674962162971497,
      0.9621264934539795,
      0.9581787586212158,
      0.9616718292236328,
      0.959574818611145,
      0.9582527875900269,
      0.9566650390625,
      0.959175169467926,
      0.9495004415512085,
      0.9482163190841675,
      0.9536017179489136,
      0.9525219202041626,
      0.9462442994117737,
      0.9489209651947021,
      0.9605323076248169,
      0.9625118970870972,
      0.9529960751533508,
      0.9601964950561523,
      0.9757857918739319,
      0.9763267040252686,
      0.9708124995231628,
      0.9804555773735046,
      0.9845184683799744,
      0.9834555983543396,
      0.9847039580345154,
      0.989094614982605,
      0.9885486364364624,
      0.9878091216087341,
      0.9911704659461975,
      0.9931846261024475,
      0.9941434264183044,
      0.9918422698974609,
      0.9897086024284363,
      0.9902653694152832,
      0.9882285594940186,
      0.9860512018203735,
      0.9852986931800842,
      0.9842024445533752,
      0.9810235500335693,
      0.9745805859565735,
      0.9756854176521301,
      0.972672700881958,
      0.96126389503479,
      0.956668496131897,
      0.9588839411735535,
      0.9525094032287598,
      0.9489343166351318,
      0.9503504633903503,
      0.9503334760665894,
      0.946560263633728,
      0.9516401290893555,
      0.9556629657745361,
      0.9514803886413574,
      0.9537820816040039,
      0.9532581567764282,
      0.9547721743583679,
      0.9550467729568481,
      0.9583631753921509,
      0.9606655836105347,
      0.9635258913040161,
      0.9644877910614014,
      0.963634729385376,
      0.9658517241477966,
      0.9692676663398743,
      0.9706093072891235,
      0.9713026881217957,
      0.9705542325973511,
      0.968245267868042,
      0.9677226543426514,
      0.9641233086585999,
      0.961573600769043,
      0.9507415294647217,
      0.9438592195510864,
      0.9213846325874329,
      0.9997934699058533,
      0.9999475479125977,
      0.9999558925628662,
      0.9999869465827942,
      0.9999828338623047,
      0.9999858736991882,
      0.999972403049469,
      0.999967098236084,
      0.9999076128005981,
      0.9988906383514404,
      0.9982698559761047,
      0.9998093843460083,
      0.999760627746582,
      0.9992920756340027,
      0.995744526386261,
      0.9991586804389954,
      0.9997179508209229,
      0.9999536275863647,
      0.9999690651893616,
      0.9999836683273315,
      0.9999883770942688,
      0.9999783039093018,
      0.9999708533287048,
      0.9999461770057678,
      0.9999067187309265,
      0.9997984766960144,
      0.9998288750648499,
      0.9998782277107239,
      0.9998495578765869,
      0.9998688101768494,
      0.9999602437019348,
      0.9999452829360962,
      0.9999600052833557,
      0.9999639391899109,
      0.9999767541885376,
      0.9999687075614929,
      0.9998777508735657,
      0.9959746599197388,
      0.977226197719574,
      0.9729394912719727,
      0.9751532077789307,
      0.9600465893745422,
      0.9679961204528809,
      0.9804977178573608,
      0.975296139717102,
      0.9972490668296814,
      0.9998759031295776,
      0.9999330043792725,
      0.9999616742134094,
      0.9999471306800842,
      0.9999421238899231,
      0.9998615980148315,
      0.999764621257782,
      0.999825656414032,
      0.9999392032623291,
      0.9999773502349854,
      0.9999804496765137,
      0.9999808669090271,
      0.9999110698699951,
      0.9996085166931152,
      0.9959797263145447,
      0.9888246059417725,
      0.9899444580078125,
      0.974502444267273,
      0.9832311868667603,
      0.9695821404457092,
      0.9657494425773621,
      0.9828073382377625,
      0.9907488822937012,
      0.9983730912208557,
      0.9999058842658997,
      0.9999693632125854,
      0.9999758005142212,
      0.9999709129333496,
      0.9999476075172424,
      0.9998145699501038,
      0.999844491481781,
      0.9998486042022705,
      0.9999237656593323,
      0.9999357461929321,
      0.9999397993087769,
      0.9999402761459351,
      0.9998072385787964,
      0.9982689023017883,
      0.9979676604270935,
      0.9908371567726135,
      0.998071014881134,
      0.9932379126548767,
      0.9967650771141052,
      0.9999229311943054,
      0.9999195337295532,
      0.999966025352478,
      0.9999138712882996,
      0.9999255537986755,
      0.9999648928642273,
      0.9999582171440125,
      0.9999431371688843,
      0.99990314245224,
      0.9999517798423767,
      0.9999582171440125,
      0.9999722242355347,
      0.9999485611915588,
      0.9999516606330872,
      0.9998881220817566,
      0.9998767971992493,
      0.9997782111167908,
      0.9997947812080383,
      0.9998847842216492,
      0.9999364614486694,
      0.9999508857727051,
      0.9999334216117859,
      0.9999455213546753,
      0.9997610449790955,
      0.9998804330825806,
      0.9990422129631042,
      0.9988988041877747,
      0.99867182970047,
      0.9953911900520325,
      0.9897953867912292,
      0.9864342212677002,
      0.9896164536476135,
      0.9839543104171753,
      0.9850419163703918,
      0.9900810718536377,
      0.9867526292800903,
      0.9861178994178772,
      0.9943297505378723,
      0.9965701103210449,
      0.9992782473564148,
      0.9999103546142578,
      0.9999724626541138,
      0.9999824166297913,
      0.9999833703041077,
      0.999977707862854,
      0.9999597668647766,
      0.9999246597290039,
      0.9998695850372314,
      0.999793529510498,
      0.999755322933197,
      0.99972003698349,
      0.999775767326355,
      0.9999477863311768,
      0.9999465942382812,
      0.9999690651893616,
      0.9999329447746277,
      0.9997138977050781,
      0.9973011612892151,
      0.9900763034820557,
      0.9901769757270813,
      0.9962736964225769,
      0.9975293278694153,
      0.999381422996521,
      0.9998359084129333,
      0.999963641166687,
      0.9999495148658752,
      0.9999301433563232,
      0.9999301433563232,
      0.9999493360519409,
      0.9999582767486572,
      0.999950110912323,
      0.9999445676803589,
      0.999903678894043,
      0.9999281764030457,
      0.9999673366546631,
      0.9999838471412659,
      0.9999821782112122,
      0.9999881982803345,
      0.99997878074646,
      0.9999731779098511,
      0.9999485015869141,
      0.9998568296432495,
      0.9997527599334717,
      0.9968684911727905,
      0.9892904758453369,
      0.9772952795028687,
      0.9737268090248108,
      0.9861814975738525,
      0.9953168034553528,
      0.9997080564498901,
      0.9999321103096008,
      0.9999412894248962,
      0.9999641180038452,
      0.9999490976333618,
      0.9999387860298157,
      0.9999575614929199,
      0.9999287128448486,
      0.9999761581420898,
      0.999984085559845,
      0.9999808073043823,
      0.9999796152114868,
      0.99997478723526,
      0.9999774694442749,
      0.9999257922172546
    ],
    [
      0.9632666707038879,
      0.9737435579299927,
      0.9781659245491028,
      0.9778226017951965,
      0.9794559478759766,
      0.9831169247627258,
      0.9819629788398743,
      0.9803119897842407,
      0.9843142032623291,
      0.9853856563568115,
      0.9818381071090698,
      0.981561005115509,
      0.9843387007713318,
      0.9819755554199219,
      0.9794915318489075,
      0.9798807501792908,
      0.9811607599258423,
      0.9772484302520752,
      0.9738982915878296,
      0.978806734085083,
      0.9776486158370972,
      0.9745892286300659,
      0.9753931760787964,
      0.9764878749847412,
      0.968859076499939,
      0.968024730682373,
      0.9727815985679626,
      0.9698736071586609,
      0.9647328853607178,
      0.9680116176605225,
      0.9743770956993103,
      0.9759672284126282,
      0.9691331386566162,
      0.9743040204048157,
      0.9834774136543274,
      0.9838080406188965,
      0.9798994660377502,
      0.9862738847732544,
      0.989132285118103,
      0.9879858493804932,
      0.9895682334899902,
      0.9926367402076721,
      0.9920546412467957,
      0.9913559556007385,
      0.9937803745269775,
      0.9949072599411011,
      0.9957435727119446,
      0.9941328763961792,
      0.9930654764175415,
      0.9932653903961182,
      0.9923730492591858,
      0.9907082915306091,
      0.9896826148033142,
      0.9889398217201233,
      0.9867520332336426,
      0.9824831485748291,
      0.9834117889404297,
      0.981521487236023,
      0.974647045135498,
      0.9714935421943665,
      0.9738950729370117,
      0.9691568613052368,
      0.9676555395126343,
      0.968805730342865,
      0.9693143367767334,
      0.9658328294754028,
      0.9702842235565186,
      0.9740085601806641,
      0.9699909687042236,
      0.9704593420028687,
      0.9700534343719482,
      0.9721727967262268,
      0.9709089994430542,
      0.9742986559867859,
      0.9756258726119995,
      0.9780629873275757,
      0.9788166880607605,
      0.9785067439079285,
      0.9790918827056885,
      0.9810476303100586,
      0.982109785079956,
      0.9822529554367065,
      0.9817224740982056,
      0.9802529215812683,
      0.9796315431594849,
      0.9760258197784424,
      0.973190188407898,
      0.9664254188537598,
      0.9632914662361145,
      0.9415395855903625,
      0.999789834022522,
      0.9999492764472961,
      0.9999567866325378,
      0.9999875426292419,
      0.9999824166297913,
      0.9999862313270569,
      0.9999716877937317,
      0.9999720454216003,
      0.9999222755432129,
      0.9993698596954346,
      0.9990834593772888,
      0.9998506307601929,
      0.9998002052307129,
      0.9993991255760193,
      0.9972519278526306,
      0.9995610117912292,
      0.9998648762702942,
      0.9999631643295288,
      0.9999725818634033,
      0.9999842643737793,
      0.9999887943267822,
      0.9999786019325256,
      0.9999714493751526,
      0.999947190284729,
      0.999908447265625,
      0.9998034834861755,
      0.9998341202735901,
      0.9998840689659119,
      0.9998542070388794,
      0.9998714327812195,
      0.9999611973762512,
      0.9999462962150574,
      0.999961256980896,
      0.9999650120735168,
      0.9999780654907227,
      0.9999721646308899,
      0.9999032020568848,
      0.9972290992736816,
      0.9864678978919983,
      0.9841811656951904,
      0.9854670166969299,
      0.9758769273757935,
      0.9826049208641052,
      0.9879974126815796,
      0.984927773475647,
      0.9980645775794983,
      0.9998987317085266,
      0.9999392032623291,
      0.9999635219573975,
      0.9999477863311768,
      0.9999425411224365,
      0.9998626708984375,
      0.9997645616531372,
      0.9998271465301514,
      0.9999398589134216,
      0.999977707862854,
      0.9999811053276062,
      0.9999827742576599,
      0.9999284744262695,
      0.9997701644897461,
      0.9977744221687317,
      0.9934700727462769,
      0.9936820268630981,
      0.9854880571365356,
      0.9905673861503601,
      0.9818053841590881,
      0.9789094924926758,
      0.9890154600143433,
      0.9944268465042114,
      0.999119222164154,
      0.9999278783798218,
      0.9999728798866272,
      0.9999770522117615,
      0.9999722242355347,
      0.999946653842926,
      0.9998152852058411,
      0.9998464584350586,
      0.999851405620575,
      0.9999234080314636,
      0.9999368786811829,
      0.9999430775642395,
      0.9999505877494812,
      0.9998483657836914,
      0.9993340969085693,
      0.9989790320396423,
      0.9943581819534302,
      0.9990015625953674,
      0.996093213558197,
      0.9982950091362,
      0.9999440908432007,
      0.9999431371688843,
      0.9999704957008362,
      0.9999309182167053,
      0.9999313950538635,
      0.9999659657478333,
      0.9999640583992004,
      0.9999490976333618,
      0.999910831451416,
      0.9999561309814453,
      0.9999611973762512,
      0.9999741315841675,
      0.9999504089355469,
      0.9999520182609558,
      0.9998880624771118,
      0.9998745322227478,
      0.999775767326355,
      0.9997953176498413,
      0.9998847842216492,
      0.9999381899833679,
      0.9999536871910095,
      0.9999440908432007,
      0.9999605417251587,
      0.9998529553413391,
      0.9999317526817322,
      0.9994838833808899,
      0.9994640350341797,
      0.999377429485321,
      0.9977015256881714,
      0.993980348110199,
      0.9911447167396545,
      0.9930760860443115,
      0.9895219802856445,
      0.9905438423156738,
      0.9943557381629944,
      0.9915477633476257,
      0.9920089244842529,
      0.997312605381012,
      0.9985201358795166,
      0.9996144771575928,
      0.9999262094497681,
      0.9999741911888123,
      0.9999828934669495,
      0.9999837279319763,
      0.999978244304657,
      0.99996018409729,
      0.9999250769615173,
      0.9998701214790344,
      0.9997959136962891,
      0.999758243560791,
      0.9997231364250183,
      0.9997784495353699,
      0.9999486207962036,
      0.9999473690986633,
      0.9999704360961914,
      0.9999409317970276,
      0.9998088479042053,
      0.9987255930900574,
      0.995006263256073,
      0.9947476983070374,
      0.9980956315994263,
      0.9985496997833252,
      0.9996328949928284,
      0.999879777431488,
      0.9999669790267944,
      0.9999513626098633,
      0.9999303817749023,
      0.9999300241470337,
      0.9999497532844543,
      0.999958872795105,
      0.9999504685401917,
      0.9999443292617798,
      0.9999037981033325,
      0.9999284744262695,
      0.9999676942825317,
      0.9999842047691345,
      0.9999826550483704,
      0.9999886155128479,
      0.9999790191650391,
      0.9999743103981018,
      0.9999527335166931,
      0.9998998045921326,
      0.9998315572738647,
      0.9984123706817627,
      0.9945425391197205,
      0.9874576926231384,
      0.9845603704452515,
      0.9924203753471375,
      0.9973034858703613,
      0.9997768402099609,
      0.9999374151229858,
      0.999945342540741,
      0.9999662041664124,
      0.9999493360519409,
      0.9999393224716187,
      0.9999573826789856,
      0.999928891658783,
      0.999976634979248,
      0.9999845623970032,
      0.9999814629554749,
      0.999980092048645,
      0.9999749064445496,
      0.9999770522117615,
      0.9999248385429382
    ],
    [
      0.9708166122436523,
      0.9791548252105713,
      0.983908474445343,
      0.9841448664665222,
      0.9844425916671753,
      0.9872708916664124,
      0.987628161907196,
      0.9863635301589966,
      0.989205002784729,
      0.9898641109466553,
      0.9877283573150635,
      0.9880236983299255,
      0.9898457527160645,
      0.9884686470031738,
      0.9871674180030823,
      0.9880066514015198,
      0.9884368181228638,
      0.9863778352737427,
      0.9853237867355347,
      0.9873379468917847,
      0.9869294166564941,
      0.9853000640869141,
      0.9864656925201416,
      0.9865280985832214,
      0.9831968545913696,
      0.9832477569580078,
      0.9856799840927124,
      0.9832127094268799,
      0.980534553527832,
      0.9835454225540161,
      0.9851574301719666,
      0.9851110577583313,
      0.9817941188812256,
      0.9858379364013672,
      0.9895952939987183,
      0.9893008470535278,
      0.9874446988105774,
      0.9909912347793579,
      0.9925815463066101,
      0.9916797280311584,
      0.9933411478996277,
      0.9949673414230347,
      0.9946113228797913,
      0.9939073920249939,
      0.995465874671936,
      0.9960818290710449,
      0.9967253804206848,
      0.9956104755401611,
      0.9950336813926697,
      0.9952855110168457,
      0.9950529932975769,
      0.9938667416572571,
      0.993272066116333,
      0.9929361343383789,
      0.9911760687828064,
      0.988646388053894,
      0.9893940091133118,
      0.9883097410202026,
      0.9848488569259644,
      0.9834485054016113,
      0.9846047759056091,
      0.9820461869239807,
      0.9821174144744873,
      0.9835809469223022,
      0.983566403388977,
      0.9807525277137756,
      0.9840838313102722,
      0.9859997034072876,
      0.9839816093444824,
      0.9837229251861572,
      0.9836421012878418,
      0.9846152067184448,
      0.983356773853302,
      0.9858298897743225,
      0.9864466786384583,
      0.9866818189620972,
      0.9871464967727661,
      0.9869961738586426,
      0.9868800044059753,
      0.9875736832618713,
      0.9883376359939575,
      0.9882432222366333,
      0.9877411723136902,
      0.987002968788147,
      0.9872368574142456,
      0.9847449660301208,
      0.9819108843803406,
      0.976781964302063,
      0.9748619794845581,
      0.957493782043457,
      0.9997925162315369,
      0.9999503493309021,
      0.999957799911499,
      0.9999873638153076,
      0.9999827742576599,
      0.9999871850013733,
      0.9999741911888123,
      0.9999750852584839,
      0.9999346733093262,
      0.9996525645256042,
      0.9995242953300476,
      0.9998781085014343,
      0.9998302459716797,
      0.9995542764663696,
      0.9985449910163879,
      0.9997790455818176,
      0.9999336004257202,
      0.9999687671661377,
      0.9999749064445496,
      0.9999843239784241,
      0.9999892115592957,
      0.9999793767929077,
      0.9999721646308899,
      0.9999483227729797,
      0.9999098777770996,
      0.999807596206665,
      0.999837338924408,
      0.9998895525932312,
      0.9998587369918823,
      0.9998730421066284,
      0.9999621510505676,
      0.9999470710754395,
      0.9999622702598572,
      0.9999662637710571,
      0.9999791383743286,
      0.9999762177467346,
      0.9999350309371948,
      0.9987417459487915,
      0.993308961391449,
      0.9919954538345337,
      0.9928903579711914,
      0.9864973425865173,
      0.9904657602310181,
      0.9931546449661255,
      0.9927982091903687,
      0.9993689656257629,
      0.9999244809150696,
      0.9999452233314514,
      0.9999648332595825,
      0.9999490976333618,
      0.9999438524246216,
      0.9998652935028076,
      0.9997661709785461,
      0.9998291730880737,
      0.9999411106109619,
      0.9999783039093018,
      0.9999815821647644,
      0.9999843239784241,
      0.9999428987503052,
      0.9998823404312134,
      0.9992055892944336,
      0.9972149729728699,
      0.9973422288894653,
      0.9926123023033142,
      0.9955003261566162,
      0.9896844625473022,
      0.9877079725265503,
      0.9942399859428406,
      0.9972420334815979,
      0.9996980428695679,
      0.999948263168335,
      0.9999761581420898,
      0.9999778270721436,
      0.9999730587005615,
      0.9999475479125977,
      0.9998178482055664,
      0.9998478889465332,
      0.9998533129692078,
      0.9999266266822815,
      0.9999359250068665,
      0.9999443292617798,
      0.9999563097953796,
      0.9998781085014343,
      0.999691903591156,
      0.9995797276496887,
      0.9973784685134888,
      0.9996824264526367,
      0.9982050061225891,
      0.9994019269943237,
      0.9999610781669617,
      0.9999602437019348,
      0.9999730587005615,
      0.9999399185180664,
      0.999934196472168,
      0.9999657273292542,
      0.999968409538269,
      0.9999539256095886,
      0.999917209148407,
      0.9999600052833557,
      0.9999632239341736,
      0.9999755620956421,
      0.9999516010284424,
      0.9999520778656006,
      0.9998879432678223,
      0.9998735189437866,
      0.9997736215591431,
      0.9997943043708801,
      0.9998838901519775,
      0.9999383687973022,
      0.9999555945396423,
      0.9999521970748901,
      0.9999690651893616,
      0.9999081492424011,
      0.9999571442604065,
      0.9997431635856628,
      0.999774694442749,
      0.9996824264526367,
      0.9989711046218872,
      0.9970528483390808,
      0.9948201179504395,
      0.9964475035667419,
      0.9941990971565247,
      0.9946413636207581,
      0.9977338910102844,
      0.9964501857757568,
      0.9969150424003601,
      0.9990004897117615,
      0.9993292689323425,
      0.9998197555541992,
      0.9999420642852783,
      0.9999764561653137,
      0.9999834895133972,
      0.9999838471412659,
      0.9999784827232361,
      0.9999606013298035,
      0.9999253749847412,
      0.9998703002929688,
      0.9997962117195129,
      0.9997590780258179,
      0.9997243881225586,
      0.9997788071632385,
      0.999949038028717,
      0.9999479055404663,
      0.999971866607666,
      0.9999485611915588,
      0.9998663067817688,
      0.999445915222168,
      0.9976565837860107,
      0.9972347617149353,
      0.9991390109062195,
      0.9992319345474243,
      0.9997859001159668,
      0.9999065399169922,
      0.9999688863754272,
      0.9999517202377319,
      0.9999300837516785,
      0.9999294877052307,
      0.9999497532844543,
      0.9999592900276184,
      0.999950647354126,
      0.9999444484710693,
      0.9999047517776489,
      0.9999295473098755,
      0.9999682903289795,
      0.9999843239784241,
      0.9999827742576599,
      0.9999889135360718,
      0.9999791383743286,
      0.9999756217002869,
      0.9999568462371826,
      0.9999301433563232,
      0.9998816251754761,
      0.9992988109588623,
      0.9975760579109192,
      0.9930717349052429,
      0.991166353225708,
      0.9960099458694458,
      0.9986914396286011,
      0.9998329877853394,
      0.999941885471344,
      0.9999445080757141,
      0.9999665021896362,
      0.999950110912323,
      0.9999386668205261,
      0.9999579787254333,
      0.9999282956123352,
      0.9999765753746033,
      0.9999847412109375,
      0.9999809861183167,
      0.9999804496765137,
      0.9999753832817078,
      0.9999771118164062,
      0.9999247789382935
    ],
    [
      0.9757039546966553,
      0.9832024574279785,
      0.9878077507019043,
      0.9881175756454468,
      0.9875272512435913,
      0.990460991859436,
      0.9913049340248108,
      0.9900186061859131,
      0.991873025894165,
      0.9932315349578857,
      0.9916713237762451,
      0.9916227459907532,
      0.9925681948661804,
      0.9918256998062134,
      0.9909207820892334,
      0.991578221321106,
      0.9916433691978455,
      0.9903102517127991,
      0.990057110786438,
      0.9912294149398804,
      0.9908573031425476,
      0.9900431036949158,
      0.9908933639526367,
      0.9907857775688171,
      0.9893822073936462,
      0.9898620843887329,
      0.9907546043395996,
      0.9892942905426025,
      0.9885495901107788,
      0.9902994632720947,
      0.9905378222465515,
      0.9903516173362732,
      0.9892170429229736,
      0.991456925868988,
      0.9940698742866516,
      0.9938186407089233,
      0.9922670722007751,
      0.9945768117904663,
      0.995585560798645,
      0.9949729442596436,
      0.9957144260406494,
      0.9965890645980835,
      0.996357798576355,
      0.9956334233283997,
      0.996543288230896,
      0.9967643022537231,
      0.9973013997077942,
      0.9964950680732727,
      0.996188759803772,
      0.9964311718940735,
      0.9966669082641602,
      0.9959867000579834,
      0.9954602122306824,
      0.9954121708869934,
      0.9947392344474792,
      0.9921568632125854,
      0.9926060438156128,
      0.9923537969589233,
      0.9902729988098145,
      0.9891794919967651,
      0.9896130561828613,
      0.988700807094574,
      0.989311695098877,
      0.9894664287567139,
      0.9892569780349731,
      0.9887491464614868,
      0.9902880787849426,
      0.9907121658325195,
      0.989612340927124,
      0.9898136854171753,
      0.9892136454582214,
      0.9895662069320679,
      0.9886794686317444,
      0.9906116127967834,
      0.9906937479972839,
      0.9903285503387451,
      0.9908817410469055,
      0.9913854002952576,
      0.9908696413040161,
      0.9912272691726685,
      0.992397129535675,
      0.9920134544372559,
      0.9914116859436035,
      0.9907968044281006,
      0.9913676977157593,
      0.9890583157539368,
      0.9866313934326172,
      0.9840445518493652,
      0.9830006957054138,
      0.9669935703277588,
      0.9997929930686951,
      0.9999507665634155,
      0.999958336353302,
      0.9999876022338867,
      0.9999833106994629,
      0.9999876022338867,
      0.9999748468399048,
      0.9999769330024719,
      0.999940812587738,
      0.9998079538345337,
      0.999718427658081,
      0.9998943209648132,
      0.9998493194580078,
      0.9996514916419983,
      0.9992398619651794,
      0.9998689293861389,
      0.9999611377716064,
      0.999971866607666,
      0.9999759793281555,
      0.9999843835830688,
      0.9999891519546509,
      0.9999799728393555,
      0.9999727010726929,
      0.9999487996101379,
      0.9999100565910339,
      0.9998079538345337,
      0.9998375773429871,
      0.9998872876167297,
      0.999860405921936,
      0.9998739957809448,
      0.9999626278877258,
      0.9999474883079529,
      0.9999627470970154,
      0.9999663829803467,
      0.9999793171882629,
      0.9999784231185913,
      0.9999579191207886,
      0.9996533989906311,
      0.9972571730613708,
      0.9966948628425598,
      0.9965388178825378,
      0.9922007322311401,
      0.9939648509025574,
      0.9958921074867249,
      0.9961351156234741,
      0.9997335076332092,
      0.9999388456344604,
      0.9999469518661499,
      0.9999644756317139,
      0.9999485611915588,
      0.9999443292617798,
      0.9998661279678345,
      0.9997662901878357,
      0.9998301863670349,
      0.999941885471344,
      0.9999786019325256,
      0.9999815225601196,
      0.9999847412109375,
      0.9999499917030334,
      0.9999270439147949,
      0.9997020363807678,
      0.9989218711853027,
      0.9992077350616455,
      0.9968803524971008,
      0.9982978701591492,
      0.9945940971374512,
      0.9931998252868652,
      0.9977338910102844,
      0.9990620017051697,
      0.9998793601989746,
      0.9999616146087646,
      0.9999781250953674,
      0.9999781250953674,
      0.9999736547470093,
      0.9999480843544006,
      0.9998196959495544,
      0.9998501539230347,
      0.9998500347137451,
      0.9999284744262695,
      0.999936044216156,
      0.9999445080757141,
      0.9999591112136841,
      0.9998963475227356,
      0.999833881855011,
      0.9998064041137695,
      0.9989562630653381,
      0.9998900294303894,
      0.9993273019790649,
      0.9997448325157166,
      0.9999701380729675,
      0.9999688267707825,
      0.999972939491272,
      0.9999432563781738,
      0.9999349117279053,
      0.999966561794281,
      0.999971330165863,
      0.9999571442604065,
      0.9999218583106995,
      0.9999624490737915,
      0.999964714050293,
      0.9999765753746033,
      0.9999525547027588,
      0.9999523758888245,
      0.9998887181282043,
      0.9998749494552612,
      0.9997743368148804,
      0.9997937679290771,
      0.9998834133148193,
      0.9999388456344604,
      0.9999568462371826,
      0.9999582767486572,
      0.9999728798866272,
      0.99993497133255,
      0.9999696016311646,
      0.9998500347137451,
      0.9998922944068909,
      0.999823808670044,
      0.999567449092865,
      0.9984767436981201,
      0.9971626400947571,
      0.9982852935791016,
      0.9970929622650146,
      0.9974743127822876,
      0.9990278482437134,
      0.9984245896339417,
      0.9986607432365417,
      0.9995394349098206,
      0.9996913075447083,
      0.9998952150344849,
      0.9999521374702454,
      0.9999778866767883,
      0.999983549118042,
      0.9999837875366211,
      0.999978244304657,
      0.9999604821205139,
      0.9999251365661621,
      0.9998698234558105,
      0.9997956156730652,
      0.9997588396072388,
      0.9997234344482422,
      0.9997783303260803,
      0.9999487400054932,
      0.9999478459358215,
      0.9999725222587585,
      0.9999534487724304,
      0.999898374080658,
      0.9997077584266663,
      0.9988259673118591,
      0.9985264539718628,
      0.9995478391647339,
      0.9995359182357788,
      0.9998646378517151,
      0.9999234676361084,
      0.9999703168869019,
      0.9999522566795349,
      0.9999297261238098,
      0.9999291300773621,
      0.99994957447052,
      0.9999593496322632,
      0.9999507665634155,
      0.9999445676803589,
      0.9999051690101624,
      0.9999297857284546,
      0.9999681711196899,
      0.9999839067459106,
      0.9999827742576599,
      0.9999889135360718,
      0.9999790191650391,
      0.9999763369560242,
      0.9999586343765259,
      0.9999464154243469,
      0.9999101161956787,
      0.9996883869171143,
      0.9988983273506165,
      0.9965149760246277,
      0.9956252574920654,
      0.9983080625534058,
      0.9994722008705139,
      0.99985271692276,
      0.9999421834945679,
      0.9999439120292664,
      0.9999657273292542,
      0.9999492764472961,
      0.9999375939369202,
      0.9999580383300781,
      0.9999276399612427,
      0.9999765753746033,
      0.9999849200248718,
      0.9999814033508301,
      0.9999806880950928,
      0.9999755620956421,
      0.9999770522117615,
      0.9999248385429382
    ],
    [
      0.9785056114196777,
      0.9856863021850586,
      0.9901302456855774,
      0.9905065298080444,
      0.9900267124176025,
      0.9924026131629944,
      0.9935871362686157,
      0.992469310760498,
      0.9942107200622559,
      0.9955753684043884,
      0.9951145052909851,
      0.9944238662719727,
      0.9954430460929871,
      0.9950042366981506,
      0.9939626455307007,
      0.9938850402832031,
      0.9943804144859314,
      0.9929136633872986,
      0.9926900863647461,
      0.9931540489196777,
      0.9931742548942566,
      0.9928145408630371,
      0.9933840036392212,
      0.9934141039848328,
      0.9925753474235535,
      0.9931267499923706,
      0.9933947324752808,
      0.992337167263031,
      0.9921581149101257,
      0.9932234883308411,
      0.9940106868743896,
      0.9942406415939331,
      0.9929224252700806,
      0.9941368699073792,
      0.9963274002075195,
      0.9963062405586243,
      0.9949911832809448,
      0.9965238571166992,
      0.9970917701721191,
      0.9965770840644836,
      0.9967896938323975,
      0.9974069595336914,
      0.9972249269485474,
      0.9965757131576538,
      0.9971209168434143,
      0.9971209764480591,
      0.9975942969322205,
      0.9969645142555237,
      0.9967707395553589,
      0.9970500469207764,
      0.9974703192710876,
      0.9969638586044312,
      0.9966576099395752,
      0.9968222379684448,
      0.9965817928314209,
      0.9944179654121399,
      0.9950917363166809,
      0.99517822265625,
      0.9931739568710327,
      0.9919974207878113,
      0.9926884174346924,
      0.9923475980758667,
      0.9922949075698853,
      0.992206335067749,
      0.9921234250068665,
      0.9923830032348633,
      0.9935024380683899,
      0.9938026070594788,
      0.9921957850456238,
      0.992997944355011,
      0.9920838475227356,
      0.9920142292976379,
      0.9917008280754089,
      0.9936964511871338,
      0.9932376146316528,
      0.9931201934814453,
      0.9936426281929016,
      0.9941825270652771,
      0.993372917175293,
      0.99391770362854,
      0.9950328469276428,
      0.9944968223571777,
      0.9937417507171631,
      0.9933433532714844,
      0.9938589334487915,
      0.9915655255317688,
      0.9894638061523438,
      0.9881861209869385,
      0.9881671667098999,
      0.9736537933349609,
      0.999792754650116,
      0.9999508261680603,
      0.9999583959579468,
      0.9999879002571106,
      0.9999846816062927,
      0.9999878406524658,
      0.9999750852584839,
      0.9999777674674988,
      0.9999439120292664,
      0.9998766183853149,
      0.9998272657394409,
      0.9999032616615295,
      0.9998581409454346,
      0.9996970295906067,
      0.9994950890541077,
      0.9999046325683594,
      0.9999698400497437,
      0.9999727010726929,
      0.9999759793281555,
      0.9999839067459106,
      0.9999895095825195,
      0.9999800324440002,
      0.9999727606773376,
      0.9999489784240723,
      0.9999099373817444,
      0.9998079538345337,
      0.9998372197151184,
      0.9998874664306641,
      0.9998611211776733,
      0.9998742341995239,
      0.9999626874923706,
      0.9999473690986633,
      0.9999630451202393,
      0.9999663829803467,
      0.9999790787696838,
      0.9999793767929077,
      0.9999667406082153,
      0.999882161617279,
      0.9990712404251099,
      0.9987172484397888,
      0.9985433220863342,
      0.9957633018493652,
      0.9964247345924377,
      0.9982723593711853,
      0.9979222416877747,
      0.9998664259910583,
      0.999948263168335,
      0.9999462366104126,
      0.999963641166687,
      0.9999473094940186,
      0.9999442100524902,
      0.9998667240142822,
      0.9997664093971252,
      0.999830424785614,
      0.9999418258666992,
      0.9999784231185913,
      0.999981164932251,
      0.9999845623970032,
      0.9999521970748901,
      0.9999433755874634,
      0.9998388290405273,
      0.9995445013046265,
      0.999748706817627,
      0.9986903071403503,
      0.9992521405220032,
      0.9974227547645569,
      0.9964079260826111,
      0.9990005493164062,
      0.9996880292892456,
      0.9999296069145203,
      0.9999674558639526,
      0.99997878074646,
      0.9999780654907227,
      0.9999736547470093,
      0.9999478459358215,
      0.9998193979263306,
      0.9998493790626526,
      0.9998552203178406,
      0.9999290704727173,
      0.9999362826347351,
      0.9999445080757141,
      0.9999603629112244,
      0.9999047517776489,
      0.9998834729194641,
      0.999886155128479,
      0.999546468257904,
      0.999944806098938,
      0.9997475743293762,
      0.9998512268066406,
      0.999974250793457,
      0.9999730587005615,
      0.999972403049469,
      0.9999446272850037,
      0.9999342560768127,
      0.9999651908874512,
      0.9999727606773376,
      0.999958872795105,
      0.999924898147583,
      0.9999639391899109,
      0.9999656081199646,
      0.9999770522117615,
      0.999953031539917,
      0.9999523162841797,
      0.9998887777328491,
      0.9998739957809448,
      0.9997732639312744,
      0.9997921586036682,
      0.9998824596405029,
      0.9999389052391052,
      0.9999576210975647,
      0.9999623894691467,
      0.9999749660491943,
      0.9999489784240723,
      0.9999759793281555,
      0.9998975992202759,
      0.9999336004257202,
      0.9998850226402283,
      0.9997901916503906,
      0.9991640448570251,
      0.9985092878341675,
      0.9991748929023743,
      0.9984437823295593,
      0.9986283183097839,
      0.9994722604751587,
      0.9991545081138611,
      0.9992290735244751,
      0.9997779726982117,
      0.9998199343681335,
      0.9999265670776367,
      0.9999584555625916,
      0.9999794960021973,
      0.999983549118042,
      0.9999837279319763,
      0.999978244304657,
      0.9999604225158691,
      0.9999250769615173,
      0.9998694658279419,
      0.9997950792312622,
      0.9997586011886597,
      0.999722421169281,
      0.9997774362564087,
      0.9999485611915588,
      0.9999474883079529,
      0.9999729990959167,
      0.9999564290046692,
      0.9999198913574219,
      0.9998168349266052,
      0.9993278384208679,
      0.9991514086723328,
      0.9997162818908691,
      0.9996788501739502,
      0.9999042749404907,
      0.9999334216117859,
      0.9999709129333496,
      0.999952495098114,
      0.9999294877052307,
      0.9999287724494934,
      0.9999493956565857,
      0.9999593496322632,
      0.9999507069587708,
      0.9999445676803589,
      0.9999052286148071,
      0.9999300837516785,
      0.9999681711196899,
      0.9999838471412659,
      0.9999829530715942,
      0.9999889731407166,
      0.9999790191650391,
      0.999976634979248,
      0.9999587535858154,
      0.9999545216560364,
      0.9999241828918457,
      0.9998178482055664,
      0.9993721842765808,
      0.9980759024620056,
      0.9976728558540344,
      0.9991949200630188,
      0.9997304081916809,
      0.9998829364776611,
      0.999943196773529,
      0.9999436736106873,
      0.9999650716781616,
      0.9999482035636902,
      0.9999368786811829,
      0.999957799911499,
      0.9999270439147949,
      0.9999765157699585,
      0.9999849796295166,
      0.9999815225601196,
      0.9999806880950928,
      0.9999754428863525,
      0.999977171421051,
      0.9999243021011353
    ]
  ],
  "rfd_device": "NVIDIA A30",
  "rfd_time": 97,
  "rfd_con_ref_pdb_idx": [],
  "rfd_con_hal_pdb_idx": [],
  "rfd_con_ref_idx0": [],
  "rfd_con_hal_idx0": [],
  "rfd_complex_con_ref_pdb_idx": "[('B', 17), ('B', 18), ('B', 19), ('B', 20), ('B', 21), ('B', 22), ('B', 23), ('B', 24), ('B', 25), ('B', 26), ('B', 27), ('B', 28), ('B', 29), ('B', 30), ('B', 31), ('B', 32), ('B', 33), ('B', 34), ('B', 35), ('B', 36), ('B', 37), ('B', 38), ('B', 39), ('B', 40), ('B', 41), ('B', 42), ('B', 43), ('B', 44), ('B', 45), ('B', 46), ('B', 47), ('B', 48), ('B', 49), ('B', 50), ('B', 51), ('B', 52), ('B', 53), ('B', 54), ('B', 55), ('B', 56), ('B', 57), ('B', 58), ('B', 59), ('B', 60), ('B', 61), ('B', 62), ('B', 63), ('B', 64), ('B', 65), ('B', 66), ('B', 67), ('B', 68), ('B', 69), ('B', 70), ('B', 71), ('B', 72), ('B', 73), ('B', 74), ('B', 75), ('B', 76), ('B', 77), ('B', 78), ('B', 79), ('B', 80), ('B', 81), ('B', 82), ('B', 83), ('B', 84), ('B', 85), ('B', 86), ('B', 87), ('B', 88), ('B', 89), ('B', 90), ('B', 91), ('B', 92), ('B', 93), ('B', 94), ('B', 95), ('B', 96), ('B', 97), ('B', 98), ('B', 99), ('B', 100), ('B', 101), ('B', 102), ('B', 103), ('B', 104), ('B', 105), ('B', 106), ('B', 107), ('B', 108), ('B', 109), ('B', 110), ('B', 111), ('B', 112), ('B', 113), ('B', 114), ('B', 115), ('B', 116), ('B', 117), ('B', 118), ('B', 119), ('B', 120), ('B', 121), ('B', 122), ('B', 123), ('B', 124), ('B', 125), ('B', 126), ('B', 127), ('B', 128), ('B', 129), ('B', 130), ('B', 131), ('B', 132), ('B', 133), ('B', 134), ('B', 135), ('B', 136), ('B', 137), ('B', 138), ('B', 139), ('B', 140), ('B', 141), ('B', 142), ('B', 143), ('B', 144), ('B', 145), ('B', 146), ('B', 147), ('B', 148), ('B', 149), ('B', 150), ('B', 151), ('B', 152), ('B', 153), ('B', 154), ('B', 155), ('B', 156), ('B', 157), ('B', 158), ('B', 159), ('B', 160), ('B', 161), ('B', 162), ('B', 163), ('B', 164), ('B', 165), ('B', 166), ('B', 167), ('B', 168), ('B', 169), ('B', 170), ('B', 171), ('B', 172), ('B', 173), ('B', 174), ('B', 175), ('B', 176), ('B', 177), ('B', 178), ('B', 179), ('B', 180), ('B', 181), ('B', 182), ('B', 183), ('B', 184), ('B', 185), ('B', 186), ('B', 187), ('B', 188), ('B', 189), ('B', 190), ('B', 191), ('B', 192), ('B', 193), ('B', 194), ('B', 195), ('B', 196), ('B', 197), ('B', 198), ('B', 199), ('B', 200), ('B', 201), ('B', 202), ('B', 203), ('B', 204), ('B', 205), ('B', 206), ('B', 207), ('B', 208), ('B', 209)]",
  "rfd_complex_con_hal_pdb_idx": "[('B', 91), ('B', 92), ('B', 93), ('B', 94), ('B', 95), ('B', 96), ('B', 97), ('B', 98), ('B', 99), ('B', 100), ('B', 101), ('B', 102), ('B', 103), ('B', 104), ('B', 105), ('B', 106), ('B', 107), ('B', 108), ('B', 109), ('B', 110), ('B', 111), ('B', 112), ('B', 113), ('B', 114), ('B', 115), ('B', 116), ('B', 117), ('B', 118), ('B', 119), ('B', 120), ('B', 121), ('B', 122), ('B', 123), ('B', 124), ('B', 125), ('B', 126), ('B', 127), ('B', 128), ('B', 129), ('B', 130), ('B', 131), ('B', 132), ('B', 133), ('B', 134), ('B', 135), ('B', 136), ('B', 137), ('B', 138), ('B', 139), ('B', 140), ('B', 141), ('B', 142), ('B', 143), ('B', 144), ('B', 145), ('B', 146), ('B', 147), ('B', 148), ('B', 149), ('B', 150), ('B', 151), ('B', 152), ('B', 153), ('B', 154), ('B', 155), ('B', 156), ('B', 157), ('B', 158), ('B', 159), ('B', 160), ('B', 161), ('B', 162), ('B', 163), ('B', 164), ('B', 165), ('B', 166), ('B', 167), ('B', 168), ('B', 169), ('B', 170), ('B', 171), ('B', 172), ('B', 173), ('B', 174), ('B', 175), ('B', 176), ('B', 177), ('B', 178), ('B', 179), ('B', 180), ('B', 181), ('B', 182), ('B', 183), ('B', 184), ('B', 185), ('B', 186), ('B', 187), ('B', 188), ('B', 189), ('B', 190), ('B', 191), ('B', 192), ('B', 193), ('B', 194), ('B', 195), ('B', 196), ('B', 197), ('B', 198), ('B', 199), ('B', 200), ('B', 201), ('B', 202), ('B', 203), ('B', 204), ('B', 205), ('B', 206), ('B', 207), ('B', 208), ('B', 209), ('B', 210), ('B', 211), ('B', 212), ('B', 213), ('B', 214), ('B', 215), ('B', 216), ('B', 217), ('B', 218), ('B', 219), ('B', 220), ('B', 221), ('B', 222), ('B', 223), ('B', 224), ('B', 225), ('B', 226), ('B', 227), ('B', 228), ('B', 229), ('B', 230), ('B', 231), ('B', 232), ('B', 233), ('B', 234), ('B', 235), ('B', 236), ('B', 237), ('B', 238), ('B', 239), ('B', 240), ('B', 241), ('B', 242), ('B', 243), ('B', 244), ('B', 245), ('B', 246), ('B', 247), ('B', 248), ('B', 249), ('B', 250), ('B', 251), ('B', 252), ('B', 253), ('B', 254), ('B', 255), ('B', 256), ('B', 257), ('B', 258), ('B', 259), ('B', 260), ('B', 261), ('B', 262), ('B', 263), ('B', 264), ('B', 265), ('B', 266), ('B', 267), ('B', 268), ('B', 269), ('B', 270), ('B', 271), ('B', 272), ('B', 273), ('B', 274), ('B', 275), ('B', 276), ('B', 277), ('B', 278), ('B', 279), ('B', 280), ('B', 281), ('B', 282), ('B', 283)]",
  "rfd_receptor_con_ref_pdb_idx": "[('B', 17), ('B', 18), ('B', 19), ('B', 20), ('B', 21), ('B', 22), ('B', 23), ('B', 24), ('B', 25), ('B', 26), ('B', 27), ('B', 28), ('B', 29), ('B', 30), ('B', 31), ('B', 32), ('B', 33), ('B', 34), ('B', 35), ('B', 36), ('B', 37), ('B', 38), ('B', 39), ('B', 40), ('B', 41), ('B', 42), ('B', 43), ('B', 44), ('B', 45), ('B', 46), ('B', 47), ('B', 48), ('B', 49), ('B', 50), ('B', 51), ('B', 52), ('B', 53), ('B', 54), ('B', 55), ('B', 56), ('B', 57), ('B', 58), ('B', 59), ('B', 60), ('B', 61), ('B', 62), ('B', 63), ('B', 64), ('B', 65), ('B', 66), ('B', 67), ('B', 68), ('B', 69), ('B', 70), ('B', 71), ('B', 72), ('B', 73), ('B', 74), ('B', 75), ('B', 76), ('B', 77), ('B', 78), ('B', 79), ('B', 80), ('B', 81), ('B', 82), ('B', 83), ('B', 84), ('B', 85), ('B', 86), ('B', 87), ('B', 88), ('B', 89), ('B', 90), ('B', 91), ('B', 92), ('B', 93), ('B', 94), ('B', 95), ('B', 96), ('B', 97), ('B', 98), ('B', 99), ('B', 100), ('B', 101), ('B', 102), ('B', 103), ('B', 104), ('B', 105), ('B', 106), ('B', 107), ('B', 108), ('B', 109), ('B', 110), ('B', 111), ('B', 112), ('B', 113), ('B', 114), ('B', 115), ('B', 116), ('B', 117), ('B', 118), ('B', 119), ('B', 120), ('B', 121), ('B', 122), ('B', 123), ('B', 124), ('B', 125), ('B', 126), ('B', 127), ('B', 128), ('B', 129), ('B', 130), ('B', 131), ('B', 132), ('B', 133), ('B', 134), ('B', 135), ('B', 136), ('B', 137), ('B', 138), ('B', 139), ('B', 140), ('B', 141), ('B', 142), ('B', 143), ('B', 144), ('B', 145), ('B', 146), ('B', 147), ('B', 148), ('B', 149), ('B', 150), ('B', 151), ('B', 152), ('B', 153), ('B', 154), ('B', 155), ('B', 156), ('B', 157), ('B', 158), ('B', 159), ('B', 160), ('B', 161), ('B', 162), ('B', 163), ('B', 164), ('B', 165), ('B', 166), ('B', 167), ('B', 168), ('B', 169), ('B', 170), ('B', 171), ('B', 172), ('B', 173), ('B', 174), ('B', 175), ('B', 176), ('B', 177), ('B', 178), ('B', 179), ('B', 180), ('B', 181), ('B', 182), ('B', 183), ('B', 184), ('B', 185), ('B', 186), ('B', 187), ('B', 188), ('B', 189), ('B', 190), ('B', 191), ('B', 192), ('B', 193), ('B', 194), ('B', 195), ('B', 196), ('B', 197), ('B', 198), ('B', 199), ('B', 200), ('B', 201), ('B', 202), ('B', 203), ('B', 204), ('B', 205), ('B', 206), ('B', 207), ('B', 208), ('B', 209)]",
  "rfd_receptor_con_hal_pdb_idx": "[('B', 91), ('B', 92), ('B', 93), ('B', 94), ('B', 95), ('B', 96), ('B', 97), ('B', 98), ('B', 99), ('B', 100), ('B', 101), ('B', 102), ('B', 103), ('B', 104), ('B', 105), ('B', 106), ('B', 107), ('B', 108), ('B', 109), ('B', 110), ('B', 111), ('B', 112), ('B', 113), ('B', 114), ('B', 115), ('B', 116), ('B', 117), ('B', 118), ('B', 119), ('B', 120), ('B', 121), ('B', 122), ('B', 123), ('B', 124), ('B', 125), ('B', 126), ('B', 127), ('B', 128), ('B', 129), ('B', 130), ('B', 131), ('B', 132), ('B', 133), ('B', 134), ('B', 135), ('B', 136), ('B', 137), ('B', 138), ('B', 139), ('B', 140), ('B', 141), ('B', 142), ('B', 143), ('B', 144), ('B', 145), ('B', 146), ('B', 147), ('B', 148), ('B', 149), ('B', 150), ('B', 151), ('B', 152), ('B', 153), ('B', 154), ('B', 155), ('B', 156), ('B', 157), ('B', 158), ('B', 159), ('B', 160), ('B', 161), ('B', 162), ('B', 163), ('B', 164), ('B', 165), ('B', 166), ('B', 167), ('B', 168), ('B', 169), ('B', 170), ('B', 171), ('B', 172), ('B', 173), ('B', 174), ('B', 175), ('B', 176), ('B', 177), ('B', 178), ('B', 179), ('B', 180), ('B', 181), ('B', 182), ('B', 183), ('B', 184), ('B', 185), ('B', 186), ('B', 187), ('B', 188), ('B', 189), ('B', 190), ('B', 191), ('B', 192), ('B', 193), ('B', 194), ('B', 195), ('B', 196), ('B', 197), ('B', 198), ('B', 199), ('B', 200), ('B', 201), ('B', 202), ('B', 203), ('B', 204), ('B', 205), ('B', 206), ('B', 207), ('B', 208), ('B', 209), ('B', 210), ('B', 211), ('B', 212), ('B', 213), ('B', 214), ('B', 215), ('B', 216), ('B', 217), ('B', 218), ('B', 219), ('B', 220), ('B', 221), ('B', 222), ('B', 223), ('B', 224), ('B', 225), ('B', 226), ('B', 227), ('B', 228), ('B', 229), ('B', 230), ('B', 231), ('B', 232), ('B', 233), ('B', 234), ('B', 235), ('B', 236), ('B', 237), ('B', 238), ('B', 239), ('B', 240), ('B', 241), ('B', 242), ('B', 243), ('B', 244), ('B', 245), ('B', 246), ('B', 247), ('B', 248), ('B', 249), ('B', 250), ('B', 251), ('B', 252), ('B', 253), ('B', 254), ('B', 255), ('B', 256), ('B', 257), ('B', 258), ('B', 259), ('B', 260), ('B', 261), ('B', 262), ('B', 263), ('B', 264), ('B', 265), ('B', 266), ('B', 267), ('B', 268), ('B', 269), ('B', 270), ('B', 271), ('B', 272), ('B', 273), ('B', 274), ('B', 275), ('B', 276), ('B', 277), ('B', 278), ('B', 279), ('B', 280), ('B', 281), ('B', 282), ('B', 283)]",
  "rfd_complex_con_ref_idx0": [
    0,
    1,
    2,
    3,
    4,
    5,
    6,
    7,
    8,
    9,
    10,
    11,
    12,
    13,
    14,
    15,
    16,
    17,
    18,
    19,
    20,
    21,
    22,
    23,
    24,
    25,
    26,
    27,
    28,
    29,
    30,
    31,
    32,
    33,
    34,
    35,
    36,
    37,
    38,
    39,
    40,
    41,
    42,
    43,
    44,
    45,
    46,
    47,
    48,
    49,
    50,
    51,
    52,
    53,
    54,
    55,
    56,
    57,
    58,
    59,
    60,
    61,
    62,
    63,
    64,
    65,
    66,
    67,
    68,
    69,
    70,
    71,
    72,
    73,
    74,
    75,
    76,
    77,
    78,
    79,
    80,
    81,
    82,
    83,
    84,
    85,
    86,
    87,
    88,
    89,
    90,
    91,
    92,
    93,
    94,
    95,
    96,
    97,
    98,
    99,
    100,
    101,
    102,
    103,
    104,
    105,
    106,
    107,
    108,
    109,
    110,
    111,
    112,
    113,
    114,
    115,
    116,
    117,
    118,
    119,
    120,
    121,
    122,
    123,
    124,
    125,
    126,
    127,
    128,
    129,
    130,
    131,
    132,
    133,
    134,
    135,
    136,
    137,
    138,
    139,
    140,
    141,
    142,
    143,
    144,
    145,
    146,
    147,
    148,
    149,
    150,
    151,
    152,
    153,
    154,
    155,
    156,
    157,
    158,
    159,
    160,
    161,
    162,
    163,
    164,
    165,
    166,
    167,
    168,
    169,
    170,
    171,
    172,
    173,
    174,
    175,
    176,
    177,
    178,
    179,
    180,
    181,
    182,
    183,
    184,
    185,
    186,
    187,
    188,
    189,
    190,
    191,
    192
  ],
  "rfd_complex_con_hal_idx0": [
    90,
    91,
    92,
    93,
    94,
    95,
    96,
    97,
    98,
    99,
    100,
    101,
    102,
    103,
    104,
    105,
    106,
    107,
    108,
    109,
    110,
    111,
    112,
    113,
    114,
    115,
    116,
    117,
    118,
    119,
    120,
    121,
    122,
    123,
    124,
    125,
    126,
    127,
    128,
    129,
    130,
    131,
    132,
    133,
    134,
    135,
    136,
    137,
    138,
    139,
    140,
    141,
    142,
    143,
    144,
    145,
    146,
    147,
    148,
    149,
    150,
    151,
    152,
    153,
    154,
    155,
    156,
    157,
    158,
    159,
    160,
    161,
    162,
    163,
    164,
    165,
    166,
    167,
    168,
    169,
    170,
    171,
    172,
    173,
    174,
    175,
    176,
    177,
    178,
    179,
    180,
    181,
    182,
    183,
    184,
    185,
    186,
    187,
    188,
    189,
    190,
    191,
    192,
    193,
    194,
    195,
    196,
    197,
    198,
    199,
    200,
    201,
    202,
    203,
    204,
    205,
    206,
    207,
    208,
    209,
    210,
    211,
    212,
    213,
    214,
    215,
    216,
    217,
    218,
    219,
    220,
    221,
    222,
    223,
    224,
    225,
    226,
    227,
    228,
    229,
    230,
    231,
    232,
    233,
    234,
    235,
    236,
    237,
    238,
    239,
    240,
    241,
    242,
    243,
    244,
    245,
    246,
    247,
    248,
    249,
    250,
    251,
    252,
    253,
    254,
    255,
    256,
    257,
    258,
    259,
    260,
    261,
    262,
    263,
    264,
    265,
    266,
    267,
    268,
    269,
    270,
    271,
    272,
    273,
    274,
    275,
    276,
    277,
    278,
    279,
    280,
    281,
    282
  ],
  "rfd_receptor_con_ref_idx0": [
    0,
    1,
    2,
    3,
    4,
    5,
    6,
    7,
    8,
    9,
    10,
    11,
    12,
    13,
    14,
    15,
    16,
    17,
    18,
    19,
    20,
    21,
    22,
    23,
    24,
    25,
    26,
    27,
    28,
    29,
    30,
    31,
    32,
    33,
    34,
    35,
    36,
    37,
    38,
    39,
    40,
    41,
    42,
    43,
    44,
    45,
    46,
    47,
    48,
    49,
    50,
    51,
    52,
    53,
    54,
    55,
    56,
    57,
    58,
    59,
    60,
    61,
    62,
    63,
    64,
    65,
    66,
    67,
    68,
    69,
    70,
    71,
    72,
    73,
    74,
    75,
    76,
    77,
    78,
    79,
    80,
    81,
    82,
    83,
    84,
    85,
    86,
    87,
    88,
    89,
    90,
    91,
    92,
    93,
    94,
    95,
    96,
    97,
    98,
    99,
    100,
    101,
    102,
    103,
    104,
    105,
    106,
    107,
    108,
    109,
    110,
    111,
    112,
    113,
    114,
    115,
    116,
    117,
    118,
    119,
    120,
    121,
    122,
    123,
    124,
    125,
    126,
    127,
    128,
    129,
    130,
    131,
    132,
    133,
    134,
    135,
    136,
    137,
    138,
    139,
    140,
    141,
    142,
    143,
    144,
    145,
    146,
    147,
    148,
    149,
    150,
    151,
    152,
    153,
    154,
    155,
    156,
    157,
    158,
    159,
    160,
    161,
    162,
    163,
    164,
    165,
    166,
    167,
    168,
    169,
    170,
    171,
    172,
    173,
    174,
    175,
    176,
    177,
    178,
    179,
    180,
    181,
    182,
    183,
    184,
    185,
    186,
    187,
    188,
    189,
    190,
    191,
    192
  ],
  "rfd_receptor_con_hal_idx0": [
    0,
    1,
    2,
    3,
    4,
    5,
    6,
    7,
    8,
    9,
    10,
    11,
    12,
    13,
    14,
    15,
    16,
    17,
    18,
    19,
    20,
    21,
    22,
    23,
    24,
    25,
    26,
    27,
    28,
    29,
    30,
    31,
    32,
    33,
    34,
    35,
    36,
    37,
    38,
    39,
    40,
    41,
    42,
    43,
    44,
    45,
    46,
    47,
    48,
    49,
    50,
    51,
    52,
    53,
    54,
    55,
    56,
    57,
    58,
    59,
    60,
    61,
    62,
    63,
    64,
    65,
    66,
    67,
    68,
    69,
    70,
    71,
    72,
    73,
    74,
    75,
    76,
    77,
    78,
    79,
    80,
    81,
    82,
    83,
    84,
    85,
    86,
    87,
    88,
    89,
    90,
    91,
    92,
    93,
    94,
    95,
    96,
    97,
    98,
    99,
    100,
    101,
    102,
    103,
    104,
    105,
    106,
    107,
    108,
    109,
    110,
    111,
    112,
    113,
    114,
    115,
    116,
    117,
    118,
    119,
    120,
    121,
    122,
    123,
    124,
    125,
    126,
    127,
    128,
    129,
    130,
    131,
    132,
    133,
    134,
    135,
    136,
    137,
    138,
    139,
    140,
    141,
    142,
    143,
    144,
    145,
    146,
    147,
    148,
    149,
    150,
    151,
    152,
    153,
    154,
    155,
    156,
    157,
    158,
    159,
    160,
    161,
    162,
    163,
    164,
    165,
    166,
    167,
    168,
    169,
    170,
    171,
    172,
    173,
    174,
    175,
    176,
    177,
    178,
    179,
    180,
    181,
    182,
    183,
    184,
    185,
    186,
    187,
    188,
    189,
    190,
    191,
    192
  ],
  "rfd_inpaint_str": [
    false,
    false,
    false,
    false,
    false,
    false,
    false,
    false,
    false,
    false,
    false,
    false,
    false,
    false,
    false,
    false,
    false,
    false,
    false,
    false,
    false,
    false,
    false,
    false,
    false,
    false,
    false,
    false,
    false,
    false,
    false,
    false,
    false,
    false,
    false,
    false,
    false,
    false,
    false,
    false,
    false,
    false,
    false,
    false,
    false,
    false,
    false,
    false,
    false,
    false,
    false,
    false,
    false,
    false,
    false,
    false,
    false,
    false,
    false,
    false,
    false,
    false,
    false,
    false,
    false,
    false,
    false,
    false,
    false,
    false,
    false,
    false,
    false,
    false,
    false,
    false,
    false,
    false,
    false,
    false,
    false,
    false,
    false,
    false,
    false,
    false,
    false,
    false,
    false,
    false,
    true,
    true,
    true,
    true,
    true,
    true,
    true,
    true,
    true,
    true,
    true,
    true,
    true,
    true,
    true,
    true,
    true,
    true,
    true,
    true,
    true,
    true,
    true,
    true,
    true,
    true,
    true,
    true,
    true,
    true,
    true,
    true,
    true,
    true,
    true,
    true,
    true,
    true,
    true,
    true,
    true,
    true,
    true,
    true,
    true,
    true,
    true,
    true,
    true,
    true,
    true,
    true,
    true,
    true,
    true,
    true,
    true,
    true,
    true,
    true,
    true,
    true,
    true,
    true,
    true,
    true,
    true,
    true,
    true,
    true,
    true,
    true,
    true,
    true,
    true,
    true,
    true,
    true,
    true,
    true,
    true,
    true,
    true,
    true,
    true,
    true,
    true,
    true,
    true,
    true,
    true,
    true,
    true,
    true,
    true,
    true,
    true,
    true,
    true,
    true,
    true,
    true,
    true,
    true,
    true,
    true,
    true,
    true,
    true,
    true,
    true,
    true,
    true,
    true,
    true,
    true,
    true,
    true,
    true,
    true,
    true,
    true,
    true,
    true,
    true,
    true,
    true,
    true,
    true,
    true,
    true,
    true,
    true,
    true,
    true,
    true,
    true,
    true,
    true,
    true,
    true,
    true,
    true,
    true,
    true,
    true,
    true,
    true,
    true,
    true,
    true,
    true,
    true,
    true,
    true,
    true,
    true,
    true,
    true,
    true,
    true,
    true,
    true,
    true,
    true,
    true,
    true,
    true,
    true,
    true,
    true,
    true,
    true,
    true,
    true,
    true,
    true,
    true,
    true,
    true,
    true,
    true,
    true,
    true,
    true,
    true,
    true,
    true,
    true,
    true,
    true,
    true,
    true
  ],
  "rfd_inpaint_seq": [
    false,
    false,
    false,
    false,
    false,
    false,
    false,
    false,
    false,
    false,
    false,
    false,
    false,
    false,
    false,
    false,
    false,
    false,
    false,
    false,
    false,
    false,
    false,
    false,
    false,
    false,
    false,
    false,
    false,
    false,
    false,
    false,
    false,
    false,
    false,
    false,
    false,
    false,
    false,
    false,
    false,
    false,
    false,
    false,
    false,
    false,
    false,
    false,
    false,
    false,
    false,
    false,
    false,
    false,
    false,
    false,
    false,
    false,
    false,
    false,
    false,
    false,
    false,
    false,
    false,
    false,
    false,
    false,
    false,
    false,
    false,
    false,
    false,
    false,
    false,
    false,
    false,
    false,
    false,
    false,
    false,
    false,
    false,
    false,
    false,
    false,
    false,
    false,
    false,
    false,
    true,
    true,
    true,
    true,
    true,
    true,
    true,
    true,
    true,
    true,
    true,
    true,
    true,
    true,
    true,
    true,
    true,
    true,
    true,
    true,
    true,
    true,
    true,
    true,
    true,
    true,
    true,
    true,
    true,
    true,
    true,
    true,
    true,
    true,
    true,
    true,
    true,
    true,
    true,
    true,
    true,
    true,
    true,
    true,
    true,
    true,
    true,
    true,
    true,
    true,
    true,
    true,
    true,
    true,
    true,
    true,
    true,
    true,
    true,
    true,
    true,
    true,
    true,
    true,
    true,
    true,
    true,
    true,
    true,
    true,
    true,
    true,
    true,
    true,
    true,
    true,
    true,
    true,
    true,
    true,
    true,
    true,
    true,
    true,
    true,
    true,
    true,
    true,
    true,
    true,
    true,
    true,
    true,
    true,
    true,
    true,
    true,
    true,
    true,
    true,
    true,
    true,
    true,
    true,
    true,
    true,
    true,
    true,
    true,
    true,
    true,
    true,
    true,
    true,
    true,
    true,
    true,
    true,
    true,
    true,
    true,
    true,
    true,
    true,
    true,
    true,
    true,
    true,
    true,
    true,
    true,
    true,
    true,
    true,
    true,
    true,
    true,
    true,
    true,
    true,
    true,
    true,
    true,
    true,
    true,
    true,
    true,
    true,
    true,
    true,
    true,
    true,
    true,
    true,
    true,
    true,
    true,
    true,
    true,
    true,
    true,
    true,
    true,
    true,
    true,
    true,
    true,
    true,
    true,
    true,
    true,
    true,
    true,
    true,
    true,
    true,
    true,
    true,
    true,
    true,
    true,
    true,
    true,
    true,
    true,
    true,
    true,
    true,
    true,
    true,
    true,
    true,
    true
  ],
  "rfd_sampled_mask": [
    "B17-209/0",
    "90-90"
  ],
  "rfd_mask_1d": [
    false,
    false,
    false,
    false,
    false,
    false,
    false,
    false,
    false,
    false,
    false,
    false,
    false,
    false,
    false,
    false,
    false,
    false,
    false,
    false,
    false,
    false,
    false,
    false,
    false,
    false,
    false,
    false,
    false,
    false,
    false,
    false,
    false,
    false,
    false,
    false,
    false,
    false,
    false,
    false,
    false,
    false,
    false,
    false,
    false,
    false,
    false,
    false,
    false,
    false,
    false,
    false,
    false,
    false,
    false,
    false,
    false,
    false,
    false,
    false,
    false,
    false,
    false,
    false,
    false,
    false,
    false,
    false,
    false,
    false,
    false,
    false,
    false,
    false,
    false,
    false,
    false,
    false,
    false,
    false,
    false,
    false,
    false,
    false,
    false,
    false,
    false,
    false,
    false,
    false,
    true,
    true,
    true,
    true,
    true,
    true,
    true,
    true,
    true,
    true,
    true,
    true,
    true,
    true,
    true,
    true,
    true,
    true,
    true,
    true,
    true,
    true,
    true,
    true,
    true,
    true,
    true,
    true,
    true,
    true,
    true,
    true,
    true,
    true,
    true,
    true,
    true,
    true,
    true,
    true,
    true,
    true,
    true,
    true,
    true,
    true,
    true,
    true,
    true,
    true,
    true,
    true,
    true,
    true,
    true,
    true,
    true,
    true,
    true,
    true,
    true,
    true,
    true,
    true,
    true,
    true,
    true,
    true,
    true,
    true,
    true,
    true,
    true,
    true,
    true,
    true,
    true,
    true,
    true,
    true,
    true,
    true,
    true,
    true,
    true,
    true,
    true,
    true,
    true,
    true,
    true,
    true,
    true,
    true,
    true,
    true,
    true,
    true,
    true,
    true,
    true,
    true,
    true,
    true,
    true,
    true,
    true,
    true,
    true,
    true,
    true,
    true,
    true,
    true,
    true,
    true,
    true,
    true,
    true,
    true,
    true,
    true,
    true,
    true,
    true,
    true,
    true,
    true,
    true,
    true,
    true,
    true,
    true,
    true,
    true,
    true,
    true,
    true,
    true,
    true,
    true,
    true,
    true,
    true,
    true,
    true,
    true,
    true,
    true,
    true,
    true,
    true,
    true,
    true,
    true,
    true,
    true,
    true,
    true,
    true,
    true,
    true,
    true,
    true,
    true,
    true,
    true,
    true,
    true,
    true,
    true,
    true,
    true,
    true,
    true,
    true,
    true,
    true,
    true,
    true,
    true,
    true,
    true,
    true,
    true,
    true,
    true,
    true,
    true,
    true,
    true,
    true,
    true
  ]
}
```
