## Supplementary File 1 for "ProteinDJ: a high-performance and modular protein design pipeline": fold_75.json

```
{
  "fold_id": 75,
  "rfd_config": {
    "inference": {
      "input_pdb": "3di3_il7ra.pdb",
      "num_designs": 25,
      "design_startnum": 75,
      "ckpt_override_path": null,
      "symmetry": null,
      "recenter": true,
      "radius": 10.0,
      "model_only_neighbors": false,
      "output_prefix": "./rfd_results/fold",
      "write_trajectory": false,
      "scaffold_guided": false,
      "model_runner": "SelfConditioning",
      "cautious": true,
      "align_motif": true,
      "symmetric_self_cond": true,
      "final_step": 1,
      "deterministic": false,
      "trb_save_ckpt_path": "/app/RFdiffusion/models/Complex_base_ckpt.pt",
      "schedule_directory_path": "/app/RFdiffusion/schedules",
      "model_directory_path": "/app/RFdiffusion/models"
    },
    "contigmap": {
      "contigs": [
        "B17-209/0 50-100"
      ],
      "inpaint_seq": null,
      "inpaint_str": null,
      "inpaint_str_helix": null,
      "inpaint_str_strand": null,
      "inpaint_str_loop": null,
      "provide_seq": null,
      "length": null
    },
    "model": {
      "n_extra_block": 4,
      "n_main_block": 32,
      "n_ref_block": 4,
      "d_msa": 256,
      "d_msa_full": 64,
      "d_pair": 128,
      "d_templ": 64,
      "n_head_msa": 8,
      "n_head_pair": 4,
      "n_head_templ": 4,
      "d_hidden": 32,
      "d_hidden_templ": 32,
      "p_drop": 0.15,
      "SE3_param_full": {
        "num_layers": 1,
        "num_channels": 32,
        "num_degrees": 2,
        "n_heads": 4,
        "div": 4,
        "l0_in_features": 8,
        "l0_out_features": 8,
        "l1_in_features": 3,
        "l1_out_features": 2,
        "num_edge_features": 32
      },
      "SE3_param_topk": {
        "num_layers": 1,
        "num_channels": 32,
        "num_degrees": 2,
        "n_heads": 4,
        "div": 4,
        "l0_in_features": 64,
        "l0_out_features": 64,
        "l1_in_features": 3,
        "l1_out_features": 2,
        "num_edge_features": 64
      },
      "freeze_track_motif": false,
      "use_motif_timestep": true
    },
    "diffuser": {
      "T": 50,
      "b_0": 0.01,
      "b_T": 0.07,
      "schedule_type": "linear",
      "so3_type": "igso3",
      "crd_scale": 0.25,
      "partial_T": null,
      "so3_schedule_type": "linear",
      "min_b": 1.5,
      "max_b": 2.5,
      "min_sigma": 0.02,
      "max_sigma": 1.5
    },
    "denoiser": {
      "noise_scale_ca": 0,
      "final_noise_scale_ca": 1,
      "ca_noise_schedule_type": "constant",
      "noise_scale_frame": 0,
      "final_noise_scale_frame": 1,
      "frame_noise_schedule_type": "constant"
    },
    "ppi": {
      "hotspot_res": [
        "B58",
        "B80",
        "B139"
      ]
    },
    "potentials": {
      "guiding_potentials": null,
      "guide_scale": 10,
      "guide_decay": "constant",
      "olig_inter_all": null,
      "olig_intra_all": null,
      "olig_custom_contact": null,
      "substrate": null
    },
    "contig_settings": {
      "ref_idx": null,
      "hal_idx": null,
      "idx_rf": null,
      "inpaint_seq_tensor": null
    },
    "preprocess": {
      "sidechain_input": false,
      "motif_sidechain_input": true,
      "d_t1d": 24,
      "d_t2d": 44,
      "prob_self_cond": 0.5,
      "str_self_cond": true,
      "predict_previous": false
    },
    "logging": {
      "inputs": false
    },
    "scaffoldguided": {
      "scaffoldguided": false,
      "target_pdb": false,
      "target_path": null,
      "scaffold_list": null,
      "scaffold_dir": null,
      "sampled_insertion": 0,
      "sampled_N": 0,
      "sampled_C": 0,
      "ss_mask": 0,
      "systematic": false,
      "target_ss": null,
      "target_adj": null,
      "mask_loops": true,
      "contig_crop": null
    }
  },
  "rfd_plddt": [
    [
      0.09950542449951172,
      0.10383680462837219,
      0.09868376702070236,
      0.09146370738744736,
      0.08378918468952179,
      0.07760168612003326,
      0.07217919826507568,
      0.06860418617725372,
      0.06742917001247406,
      0.06429623812437057,
      0.06309495866298676,
      0.06158437579870224,
      0.0635485127568245,
      0.06355183571577072,
      0.06498276442289352,
      0.06699693202972412,
      0.06640103459358215,
      0.06616701185703278,
      0.0686846375465393,
      0.06368082761764526,
      0.06167208030819893,
      0.060700684785842896,
      0.06027026101946831,
      0.06489701569080353,
      0.06996983289718628,
      0.07038155198097229,
      0.0679536908864975,
      0.06622258573770523,
      0.06917618215084076,
      0.07147391140460968,
      0.07396138459444046,
      0.07747793197631836,
      0.07769930362701416,
      0.07680694013834,
      0.07672930508852005,
      0.07405779510736465,
      0.07254102826118469,
      0.07301600277423859,
      0.07163089513778687,
      0.07049719989299774,
      0.06924935430288315,
      0.07148662954568863,
      0.07031366229057312,
      0.07024966180324554,
      0.07133550196886063,
      0.06902200728654861,
      0.06640326976776123,
      0.06430335342884064,
      0.06233764439821243,
      0.059106677770614624,
      0.05607832968235016,
      0.053349193185567856,
      0.05420701205730438,
      0.05487215518951416,
      0.052138619124889374,
      0.05191943421959877,
      0.05362480878829956,
      0.05744714289903641,
      0.06130561977624893,
      0.06403610110282898,
      0.06982952356338501,
      0.07709226757287979,
      0.0816294476389885,
      0.08324477076530457,
      0.08972319960594177,
      0.10317748039960861,
      0.1131451278924942,
      0.11921550333499908,
      0.1331585943698883,
      0.14178936183452606,
      0.9983334541320801,
      0.9993689060211182,
      0.9993517398834229,
      0.9997460246086121,
      0.9996605515480042,
      0.9995352029800415,
      0.9989275336265564,
      0.9973255395889282,
      0.9943234920501709,
      0.9571259021759033,
      0.9318910241127014,
      0.976280927658081,
      0.9634200930595398,
      0.9188968539237976,
      0.8948754072189331,
      0.9202330112457275,
      0.9611031413078308,
      0.9929019808769226,
      0.9981123208999634,
      0.999398946762085,
      0.999740719795227,
      0.9996626973152161,
      0.9996444582939148,
      0.9993012547492981,
      0.9991126656532288,
      0.9987621903419495,
      0.9991568326950073,
      0.9993183016777039,
      0.9985935091972351,
      0.9982431530952454,
      0.9994457960128784,
      0.9993606805801392,
      0.9996482729911804,
      0.9995505809783936,
      0.9995117783546448,
      0.9987406730651855,
      0.9956029057502747,
      0.9747246503829956,
      0.9238821268081665,
      0.883086621761322,
      0.8867131471633911,
      0.8365622758865356,
      0.8396562933921814,
      0.8793585300445557,
      0.9102959632873535,
      0.9722592234611511,
      0.9850690960884094,
      0.9960957765579224,
      0.9983729720115662,
      0.9982200860977173,
      0.9987896084785461,
      0.9964994192123413,
      0.9961212277412415,
      0.9972013235092163,
      0.9984430074691772,
      0.9993810653686523,
      0.9990272521972656,
      0.9973315596580505,
      0.9880374670028687,
      0.9579792022705078,
      0.9008117914199829,
      0.8904101848602295,
      0.9096285700798035,
      0.8886325359344482,
      0.9061036109924316,
      0.8815032243728638,
      0.8710517287254333,
      0.9179290533065796,
      0.9576600193977356,
      0.9885291457176208,
      0.9978383183479309,
      0.9989460706710815,
      0.9996933341026306,
      0.9995039701461792,
      0.9993271231651306,
      0.9982751607894897,
      0.9974660873413086,
      0.997898519039154,
      0.998440682888031,
      0.9992069005966187,
      0.9992246031761169,
      0.9985727071762085,
      0.9968658089637756,
      0.9881548881530762,
      0.9863065481185913,
      0.9441760778427124,
      0.9632610082626343,
      0.9365537762641907,
      0.963262140750885,
      0.9941267967224121,
      0.9919992685317993,
      0.9981764554977417,
      0.9969286918640137,
      0.9977293610572815,
      0.9978647828102112,
      0.9977719187736511,
      0.9950015544891357,
      0.9911638498306274,
      0.9950013756752014,
      0.9936068058013916,
      0.9951171875,
      0.9909889698028564,
      0.99116051197052,
      0.9888288974761963,
      0.9854651093482971,
      0.9821973443031311,
      0.9891506433486938,
      0.988982617855072,
      0.9938318729400635,
      0.9946422576904297,
      0.9940311312675476,
      0.996318519115448,
      0.9946111440658569,
      0.9962305426597595,
      0.9932971596717834,
      0.9942643046379089,
      0.9853989481925964,
      0.9711287617683411,
      0.9507511854171753,
      0.918146014213562,
      0.9044216275215149,
      0.8645341396331787,
      0.8821583390235901,
      0.9100314974784851,
      0.9085310697555542,
      0.9286597967147827,
      0.9783024787902832,
      0.9886344075202942,
      0.9964860081672668,
      0.9971092939376831,
      0.9978551268577576,
      0.9976761937141418,
      0.9972860217094421,
      0.9944872260093689,
      0.9933701157569885,
      0.9888099431991577,
      0.9904971718788147,
      0.990300178527832,
      0.9848888516426086,
      0.9842303395271301,
      0.9861665368080139,
      0.9933160543441772,
      0.9957179427146912,
      0.9959917664527893,
      0.9954382181167603,
      0.9926854372024536,
      0.9914990663528442,
      0.9833213686943054,
      0.9858779907226562,
      0.9925230741500854,
      0.9937847256660461,
      0.9953832626342773,
      0.9954179525375366,
      0.9973724484443665,
      0.9957635998725891,
      0.9948561191558838,
      0.9940609931945801,
      0.9965788125991821,
      0.9972292184829712,
      0.9956837296485901,
      0.9942770004272461,
      0.9884052872657776,
      0.9908459782600403,
      0.9900471568107605,
      0.9939431548118591,
      0.9938133955001831,
      0.9969099760055542,
      0.997016191482544,
      0.9983340501785278,
      0.9981067180633545,
      0.9980513453483582,
      0.9943414330482483,
      0.9737594127655029,
      0.9604272246360779,
      0.9011702537536621,
      0.8687471151351929,
      0.9129900336265564,
      0.9513944983482361,
      0.9871407151222229,
      0.9956743717193604,
      0.9977346062660217,
      0.9983565807342529,
      0.9973092675209045,
      0.9962453842163086,
      0.9963884949684143,
      0.9924392104148865,
      0.9925006031990051,
      0.9920973777770996,
      0.991228461265564,
      0.9905242323875427,
      0.9898776412010193,
      0.9932275414466858,
      0.9857418537139893
    ],
    [
      0.1187785267829895,
      0.12760770320892334,
      0.11395937204360962,
      0.10918618738651276,
      0.10090477764606476,
      0.09729975461959839,
      0.0931985080242157,
      0.0882038027048111,
      0.0869351476430893,
      0.08177059143781662,
      0.07877005636692047,
      0.07608678936958313,
      0.07319670170545578,
      0.0715625062584877,
      0.07216785848140717,
      0.06966976076364517,
      0.06926224380731583,
      0.07211678475141525,
      0.07619848102331161,
      0.07445813715457916,
      0.07828821986913681,
      0.07909063994884491,
      0.0788024291396141,
      0.07777576148509979,
      0.08150099217891693,
      0.08280561119318008,
      0.07921352982521057,
      0.07964036613702774,
      0.08159997314214706,
      0.08712746202945709,
      0.08857323229312897,
      0.09057842195034027,
      0.0883101150393486,
      0.09192219376564026,
      0.0925697311758995,
      0.09335304796695709,
      0.09279276430606842,
      0.08725675195455551,
      0.08612865209579468,
      0.08712784200906754,
      0.08694233745336533,
      0.09123603999614716,
      0.09089715778827667,
      0.09079699963331223,
      0.08555643260478973,
      0.08337067812681198,
      0.08253709971904755,
      0.0790075957775116,
      0.07463838905096054,
      0.07259410619735718,
      0.0728033110499382,
      0.07318668067455292,
      0.07380526512861252,
      0.071512371301651,
      0.07286739349365234,
      0.07351353019475937,
      0.07646922767162323,
      0.07877712696790695,
      0.08246274292469025,
      0.08715702593326569,
      0.09002187848091125,
      0.09145011752843857,
      0.0942361056804657,
      0.0968334749341011,
      0.10431960225105286,
      0.1128857433795929,
      0.11668357253074646,
      0.12332284450531006,
      0.13830456137657166,
      0.14023219048976898,
      0.9963470101356506,
      0.9980599880218506,
      0.9979314208030701,
      0.9992280602455139,
      0.9993106722831726,
      0.9993789792060852,
      0.9988571405410767,
      0.9978865385055542,
      0.9953664541244507,
      0.9617698192596436,
      0.936225175857544,
      0.9778796434402466,
      0.9647935628890991,
      0.9228086471557617,
      0.8963820338249207,
      0.9263201951980591,
      0.9672069549560547,
      0.9939728379249573,
      0.9983657002449036,
      0.9993444681167603,
      0.9995744824409485,
      0.999224066734314,
      0.9989708662033081,
      0.9975921511650085,
      0.9971389174461365,
      0.9966909885406494,
      0.9980101585388184,
      0.9984043836593628,
      0.9965906143188477,
      0.9960626363754272,
      0.9985548257827759,
      0.99819016456604,
      0.9988919496536255,
      0.9988113045692444,
      0.9988901019096375,
      0.997843861579895,
      0.9940911531448364,
      0.9665157794952393,
      0.9079216718673706,
      0.8760597109794617,
      0.8809375762939453,
      0.8255904912948608,
      0.829271137714386,
      0.8747249841690063,
      0.8992179036140442,
      0.9659582376480103,
      0.9835985898971558,
      0.9949960112571716,
      0.9976179599761963,
      0.9970952868461609,
      0.9973551034927368,
      0.9930066466331482,
      0.9915321469306946,
      0.9943400025367737,
      0.9968273639678955,
      0.9986809492111206,
      0.9985449910163879,
      0.9970066547393799,
      0.9885140657424927,
      0.9637160301208496,
      0.9075502753257751,
      0.8926446437835693,
      0.9117608070373535,
      0.887029767036438,
      0.9074338674545288,
      0.8796507120132446,
      0.8600457906723022,
      0.9027234315872192,
      0.9485718011856079,
      0.9804892539978027,
      0.9962306618690491,
      0.9967417120933533,
      0.998744547367096,
      0.9977204203605652,
      0.9972068071365356,
      0.9946803450584412,
      0.9929766654968262,
      0.9930315613746643,
      0.9937281012535095,
      0.9957987070083618,
      0.9959816932678223,
      0.9938850998878479,
      0.9907386898994446,
      0.9776732921600342,
      0.979551374912262,
      0.9381837844848633,
      0.9655870199203491,
      0.9384811520576477,
      0.9601585865020752,
      0.9936102032661438,
      0.9929181337356567,
      0.9981507658958435,
      0.9970064759254456,
      0.9981285333633423,
      0.9984254837036133,
      0.9982450008392334,
      0.9967119097709656,
      0.9943487644195557,
      0.9976357817649841,
      0.9974151253700256,
      0.9985944032669067,
      0.9965806603431702,
      0.9977854490280151,
      0.996134877204895,
      0.9962102770805359,
      0.9913316965103149,
      0.9934542179107666,
      0.9957210421562195,
      0.997110903263092,
      0.9978185892105103,
      0.9962297677993774,
      0.9973312616348267,
      0.9951692819595337,
      0.996910035610199,
      0.9927393198013306,
      0.993516743183136,
      0.9849264621734619,
      0.9693474769592285,
      0.9417459964752197,
      0.9120482802391052,
      0.8997437953948975,
      0.8668365478515625,
      0.886855959892273,
      0.9123587608337402,
      0.8998118042945862,
      0.9136199355125427,
      0.9682573080062866,
      0.9801374673843384,
      0.9937048554420471,
      0.996367335319519,
      0.9981456995010376,
      0.9987990856170654,
      0.9992201924324036,
      0.9992828965187073,
      0.9994527101516724,
      0.9991467595100403,
      0.9991210699081421,
      0.9983795285224915,
      0.9968792796134949,
      0.9957190155982971,
      0.9952548742294312,
      0.9970619678497314,
      0.9972071647644043,
      0.9961560964584351,
      0.9937633872032166,
      0.9883579015731812,
      0.9834147095680237,
      0.9695162773132324,
      0.9724968671798706,
      0.986485481262207,
      0.9904382824897766,
      0.9933580756187439,
      0.9954417943954468,
      0.9984155893325806,
      0.9978793263435364,
      0.998551607131958,
      0.9983730316162109,
      0.9988141655921936,
      0.999363362789154,
      0.9993555545806885,
      0.9994328618049622,
      0.9990918040275574,
      0.9993937611579895,
      0.9995573163032532,
      0.9996635317802429,
      0.9994524121284485,
      0.9994817972183228,
      0.9988784193992615,
      0.9988925457000732,
      0.998276948928833,
      0.9976734519004822,
      0.991489589214325,
      0.9658732414245605,
      0.9426327347755432,
      0.8832822442054749,
      0.8591511845588684,
      0.909772515296936,
      0.9422248005867004,
      0.98443603515625,
      0.9942754507064819,
      0.9969979524612427,
      0.998424768447876,
      0.9983013868331909,
      0.9976707100868225,
      0.9981911778450012,
      0.996152937412262,
      0.9977304935455322,
      0.9987815022468567,
      0.998968243598938,
      0.9994218349456787,
      0.9994285702705383,
      0.9996113181114197,
      0.9989833235740662
    ],
    [
      0.12092585116624832,
      0.13361471891403198,
      0.13705746829509735,
      0.12690523266792297,
      0.10970563441514969,
      0.10722518712282181,
      0.10396846383810043,
      0.09869296103715897,
      0.09616532176733017,
      0.09844940155744553,
      0.08977475762367249,
      0.0944947600364685,
      0.08611965924501419,
      0.08290089666843414,
      0.08190729469060898,
      0.08024869859218597,
      0.07394242286682129,
      0.0737326592206955,
      0.07669447362422943,
      0.07378581166267395,
      0.07689154148101807,
      0.07603409141302109,
      0.07551810145378113,
      0.07380520552396774,
      0.07555928081274033,
      0.08007703721523285,
      0.07774784415960312,
      0.07607899606227875,
      0.07756255567073822,
      0.08574134111404419,
      0.08404164016246796,
      0.08753299713134766,
      0.0875873938202858,
      0.0936712771654129,
      0.08944262564182281,
      0.09010197222232819,
      0.09216168522834778,
      0.08713904768228531,
      0.08385908603668213,
      0.08148420602083206,
      0.08660230785608292,
      0.08390830457210541,
      0.08999353647232056,
      0.08814861625432968,
      0.08098628371953964,
      0.08296790719032288,
      0.08021721243858337,
      0.07570726424455643,
      0.06925137341022491,
      0.07093633711338043,
      0.07214009016752243,
      0.07149536907672882,
      0.07125403732061386,
      0.076393723487854,
      0.07558556646108627,
      0.07823029160499573,
      0.08116523176431656,
      0.08362388610839844,
      0.08813910186290741,
      0.0893825963139534,
      0.0931500792503357,
      0.09486105293035507,
      0.09811152517795563,
      0.09957173466682434,
      0.10789422690868378,
      0.11123894900083542,
      0.11630573123693466,
      0.12341567873954773,
      0.14367127418518066,
      0.14569202065467834,
      0.9969793558120728,
      0.9984560012817383,
      0.9983665347099304,
      0.9993907809257507,
      0.9994251132011414,
      0.9994537234306335,
      0.9989492893218994,
      0.9979064464569092,
      0.9953131079673767,
      0.9612135887145996,
      0.9352859258651733,
      0.9781093001365662,
      0.9649442434310913,
      0.9216492176055908,
      0.8927525877952576,
      0.924707293510437,
      0.9671417474746704,
      0.9941251873970032,
      0.9984384775161743,
      0.9994157552719116,
      0.9996421337127686,
      0.9993689060211182,
      0.9991896748542786,
      0.9981203675270081,
      0.9977453947067261,
      0.997316300868988,
      0.9983894228935242,
      0.9987045526504517,
      0.9971805214881897,
      0.9967822432518005,
      0.9988713264465332,
      0.9986220002174377,
      0.9991440773010254,
      0.9990620017051697,
      0.9990701079368591,
      0.9980206489562988,
      0.994235634803772,
      0.9652917981147766,
      0.9041423797607422,
      0.8758957386016846,
      0.8807137608528137,
      0.8242055773735046,
      0.8274648189544678,
      0.8730894327163696,
      0.8969534635543823,
      0.9649831056594849,
      0.9835944175720215,
      0.9952834248542786,
      0.9979490041732788,
      0.9975154399871826,
      0.9977657198905945,
      0.9936947822570801,
      0.9925223588943481,
      0.9951698184013367,
      0.9973093867301941,
      0.9988996982574463,
      0.9987393617630005,
      0.997314453125,
      0.9891740679740906,
      0.9635531902313232,
      0.9055428504943848,
      0.8914377689361572,
      0.9121360778808594,
      0.8918880224227905,
      0.9085620045661926,
      0.8797263503074646,
      0.8599100112915039,
      0.9015524387359619,
      0.9469201564788818,
      0.9806408286094666,
      0.9963734745979309,
      0.9971019625663757,
      0.9989922046661377,
      0.9982373118400574,
      0.9978804588317871,
      0.9956988096237183,
      0.9939478039741516,
      0.9939696788787842,
      0.9945042133331299,
      0.9966058135032654,
      0.996684193611145,
      0.994405210018158,
      0.9912945032119751,
      0.978126585483551,
      0.9804564714431763,
      0.9376941919326782,
      0.96480393409729,
      0.9375794529914856,
      0.9598016142845154,
      0.9937816262245178,
      0.9930037260055542,
      0.9982466101646423,
      0.9971513748168945,
      0.9982419610023499,
      0.9986633658409119,
      0.9986899495124817,
      0.9975153803825378,
      0.9959977269172668,
      0.9984081983566284,
      0.998328447341919,
      0.9991957545280457,
      0.9980825185775757,
      0.9988385438919067,
      0.9981188178062439,
      0.9978989958763123,
      0.9949057102203369,
      0.99624103307724,
      0.9976462125778198,
      0.9985256791114807,
      0.9988821148872375,
      0.9980512261390686,
      0.9985573887825012,
      0.9973840117454529,
      0.9982488751411438,
      0.9952661991119385,
      0.995047390460968,
      0.9869512319564819,
      0.9714144468307495,
      0.9461506605148315,
      0.9161320924758911,
      0.8996293544769287,
      0.8629156351089478,
      0.8843575716018677,
      0.9123062491416931,
      0.90187007188797,
      0.9167933464050293,
      0.971315324306488,
      0.9834294319152832,
      0.9955054521560669,
      0.9972823262214661,
      0.9986469149589539,
      0.9991291165351868,
      0.9994178414344788,
      0.9994641542434692,
      0.9995734691619873,
      0.9993199110031128,
      0.9992988109588623,
      0.9986968636512756,
      0.9974422454833984,
      0.9964847564697266,
      0.9961856603622437,
      0.9976977705955505,
      0.9979167580604553,
      0.997227668762207,
      0.9957535266876221,
      0.9909964203834534,
      0.9875789880752563,
      0.9764937162399292,
      0.9808406233787537,
      0.9918389916419983,
      0.9940813779830933,
      0.9968945384025574,
      0.9977589845657349,
      0.9991986155509949,
      0.9989293217658997,
      0.9991744756698608,
      0.999100923538208,
      0.9993847608566284,
      0.9995918869972229,
      0.9995311498641968,
      0.9995875954627991,
      0.9993263483047485,
      0.9995296597480774,
      0.9996641874313354,
      0.9997444152832031,
      0.9995827078819275,
      0.9996124505996704,
      0.9990991353988647,
      0.9991053342819214,
      0.9985235333442688,
      0.9980375170707703,
      0.9923385381698608,
      0.96756511926651,
      0.9455161094665527,
      0.8854665160179138,
      0.8601075410842896,
      0.9093883037567139,
      0.9420398473739624,
      0.9848471879959106,
      0.9946563839912415,
      0.9973830580711365,
      0.9985983371734619,
      0.9984463453292847,
      0.9979807734489441,
      0.9985639452934265,
      0.9966983795166016,
      0.9981784820556641,
      0.9991087913513184,
      0.9992314577102661,
      0.9995881915092468,
      0.9995825290679932,
      0.9997225403785706,
      0.999279260635376
    ],
    [
      0.11907991021871567,
      0.13524988293647766,
      0.14003267884254456,
      0.1365564614534378,
      0.11819078028202057,
      0.11385980993509293,
      0.11321529000997543,
      0.11142487078905106,
      0.10421306639909744,
      0.10262186825275421,
      0.09346431493759155,
      0.10104261338710785,
      0.09131737053394318,
      0.08550979197025299,
      0.0843987911939621,
      0.08528085798025131,
      0.07696259021759033,
      0.07319590449333191,
      0.07678280025720596,
      0.07300973683595657,
      0.07702487707138062,
      0.07223756611347198,
      0.07362885028123856,
      0.07518728822469711,
      0.07394169270992279,
      0.08517098426818848,
      0.07999342679977417,
      0.07913457602262497,
      0.07965552806854248,
      0.08979629725217819,
      0.08460701256990433,
      0.08920828253030777,
      0.09120561182498932,
      0.09746155142784119,
      0.09077662974596024,
      0.08902531117200851,
      0.09355328232049942,
      0.089969702064991,
      0.08171649277210236,
      0.08031272888183594,
      0.08269502222537994,
      0.08082099258899689,
      0.08651871234178543,
      0.08460967987775803,
      0.08099661767482758,
      0.08010641485452652,
      0.07713644206523895,
      0.07241150736808777,
      0.06962881237268448,
      0.07003126293420792,
      0.07001376897096634,
      0.07149350643157959,
      0.07104799151420593,
      0.07803414762020111,
      0.07850883901119232,
      0.08159618824720383,
      0.08412034809589386,
      0.08791457861661911,
      0.09265755861997604,
      0.09357870370149612,
      0.09672875702381134,
      0.10025057196617126,
      0.10094132274389267,
      0.10500913858413696,
      0.11725159734487534,
      0.11914525926113129,
      0.12200988829135895,
      0.13267108798027039,
      0.16520318388938904,
      0.1635454148054123,
      0.99738609790802,
      0.9987158179283142,
      0.9986129403114319,
      0.9994919896125793,
      0.9995002150535583,
      0.9995167255401611,
      0.9990206956863403,
      0.9980313777923584,
      0.9955905675888062,
      0.9623892307281494,
      0.9368480443954468,
      0.979419469833374,
      0.9661297798156738,
      0.9231398105621338,
      0.8923681378364563,
      0.925865888595581,
      0.9688799381256104,
      0.9945680499076843,
      0.9985395073890686,
      0.9994663596153259,
      0.9996911287307739,
      0.9994763731956482,
      0.9993563294410706,
      0.998519778251648,
      0.9982684850692749,
      0.9979250431060791,
      0.9987574815750122,
      0.9989809989929199,
      0.9978090524673462,
      0.9975135922431946,
      0.9991505146026611,
      0.9989443421363831,
      0.9993300437927246,
      0.9992378950119019,
      0.9992035031318665,
      0.9981785416603088,
      0.994452178478241,
      0.9658818244934082,
      0.9037248492240906,
      0.8761968612670898,
      0.881193995475769,
      0.8226248621940613,
      0.829574704170227,
      0.8731594085693359,
      0.8972628116607666,
      0.9655389189720154,
      0.9842121601104736,
      0.9956759810447693,
      0.9982037544250488,
      0.9978724718093872,
      0.9981693029403687,
      0.9946478605270386,
      0.9938710331916809,
      0.9960284233093262,
      0.9977647662162781,
      0.9990946650505066,
      0.9989193677902222,
      0.9975339770317078,
      0.9898350834846497,
      0.9651929140090942,
      0.9056035280227661,
      0.8917828798294067,
      0.9133719801902771,
      0.8936913013458252,
      0.9096382856369019,
      0.8782669305801392,
      0.8594423532485962,
      0.9012307524681091,
      0.9476650357246399,
      0.9807842969894409,
      0.9964845776557922,
      0.9973288178443909,
      0.9991599917411804,
      0.9985914826393127,
      0.9983087778091431,
      0.9963284134864807,
      0.9945112466812134,
      0.9945576190948486,
      0.9950434565544128,
      0.9971339702606201,
      0.9970557689666748,
      0.9946520328521729,
      0.9913519024848938,
      0.9779549837112427,
      0.9802066683769226,
      0.9376798868179321,
      0.9653717875480652,
      0.937950611114502,
      0.9600822329521179,
      0.9940903186798096,
      0.9935805201530457,
      0.9984144568443298,
      0.997316300868988,
      0.9983940720558167,
      0.9988976716995239,
      0.9989244937896729,
      0.9979331493377686,
      0.9967365860939026,
      0.9987808465957642,
      0.9987324476242065,
      0.9994515776634216,
      0.9987272620201111,
      0.9992533922195435,
      0.9987768530845642,
      0.9985852837562561,
      0.9964033961296082,
      0.9974101781845093,
      0.9984885454177856,
      0.9990536570549011,
      0.999265730381012,
      0.9986035823822021,
      0.998953640460968,
      0.9980514645576477,
      0.998647928237915,
      0.9960028529167175,
      0.9956518411636353,
      0.9879379272460938,
      0.972815752029419,
      0.9479913711547852,
      0.9183462858200073,
      0.9013429880142212,
      0.861526608467102,
      0.8831849694252014,
      0.9134910106658936,
      0.9029415249824524,
      0.9185487031936646,
      0.9723536968231201,
      0.9845588207244873,
      0.9960646629333496,
      0.9976591467857361,
      0.9989045262336731,
      0.9993398785591125,
      0.9995824098587036,
      0.9996380805969238,
      0.999687671661377,
      0.9994980096817017,
      0.9994768500328064,
      0.9990017414093018,
      0.9980650544166565,
      0.9974448084831238,
      0.9972361326217651,
      0.9983605742454529,
      0.9984655976295471,
      0.9978273510932922,
      0.9965811967849731,
      0.9919135570526123,
      0.988868772983551,
      0.9784000515937805,
      0.9832636713981628,
      0.9934101104736328,
      0.9951972365379333,
      0.9977121353149414,
      0.9983960390090942,
      0.9994438886642456,
      0.9992903470993042,
      0.9994240403175354,
      0.9993881583213806,
      0.9995791912078857,
      0.9997057318687439,
      0.9996530413627625,
      0.9996956586837769,
      0.9995090961456299,
      0.999653160572052,
      0.9997668266296387,
      0.9998248815536499,
      0.9997133612632751,
      0.9997250437736511,
      0.9993076920509338,
      0.9992826581001282,
      0.9987018704414368,
      0.9982235431671143,
      0.9929117560386658,
      0.969589114189148,
      0.9480568170547485,
      0.8873922824859619,
      0.8599749803543091,
      0.9100477695465088,
      0.9430604577064514,
      0.9855561256408691,
      0.9950056076049805,
      0.9976620674133301,
      0.998779296875,
      0.9986934661865234,
      0.9983542561531067,
      0.9989046454429626,
      0.9973981380462646,
      0.9987161159515381,
      0.9994041323661804,
      0.9994929432868958,
      0.9997267723083496,
      0.9997126460075378,
      0.9998030066490173,
      0.9994760751724243
    ],
    [
      0.15558061003684998,
      0.16472551226615906,
      0.15735448896884918,
      0.1525515615940094,
      0.13466715812683105,
      0.12638267874717712,
      0.12774373590946198,
      0.12682010233402252,
      0.11312779784202576,
      0.10482100397348404,
      0.09825048595666885,
      0.10571938008069992,
      0.09914643317461014,
      0.09217239171266556,
      0.08671549707651138,
      0.08790845423936844,
      0.07698823511600494,
      0.07528622448444366,
      0.07562658190727234,
      0.06797764450311661,
      0.07033798843622208,
      0.06573290377855301,
      0.06691000610589981,
      0.06841962784528732,
      0.06864170730113983,
      0.07674590498209,
      0.07499158382415771,
      0.07269220799207687,
      0.07044348865747452,
      0.08326270431280136,
      0.08037108182907104,
      0.07797817885875702,
      0.08171512931585312,
      0.08785694092512131,
      0.08056270331144333,
      0.07937227189540863,
      0.08024013042449951,
      0.07998625934123993,
      0.0773034542798996,
      0.0756048783659935,
      0.07848522812128067,
      0.07458940148353577,
      0.07324881851673126,
      0.07380297780036926,
      0.07387606799602509,
      0.07354467362165451,
      0.06994132697582245,
      0.06681851297616959,
      0.06555120646953583,
      0.06710417568683624,
      0.06849335134029388,
      0.06920328736305237,
      0.06946079432964325,
      0.07462941855192184,
      0.07787550985813141,
      0.07992023229598999,
      0.08344846218824387,
      0.0861801728606224,
      0.09135459363460541,
      0.09591314941644669,
      0.09784024953842163,
      0.10371316224336624,
      0.10557110607624054,
      0.11221645772457123,
      0.1264200508594513,
      0.1281675398349762,
      0.13422173261642456,
      0.14870035648345947,
      0.18466287851333618,
      0.18668384850025177,
      0.997734785079956,
      0.998910129070282,
      0.9988170266151428,
      0.9995619058609009,
      0.9995593428611755,
      0.9995514154434204,
      0.9990518689155579,
      0.9980357885360718,
      0.9956644773483276,
      0.9625762701034546,
      0.9375910758972168,
      0.9802531003952026,
      0.9674220085144043,
      0.9243872165679932,
      0.8921638131141663,
      0.9268421530723572,
      0.9697129726409912,
      0.994750440120697,
      0.9985719323158264,
      0.9995065331459045,
      0.9997276067733765,
      0.9995678663253784,
      0.9994863867759705,
      0.9988329410552979,
      0.9986746311187744,
      0.9984012246131897,
      0.9990411400794983,
      0.9991923570632935,
      0.9982969760894775,
      0.998070240020752,
      0.9993395209312439,
      0.9991589784622192,
      0.9994394779205322,
      0.9993333220481873,
      0.9992567896842957,
      0.9981858134269714,
      0.9943168759346008,
      0.9646260738372803,
      0.9015482068061829,
      0.8743972182273865,
      0.8786325454711914,
      0.8205718994140625,
      0.8263125419616699,
      0.871192455291748,
      0.8951825499534607,
      0.9647921323776245,
      0.984343945980072,
      0.9957936406135559,
      0.9983522891998291,
      0.9981793761253357,
      0.9985491633415222,
      0.995894193649292,
      0.9954389929771423,
      0.9970088601112366,
      0.9982295632362366,
      0.9992585182189941,
      0.9990571141242981,
      0.997712254524231,
      0.9903475642204285,
      0.9667389392852783,
      0.9056872129440308,
      0.8905037641525269,
      0.912522554397583,
      0.8934293985366821,
      0.9110013842582703,
      0.8817429542541504,
      0.8616749048233032,
      0.9006586074829102,
      0.9463103413581848,
      0.9799200296401978,
      0.9963592290878296,
      0.9973127245903015,
      0.999218225479126,
      0.9987522959709167,
      0.9985778331756592,
      0.9967687129974365,
      0.994838535785675,
      0.9948990345001221,
      0.9952669143676758,
      0.997408926486969,
      0.9972161650657654,
      0.994551420211792,
      0.9910995960235596,
      0.9770584106445312,
      0.9794098734855652,
      0.9365890026092529,
      0.9645817279815674,
      0.9369759559631348,
      0.9590958952903748,
      0.9940849542617798,
      0.9938033223152161,
      0.9985046982765198,
      0.9974198341369629,
      0.9984880685806274,
      0.9990483522415161,
      0.999041736125946,
      0.9982755780220032,
      0.9973202347755432,
      0.9990242123603821,
      0.9990030527114868,
      0.999599039554596,
      0.9991145730018616,
      0.9994876384735107,
      0.9991458058357239,
      0.9990017414093018,
      0.9974265694618225,
      0.9981420040130615,
      0.9989615082740784,
      0.9993447661399841,
      0.9994750618934631,
      0.9989344477653503,
      0.9991612434387207,
      0.9983811974525452,
      0.9988481402397156,
      0.9963238835334778,
      0.995870053768158,
      0.9883925318717957,
      0.973105788230896,
      0.9479086399078369,
      0.918705403804779,
      0.9009076952934265,
      0.8602476716041565,
      0.8812248110771179,
      0.9112096428871155,
      0.9015289545059204,
      0.9171006083488464,
      0.9721261262893677,
      0.9847277402877808,
      0.9961961507797241,
      0.9978605508804321,
      0.9990608096122742,
      0.9994786381721497,
      0.9996817111968994,
      0.9997327327728271,
      0.9997538924217224,
      0.9996057152748108,
      0.9995843172073364,
      0.9992043972015381,
      0.9984948635101318,
      0.9980974793434143,
      0.9979605078697205,
      0.9988279938697815,
      0.9988535642623901,
      0.9982486963272095,
      0.9971281886100769,
      0.9924067854881287,
      0.9892734885215759,
      0.9785534739494324,
      0.9836016297340393,
      0.9937839508056641,
      0.9956280589103699,
      0.9980401396751404,
      0.9987039566040039,
      0.9995781183242798,
      0.9994898438453674,
      0.9995683431625366,
      0.999550461769104,
      0.9996899962425232,
      0.9997736215591431,
      0.9997295141220093,
      0.9997619986534119,
      0.9996155500411987,
      0.9997228384017944,
      0.9998201727867126,
      0.9998648762702942,
      0.9997837543487549,
      0.9997900724411011,
      0.9994444251060486,
      0.9993711113929749,
      0.9988123178482056,
      0.9982914924621582,
      0.9932435750961304,
      0.9709363579750061,
      0.9486433267593384,
      0.8856884241104126,
      0.8575637936592102,
      0.9082809090614319,
      0.9421602487564087,
      0.9858319163322449,
      0.9952846169471741,
      0.9978500604629517,
      0.9988963603973389,
      0.9989345669746399,
      0.9986451864242554,
      0.9991176128387451,
      0.9978767037391663,
      0.9990518093109131,
      0.9995726943016052,
      0.9996353387832642,
      0.9997992515563965,
      0.9997813701629639,
      0.9998480081558228,
      0.9995924830436707
    ],
    [
      0.14271801710128784,
      0.16812659800052643,
      0.1536128669977188,
      0.1537417471408844,
      0.13464674353599548,
      0.12640303373336792,
      0.12821272015571594,
      0.1269582211971283,
      0.11362693458795547,
      0.10719013959169388,
      0.10209966450929642,
      0.10112549364566803,
      0.09547953307628632,
      0.09183580428361893,
      0.08622177690267563,
      0.08256565779447556,
      0.07725183665752411,
      0.07841520011425018,
      0.07120871543884277,
      0.06933072209358215,
      0.074014812707901,
      0.06646348536014557,
      0.07106130570173264,
      0.06960064172744751,
      0.07134103775024414,
      0.07397743314504623,
      0.07571347057819366,
      0.07359525561332703,
      0.07564453780651093,
      0.08283087611198425,
      0.0829538032412529,
      0.07922230660915375,
      0.08603592962026596,
      0.09124664962291718,
      0.08410875499248505,
      0.08313605189323425,
      0.08606232702732086,
      0.08426182717084885,
      0.07883728295564651,
      0.08206600695848465,
      0.08053234964609146,
      0.07779484987258911,
      0.07456735521554947,
      0.07451653480529785,
      0.07492431998252869,
      0.07412810623645782,
      0.07168041914701462,
      0.07028268277645111,
      0.0714387446641922,
      0.07215514034032822,
      0.07170595228672028,
      0.07230378687381744,
      0.0743921622633934,
      0.07768037170171738,
      0.07805803418159485,
      0.07887157797813416,
      0.08534000813961029,
      0.0858338251709938,
      0.08927635103464127,
      0.0921429768204689,
      0.09529349952936172,
      0.0987963154911995,
      0.10075460374355316,
      0.10642446577548981,
      0.11776677519083023,
      0.12064787745475769,
      0.12427111715078354,
      0.13406625390052795,
      0.16245579719543457,
      0.17420262098312378,
      0.997657835483551,
      0.9988681674003601,
      0.9987698793411255,
      0.999546468257904,
      0.9995418787002563,
      0.9995439052581787,
      0.9990193843841553,
      0.9979771375656128,
      0.9954751133918762,
      0.9619346857070923,
      0.9364132881164551,
      0.9799575209617615,
      0.9667972326278687,
      0.9228993058204651,
      0.8899799585342407,
      0.9255282878875732,
      0.9691116213798523,
      0.9947029948234558,
      0.9985550045967102,
      0.9995048642158508,
      0.9997254610061646,
      0.9995763301849365,
      0.999496579170227,
      0.9988430738449097,
      0.998691737651825,
      0.9984442591667175,
      0.9990751147270203,
      0.999221682548523,
      0.9983969926834106,
      0.9981856942176819,
      0.9993782043457031,
      0.9992027878761292,
      0.9994556307792664,
      0.999331533908844,
      0.9992166757583618,
      0.9980068206787109,
      0.9937071204185486,
      0.961919903755188,
      0.8977031707763672,
      0.871580183506012,
      0.8773157596588135,
      0.8174442052841187,
      0.8157790899276733,
      0.8673771619796753,
      0.8911176323890686,
      0.9623352289199829,
      0.9831151366233826,
      0.9954819083213806,
      0.9982940554618835,
      0.9981656670570374,
      0.998582124710083,
      0.9960024952888489,
      0.9956374168395996,
      0.9971440434455872,
      0.9983041286468506,
      0.99927818775177,
      0.9990612864494324,
      0.9976873993873596,
      0.990219235420227,
      0.9661484956741333,
      0.9036356210708618,
      0.8889971971511841,
      0.9109271764755249,
      0.889309823513031,
      0.908732533454895,
      0.8775052428245544,
      0.8581646084785461,
      0.8978517055511475,
      0.9438516497612,
      0.9782353639602661,
      0.9959602355957031,
      0.9969388842582703,
      0.9991435408592224,
      0.9986528754234314,
      0.9985472559928894,
      0.9966968894004822,
      0.9945259094238281,
      0.9945939779281616,
      0.9948626756668091,
      0.9971436262130737,
      0.9968928098678589,
      0.9938372373580933,
      0.9902585744857788,
      0.9755723476409912,
      0.9777746200561523,
      0.9348578453063965,
      0.9632501602172852,
      0.9354198575019836,
      0.9582086801528931,
      0.9938346147537231,
      0.9935606122016907,
      0.9984362721443176,
      0.9973366260528564,
      0.9983984231948853,
      0.9990057945251465,
      0.9990545511245728,
      0.9982436299324036,
      0.9973331689834595,
      0.9990822672843933,
      0.9990789294242859,
      0.9996549487113953,
      0.9992642402648926,
      0.9995733499526978,
      0.9992737174034119,
      0.9991422295570374,
      0.9978195428848267,
      0.9984443187713623,
      0.9991430640220642,
      0.9994831681251526,
      0.9995744824409485,
      0.9991350173950195,
      0.9992914199829102,
      0.9985967874526978,
      0.998951256275177,
      0.9965646266937256,
      0.9960287809371948,
      0.9887785315513611,
      0.974088191986084,
      0.9497565031051636,
      0.919508159160614,
      0.899885356426239,
      0.8569717407226562,
      0.8785771131515503,
      0.9105470180511475,
      0.901846170425415,
      0.9195842742919922,
      0.9730973839759827,
      0.9854679703712463,
      0.9964607357978821,
      0.9979619383811951,
      0.999121367931366,
      0.9995064735412598,
      0.9996993541717529,
      0.9997493624687195,
      0.9997676610946655,
      0.9996318221092224,
      0.9996064901351929,
      0.9992414712905884,
      0.9985691905021667,
      0.9981921911239624,
      0.9980717897415161,
      0.9989020228385925,
      0.9989256858825684,
      0.9983532428741455,
      0.9973956346511841,
      0.9929847717285156,
      0.9906595349311829,
      0.980322003364563,
      0.9852081537246704,
      0.9946614503860474,
      0.9962717890739441,
      0.9984027147293091,
      0.9989351630210876,
      0.9996516704559326,
      0.9995776414871216,
      0.9996247887611389,
      0.9996069073677063,
      0.999728798866272,
      0.9997947216033936,
      0.9997515678405762,
      0.9997828602790833,
      0.9996485114097595,
      0.9997444748878479,
      0.9998353123664856,
      0.9998752474784851,
      0.9997967481613159,
      0.9998009204864502,
      0.9994590282440186,
      0.999398946762085,
      0.9988150596618652,
      0.9983125329017639,
      0.9933398365974426,
      0.9713690280914307,
      0.9498459100723267,
      0.88681560754776,
      0.8560072183609009,
      0.9073804020881653,
      0.9420314431190491,
      0.9854901432991028,
      0.9950951337814331,
      0.997776985168457,
      0.9988479614257812,
      0.9988553524017334,
      0.9985805749893188,
      0.999101459980011,
      0.9978594779968262,
      0.9990823268890381,
      0.9995993375778198,
      0.999665379524231,
      0.9998182654380798,
      0.999801516532898,
      0.999861478805542,
      0.9996287822723389
    ],
    [
      0.14247825741767883,
      0.1640300303697586,
      0.15402783453464508,
      0.1534154862165451,
      0.13627786934375763,
      0.12732724845409393,
      0.1305975615978241,
      0.12810665369033813,
      0.11597024649381638,
      0.10832194983959198,
      0.10759352147579193,
      0.1017981469631195,
      0.0964743047952652,
      0.09187367558479309,
      0.08718234300613403,
      0.08171813189983368,
      0.07844527810811996,
      0.07904075086116791,
      0.0722043365240097,
      0.06885430216789246,
      0.06949170678853989,
      0.06836825609207153,
      0.07183094322681427,
      0.07459405064582825,
      0.07604702562093735,
      0.0771556943655014,
      0.07886096090078354,
      0.07482673227787018,
      0.07608745992183685,
      0.08091038465499878,
      0.0772099420428276,
      0.0776219367980957,
      0.08230943977832794,
      0.08566348999738693,
      0.08139482885599136,
      0.08048848062753677,
      0.08584718406200409,
      0.08388369530439377,
      0.07837510108947754,
      0.08136309683322906,
      0.07996618747711182,
      0.07394808530807495,
      0.07560330629348755,
      0.07819659262895584,
      0.07602863758802414,
      0.07365263998508453,
      0.07596161216497421,
      0.07664469629526138,
      0.07703609019517899,
      0.07649849355220795,
      0.07706071436405182,
      0.07792779803276062,
      0.07967297732830048,
      0.07983958721160889,
      0.07722783833742142,
      0.08392879366874695,
      0.08822521567344666,
      0.0852917805314064,
      0.08868902921676636,
      0.09478336572647095,
      0.09669210016727448,
      0.09983626753091812,
      0.10141722112894058,
      0.10530729591846466,
      0.11472685635089874,
      0.11815666407346725,
      0.1240176111459732,
      0.13093918561935425,
      0.15221060812473297,
      0.155800461769104,
      0.9975177645683289,
      0.9988009333610535,
      0.9986725449562073,
      0.9995338320732117,
      0.9995280504226685,
      0.9995169043540955,
      0.9989910125732422,
      0.9979127645492554,
      0.995228111743927,
      0.9606263041496277,
      0.9339355230331421,
      0.978729784488678,
      0.9656451344490051,
      0.9200997352600098,
      0.8872742056846619,
      0.9233838319778442,
      0.9678153991699219,
      0.9945662617683411,
      0.9985158443450928,
      0.9994986653327942,
      0.9997175931930542,
      0.9995697736740112,
      0.9994834065437317,
      0.9988005757331848,
      0.9986327290534973,
      0.9983928203582764,
      0.9990456104278564,
      0.9991902112960815,
      0.9983453750610352,
      0.9981167316436768,
      0.9993636608123779,
      0.9991793632507324,
      0.9994478225708008,
      0.9993098974227905,
      0.9991638660430908,
      0.9978249669075012,
      0.9930325150489807,
      0.9592128992080688,
      0.8931558132171631,
      0.8688720464706421,
      0.8755929470062256,
      0.811947762966156,
      0.8176093697547913,
      0.8634359240531921,
      0.8864420056343079,
      0.9601132273674011,
      0.9822226166725159,
      0.9951971173286438,
      0.9981899857521057,
      0.9980219602584839,
      0.9984700679779053,
      0.9955428838729858,
      0.9951547980308533,
      0.996921718120575,
      0.9982154369354248,
      0.999240517616272,
      0.9990311861038208,
      0.9976099729537964,
      0.9898383021354675,
      0.9648699760437012,
      0.9019386172294617,
      0.8879238367080688,
      0.9093763828277588,
      0.8884110450744629,
      0.9081097841262817,
      0.8781628608703613,
      0.8572587966918945,
      0.895026445388794,
      0.9408652782440186,
      0.9760425686836243,
      0.9955337047576904,
      0.9965569972991943,
      0.9990659356117249,
      0.9985116720199585,
      0.9984496831893921,
      0.9964500665664673,
      0.9941015243530273,
      0.9941304326057434,
      0.9943455457687378,
      0.9967439770698547,
      0.9963825345039368,
      0.9928228855133057,
      0.9890389442443848,
      0.9734768271446228,
      0.9761471748352051,
      0.9324206113815308,
      0.9619317054748535,
      0.9338061809539795,
      0.9567134380340576,
      0.9936633110046387,
      0.9933652281761169,
      0.9984009265899658,
      0.9972442388534546,
      0.9983292818069458,
      0.99895840883255,
      0.999038815498352,
      0.9981911182403564,
      0.9972962141036987,
      0.9990881085395813,
      0.9991108179092407,
      0.9996786713600159,
      0.9993247389793396,
      0.9996023774147034,
      0.9993218183517456,
      0.9991952180862427,
      0.9979421496391296,
      0.9985418915748596,
      0.999194860458374,
      0.9995244145393372,
      0.9996098875999451,
      0.9992170929908752,
      0.9993481636047363,
      0.99869304895401,
      0.9989717602729797,
      0.9965786337852478,
      0.9960042834281921,
      0.988484263420105,
      0.9733864665031433,
      0.9493798017501831,
      0.9188109636306763,
      0.8974900245666504,
      0.8522361516952515,
      0.8754782676696777,
      0.9086456298828125,
      0.901077151298523,
      0.9202115535736084,
      0.9733984470367432,
      0.9858774542808533,
      0.9966033101081848,
      0.9980109333992004,
      0.9991514086723328,
      0.9995169043540955,
      0.9997047185897827,
      0.9997546672821045,
      0.9997705817222595,
      0.9996359944343567,
      0.999610424041748,
      0.999239981174469,
      0.998551607131958,
      0.9981682300567627,
      0.9980767369270325,
      0.9989124536514282,
      0.998947262763977,
      0.9983875751495361,
      0.9975384473800659,
      0.9932878613471985,
      0.9915182590484619,
      0.9812435507774353,
      0.9859387278556824,
      0.9950270056724548,
      0.9966147541999817,
      0.9985498189926147,
      0.9990262985229492,
      0.9996812343597412,
      0.9996095895767212,
      0.9996440410614014,
      0.9996250867843628,
      0.9997451901435852,
      0.9998021125793457,
      0.999758243560791,
      0.9997899532318115,
      0.9996575713157654,
      0.9997502565383911,
      0.9998399615287781,
      0.9998781085014343,
      0.9997986555099487,
      0.9998025298118591,
      0.999449610710144,
      0.9993980526924133,
      0.998796284198761,
      0.9983039498329163,
      0.9933239817619324,
      0.9712464809417725,
      0.9501909613609314,
      0.8855109214782715,
      0.8522446751594543,
      0.9046444296836853,
      0.9407620429992676,
      0.9850872755050659,
      0.9949509501457214,
      0.9976854920387268,
      0.998801052570343,
      0.9987419247627258,
      0.9984893798828125,
      0.9990655183792114,
      0.9977722764015198,
      0.9990609884262085,
      0.9995989799499512,
      0.9996716976165771,
      0.9998249411582947,
      0.9998093247413635,
      0.9998669028282166,
      0.9996449947357178
    ],
    [
      0.16804227232933044,
      0.1966986358165741,
      0.18152451515197754,
      0.18258607387542725,
      0.15580466389656067,
      0.14304572343826294,
      0.1468771994113922,
      0.14182694256305695,
      0.12622907757759094,
      0.11671697348356247,
      0.11435943841934204,
      0.10656879842281342,
      0.09890758991241455,
      0.0938844233751297,
      0.08996537327766418,
      0.08510632812976837,
      0.08049744367599487,
      0.07883676886558533,
      0.07416016608476639,
      0.0683760792016983,
      0.06916038691997528,
      0.06878715753555298,
      0.07053077965974808,
      0.0727003961801529,
      0.07427019625902176,
      0.07631407678127289,
      0.07679721713066101,
      0.07301641255617142,
      0.07643742114305496,
      0.08094727993011475,
      0.07743310183286667,
      0.07770612835884094,
      0.08375672996044159,
      0.08757691085338593,
      0.08439186215400696,
      0.08213895559310913,
      0.08776639401912689,
      0.08457638323307037,
      0.08064580708742142,
      0.07988379895687103,
      0.07712037861347198,
      0.07505341619253159,
      0.0779716819524765,
      0.07686854898929596,
      0.07808444648981094,
      0.07905007898807526,
      0.08084666728973389,
      0.08417526632547379,
      0.08446957916021347,
      0.08467298746109009,
      0.08202090859413147,
      0.0848817229270935,
      0.0885017141699791,
      0.08707776665687561,
      0.08134062588214874,
      0.08721239119768143,
      0.09148311614990234,
      0.08888183534145355,
      0.09258714318275452,
      0.09854647517204285,
      0.10187529027462006,
      0.10274533927440643,
      0.10502071678638458,
      0.11135093867778778,
      0.12398731708526611,
      0.12971100211143494,
      0.1380128562450409,
      0.15086105465888977,
      0.1870208978652954,
      0.18456102907657623,
      0.9977924227714539,
      0.9989603757858276,
      0.9988473653793335,
      0.9995933771133423,
      0.999583899974823,
      0.9995590448379517,
      0.9990366101264954,
      0.9979252815246582,
      0.9952845573425293,
      0.9604726433753967,
      0.9336833357810974,
      0.9789900183677673,
      0.9658224582672119,
      0.9192661046981812,
      0.8865767121315002,
      0.9231936931610107,
      0.9678117632865906,
      0.9945956468582153,
      0.9985384941101074,
      0.9995338916778564,
      0.9997503161430359,
      0.9996333718299866,
      0.9995616674423218,
      0.9989708662033081,
      0.998825192451477,
      0.9986093044281006,
      0.9991735219955444,
      0.9992976188659668,
      0.9985765218734741,
      0.9983818531036377,
      0.9994539022445679,
      0.9993008375167847,
      0.9995198845863342,
      0.9993757605552673,
      0.9992305636405945,
      0.9978732466697693,
      0.9929255843162537,
      0.9586453437805176,
      0.8900949954986572,
      0.8623192310333252,
      0.8721561431884766,
      0.8042131662368774,
      0.8086987733840942,
      0.8604304194450378,
      0.8843063116073608,
      0.9598220586776733,
      0.9822112321853638,
      0.9953509569168091,
      0.9983243346214294,
      0.9982383847236633,
      0.9986960887908936,
      0.996283233165741,
      0.9960156083106995,
      0.9974490404129028,
      0.9985061287879944,
      0.9993534088134766,
      0.9991316795349121,
      0.997706949710846,
      0.9899595975875854,
      0.9648414254188538,
      0.9008886218070984,
      0.8858574032783508,
      0.9076586961746216,
      0.8848366737365723,
      0.9057308435440063,
      0.8717697262763977,
      0.8537842631340027,
      0.8932247161865234,
      0.9402816295623779,
      0.9755454063415527,
      0.9955316781997681,
      0.9966854453086853,
      0.9991624355316162,
      0.9987030625343323,
      0.9986618161201477,
      0.9968426823616028,
      0.9945214986801147,
      0.9945908784866333,
      0.9947908520698547,
      0.9971626400947571,
      0.9967493414878845,
      0.9930922985076904,
      0.9890947341918945,
      0.9727725386619568,
      0.9750664234161377,
      0.9306090474128723,
      0.9611154794692993,
      0.9324073791503906,
      0.9559724926948547,
      0.9936425685882568,
      0.9934185743331909,
      0.9984667301177979,
      0.9973323345184326,
      0.9984115958213806,
      0.999089777469635,
      0.9991664290428162,
      0.99847012758255,
      0.9976722598075867,
      0.9992493391036987,
      0.9992493391036987,
      0.9997424483299255,
      0.9994716644287109,
      0.9996786117553711,
      0.9994304180145264,
      0.9993207454681396,
      0.9982856512069702,
      0.9987725019454956,
      0.9993305802345276,
      0.9996181726455688,
      0.9996892809867859,
      0.9993858933448792,
      0.9994893670082092,
      0.9989427328109741,
      0.9991456270217896,
      0.9969512224197388,
      0.9962625503540039,
      0.9889509081840515,
      0.973774790763855,
      0.9500621557235718,
      0.9192194938659668,
      0.8973199129104614,
      0.852613091468811,
      0.8742804527282715,
      0.908007025718689,
      0.900858998298645,
      0.9211886525154114,
      0.9739575982093811,
      0.9865357279777527,
      0.9968817234039307,
      0.9982248544692993,
      0.9992839694023132,
      0.9996042251586914,
      0.9997537732124329,
      0.9997935891151428,
      0.9998013377189636,
      0.9996842741966248,
      0.9996540546417236,
      0.9993305206298828,
      0.9987598657608032,
      0.9984638690948486,
      0.9983990788459778,
      0.9991440773010254,
      0.9991579055786133,
      0.9986791014671326,
      0.9979275465011597,
      0.9938657283782959,
      0.9924126863479614,
      0.9821402430534363,
      0.9868528842926025,
      0.9956356883049011,
      0.9971084594726562,
      0.9988244771957397,
      0.9992068409919739,
      0.9997428059577942,
      0.999683141708374,
      0.9996961951255798,
      0.9996784329414368,
      0.9997844099998474,
      0.9998294711112976,
      0.9997893571853638,
      0.9998170137405396,
      0.9996997117996216,
      0.9997798800468445,
      0.9998624324798584,
      0.9998953938484192,
      0.9998315572738647,
      0.9998364448547363,
      0.9995381832122803,
      0.9994869828224182,
      0.9989252090454102,
      0.9984017014503479,
      0.9935479164123535,
      0.9716898798942566,
      0.9508908987045288,
      0.8849068284034729,
      0.8486078977584839,
      0.9027875661849976,
      0.9405944347381592,
      0.985363245010376,
      0.9951900839805603,
      0.9978699088096619,
      0.9989184141159058,
      0.9989120960235596,
      0.9986945390701294,
      0.9992201328277588,
      0.998099684715271,
      0.9992510676383972,
      0.9996771812438965,
      0.9997314810752869,
      0.9998528361320496,
      0.9998365640640259,
      0.9998850226402283,
      0.9996914863586426
    ],
    [
      0.18705612421035767,
      0.20577317476272583,
      0.19467078149318695,
      0.18848265707492828,
      0.1547520011663437,
      0.14236870408058167,
      0.14537566900253296,
      0.14293844997882843,
      0.1220492571592331,
      0.1129433810710907,
      0.1112017035484314,
      0.10616576671600342,
      0.0962628573179245,
      0.09326861798763275,
      0.08676381409168243,
      0.08437281847000122,
      0.07874268293380737,
      0.07605677843093872,
      0.07184291630983353,
      0.06704144924879074,
      0.06876268982887268,
      0.06684455275535583,
      0.06798473000526428,
      0.06808720529079437,
      0.07068478316068649,
      0.07167532294988632,
      0.0737018957734108,
      0.0700954869389534,
      0.07444541901350021,
      0.07753551006317139,
      0.07653672993183136,
      0.07710961252450943,
      0.08192607015371323,
      0.08691313117742538,
      0.08503396809101105,
      0.08496198058128357,
      0.08775553107261658,
      0.08417399972677231,
      0.08055727928876877,
      0.0832914486527443,
      0.07789003849029541,
      0.07695910334587097,
      0.07888880372047424,
      0.07788234949111938,
      0.08056901395320892,
      0.08163753151893616,
      0.08110721409320831,
      0.0841788500547409,
      0.08480949699878693,
      0.08392991870641708,
      0.08056166768074036,
      0.08612444996833801,
      0.0836448147892952,
      0.08276654034852982,
      0.07787184417247772,
      0.0812796950340271,
      0.08623192459344864,
      0.08417503535747528,
      0.08531112223863602,
      0.0898568406701088,
      0.09258626401424408,
      0.0956791415810585,
      0.0975106805562973,
      0.10488726943731308,
      0.11355027556419373,
      0.12044911086559296,
      0.1301465928554535,
      0.13974890112876892,
      0.16684098541736603,
      0.1648925393819809,
      0.9978984594345093,
      0.9990093111991882,
      0.9988979697227478,
      0.9996061325073242,
      0.999582827091217,
      0.9995514154434204,
      0.9990153312683105,
      0.997811496257782,
      0.9950250387191772,
      0.9595048427581787,
      0.933067798614502,
      0.9786061644554138,
      0.9657873511314392,
      0.9189949631690979,
      0.8861633539199829,
      0.9226130247116089,
      0.9669573903083801,
      0.9944372177124023,
      0.998505711555481,
      0.9995420575141907,
      0.9997547268867493,
      0.9996564984321594,
      0.9995915293693542,
      0.9990397691726685,
      0.9989151358604431,
      0.9987121820449829,
      0.9992450475692749,
      0.9993586540222168,
      0.9987114071846008,
      0.9985288977622986,
      0.9995046257972717,
      0.9993623495101929,
      0.9995504021644592,
      0.9993966221809387,
      0.9992284178733826,
      0.9978459477424622,
      0.9927813410758972,
      0.9587092995643616,
      0.8895448446273804,
      0.8601763844490051,
      0.8722875714302063,
      0.8063961267471313,
      0.8107426166534424,
      0.8624781370162964,
      0.8852945566177368,
      0.9603320956230164,
      0.9825206995010376,
      0.9954404830932617,
      0.9983916282653809,
      0.9983313679695129,
      0.9987963438034058,
      0.9966197609901428,
      0.9964191317558289,
      0.997689962387085,
      0.998630702495575,
      0.999396562576294,
      0.9991668462753296,
      0.9977707266807556,
      0.9899840354919434,
      0.9648904800415039,
      0.9011436700820923,
      0.8863304853439331,
      0.9067891836166382,
      0.8816438317298889,
      0.9046923518180847,
      0.8704306483268738,
      0.8525568246841431,
      0.8913581967353821,
      0.9388267993927002,
      0.9742916226387024,
      0.9952835440635681,
      0.9965012073516846,
      0.999139666557312,
      0.9987149238586426,
      0.9987393617630005,
      0.9970136284828186,
      0.9946932792663574,
      0.9947184920310974,
      0.9948021173477173,
      0.997200071811676,
      0.9967299103736877,
      0.9926252365112305,
      0.9883587956428528,
      0.9697878360748291,
      0.9724653363227844,
      0.9281352758407593,
      0.959783673286438,
      0.9304912090301514,
      0.9542324542999268,
      0.993338406085968,
      0.9931455850601196,
      0.9984158277511597,
      0.9972897171974182,
      0.9984281659126282,
      0.9991457462310791,
      0.9992651343345642,
      0.9986709356307983,
      0.9980321526527405,
      0.9993674159049988,
      0.9993643760681152,
      0.9997885823249817,
      0.9995886087417603,
      0.9997294545173645,
      0.9995070695877075,
      0.9994083642959595,
      0.9985304474830627,
      0.9989363551139832,
      0.9994219541549683,
      0.9996798634529114,
      0.9997450709342957,
      0.9995280504226685,
      0.9996044039726257,
      0.9991741180419922,
      0.9993072152137756,
      0.9973894357681274,
      0.9965741038322449,
      0.9897575974464417,
      0.9747724533081055,
      0.95180344581604,
      0.9214892387390137,
      0.8976004123687744,
      0.850246250629425,
      0.8727689981460571,
      0.9062106609344482,
      0.9011977314949036,
      0.9225510954856873,
      0.9752243161201477,
      0.9873314499855042,
      0.9972625970840454,
      0.9984210133552551,
      0.9993930459022522,
      0.9996620416641235,
      0.9997819662094116,
      0.9998161196708679,
      0.9998196363449097,
      0.999713122844696,
      0.9996811747550964,
      0.9993891716003418,
      0.9988941550254822,
      0.9986433982849121,
      0.9985924959182739,
      0.9992729425430298,
      0.9992941617965698,
      0.9988950490951538,
      0.9982842206954956,
      0.9946116209030151,
      0.9939157962799072,
      0.9836888909339905,
      0.9881700873374939,
      0.9963700175285339,
      0.9976696968078613,
      0.9990853071212769,
      0.9993663430213928,
      0.9997897744178772,
      0.9997377991676331,
      0.9997338652610779,
      0.9997183084487915,
      0.9998123049736023,
      0.9998492002487183,
      0.9998122453689575,
      0.9998360872268677,
      0.9997288584709167,
      0.9997997283935547,
      0.9998758435249329,
      0.999904453754425,
      0.9998472332954407,
      0.9998534321784973,
      0.9995929002761841,
      0.9995478987693787,
      0.9990131855010986,
      0.9984644055366516,
      0.9936932921409607,
      0.9721490740776062,
      0.9519442915916443,
      0.882621169090271,
      0.8423783779144287,
      0.8993286490440369,
      0.9397074580192566,
      0.9849341511726379,
      0.9950745701789856,
      0.9978440403938293,
      0.9989369511604309,
      0.9989475607872009,
      0.9988054037094116,
      0.9993029236793518,
      0.9982783794403076,
      0.9993619322776794,
      0.9997199177742004,
      0.999761700630188,
      0.9998684525489807,
      0.9998526573181152,
      0.9998967051506042,
      0.9997223019599915
    ],
    [
      0.199728325009346,
      0.2164085954427719,
      0.2146524041891098,
      0.2040393054485321,
      0.1688993275165558,
      0.15396705269813538,
      0.1583351492881775,
      0.15362726151943207,
      0.13127706944942474,
      0.1225600391626358,
      0.11760874092578888,
      0.10585895925760269,
      0.09969613701105118,
      0.09685440361499786,
      0.09195106476545334,
      0.09207978844642639,
      0.08282240480184555,
      0.08115552365779877,
      0.0760384276509285,
      0.07173588126897812,
      0.07110524922609329,
      0.07060179114341736,
      0.07113941758871078,
      0.07017268240451813,
      0.07252819091081619,
      0.07340128719806671,
      0.07525660842657089,
      0.07127116620540619,
      0.07739585638046265,
      0.08144502341747284,
      0.07748588174581528,
      0.07732586562633514,
      0.08274286985397339,
      0.08701147884130478,
      0.08523436635732651,
      0.0883062481880188,
      0.08884561061859131,
      0.08761054277420044,
      0.08332386612892151,
      0.08929050713777542,
      0.08515268564224243,
      0.07896073162555695,
      0.08284474909305573,
      0.0800132006406784,
      0.08327826857566833,
      0.08559586107730865,
      0.08509500324726105,
      0.08673799782991409,
      0.08901087939739227,
      0.08747091889381409,
      0.08328437805175781,
      0.09039306640625,
      0.08663882315158844,
      0.08174759894609451,
      0.07928892970085144,
      0.08531371504068375,
      0.08700893819332123,
      0.08175394684076309,
      0.0829508975148201,
      0.08656443655490875,
      0.08864819258451462,
      0.09255664050579071,
      0.09637975692749023,
      0.10038387775421143,
      0.10995788872241974,
      0.1148049458861351,
      0.12337280809879303,
      0.1287708282470703,
      0.14981026947498322,
      0.15157295763492584,
      0.9981902241706848,
      0.9991660714149475,
      0.9990789890289307,
      0.9996705055236816,
      0.9996410012245178,
      0.999582052230835,
      0.9990402460098267,
      0.9977623820304871,
      0.9948865175247192,
      0.9585624933242798,
      0.9319489598274231,
      0.9784023761749268,
      0.9657357931137085,
      0.9175571203231812,
      0.884519100189209,
      0.92088782787323,
      0.9659911394119263,
      0.9943193793296814,
      0.998504102230072,
      0.99957275390625,
      0.9997808933258057,
      0.9997109770774841,
      0.9996618032455444,
      0.9992069602012634,
      0.9990975856781006,
      0.9989135265350342,
      0.999359667301178,
      0.9994551539421082,
      0.9989182353019714,
      0.9987732172012329,
      0.9995870590209961,
      0.9994734525680542,
      0.999623715877533,
      0.9994798898696899,
      0.9993126392364502,
      0.9979623556137085,
      0.9928793907165527,
      0.958999514579773,
      0.8822028040885925,
      0.8520362973213196,
      0.8700507283210754,
      0.8013474941253662,
      0.8144785165786743,
      0.8632047772407532,
      0.884864091873169,
      0.9606568813323975,
      0.9828927516937256,
      0.995731770992279,
      0.9985795617103577,
      0.9986132979393005,
      0.9990415573120117,
      0.9973867535591125,
      0.9972139000892639,
      0.9981702566146851,
      0.9988964200019836,
      0.9995091557502747,
      0.999278724193573,
      0.9979322552680969,
      0.9901844263076782,
      0.964772641658783,
      0.8996436595916748,
      0.884605348110199,
      0.9044034481048584,
      0.8754861354827881,
      0.8997925519943237,
      0.8584543466567993,
      0.8436082601547241,
      0.8879926204681396,
      0.9368443489074707,
      0.9736720323562622,
      0.9952374696731567,
      0.9966685175895691,
      0.9992435574531555,
      0.998923122882843,
      0.998950719833374,
      0.9974503517150879,
      0.9952753782272339,
      0.9952801465988159,
      0.9952808022499084,
      0.997553825378418,
      0.9970388412475586,
      0.9928323030471802,
      0.9883936047554016,
      0.9683000445365906,
      0.9706882834434509,
      0.9252548217773438,
      0.9581586122512817,
      0.927172064781189,
      0.9528841972351074,
      0.9932278394699097,
      0.9930581450462341,
      0.998464822769165,
      0.9973857998847961,
      0.9985257983207703,
      0.9992949366569519,
      0.9994145631790161,
      0.9989582896232605,
      0.9984109401702881,
      0.9995130300521851,
      0.9994820952415466,
      0.9998326301574707,
      0.9996803998947144,
      0.9997773170471191,
      0.9995798468589783,
      0.9994907379150391,
      0.998738706111908,
      0.9990881681442261,
      0.9995133280754089,
      0.9997380971908569,
      0.9997978210449219,
      0.9996560215950012,
      0.9997140765190125,
      0.9994046092033386,
      0.9994843006134033,
      0.9978504180908203,
      0.9969398379325867,
      0.9903424978256226,
      0.9755842089653015,
      0.954071581363678,
      0.9229089021682739,
      0.8977667093276978,
      0.8506371974945068,
      0.871383786201477,
      0.906111478805542,
      0.903320848941803,
      0.927145779132843,
      0.9779587388038635,
      0.9890004396438599,
      0.9977506399154663,
      0.998785674571991,
      0.9995427131652832,
      0.9997416734695435,
      0.9998217225074768,
      0.9998463988304138,
      0.9998453259468079,
      0.9997516870498657,
      0.9997161626815796,
      0.9994625449180603,
      0.999058723449707,
      0.9988644123077393,
      0.9988275766372681,
      0.9994328022003174,
      0.9994637370109558,
      0.9991869330406189,
      0.9987223148345947,
      0.9955304265022278,
      0.9954932928085327,
      0.9857776761054993,
      0.9898633360862732,
      0.9971941709518433,
      0.9982823729515076,
      0.9993665814399719,
      0.9995260834693909,
      0.9998332262039185,
      0.9997891187667847,
      0.9997739791870117,
      0.9997591972351074,
      0.9998414516448975,
      0.9998709559440613,
      0.9998363852500916,
      0.9998558759689331,
      0.9997599720954895,
      0.9998229742050171,
      0.9998931288719177,
      0.9999176263809204,
      0.9998709559440613,
      0.999879002571106,
      0.9996738433837891,
      0.9996461868286133,
      0.9991881847381592,
      0.998635470867157,
      0.9941320419311523,
      0.973402738571167,
      0.9545210003852844,
      0.8841043710708618,
      0.8376528024673462,
      0.8961246013641357,
      0.9399976134300232,
      0.9851654171943665,
      0.9953182935714722,
      0.9980906844139099,
      0.9990782141685486,
      0.9991489052772522,
      0.9990476369857788,
      0.9994542002677917,
      0.9986364245414734,
      0.9995090365409851,
      0.9997767210006714,
      0.9998030066490173,
      0.9998886585235596,
      0.999873161315918,
      0.9999104738235474,
      0.9997560381889343
    ],
    [
      0.21068882942199707,
      0.25012120604515076,
      0.2556571364402771,
      0.251461386680603,
      0.2003992199897766,
      0.18012958765029907,
      0.1855148822069168,
      0.1755169928073883,
      0.14815348386764526,
      0.14081203937530518,
      0.1387174129486084,
      0.12430649995803833,
      0.11114470660686493,
      0.10833004862070084,
      0.10421481728553772,
      0.10155226290225983,
      0.09230051934719086,
      0.09201613813638687,
      0.0855291411280632,
      0.08199194073677063,
      0.0803857296705246,
      0.07598638534545898,
      0.08187639713287354,
      0.07497725635766983,
      0.08053815364837646,
      0.08326397836208344,
      0.0869114026427269,
      0.08069095760583878,
      0.09163928031921387,
      0.09088565409183502,
      0.08758285641670227,
      0.08666319400072098,
      0.09445697069168091,
      0.09818430244922638,
      0.09524618834257126,
      0.10082186758518219,
      0.10247563570737839,
      0.10052163898944855,
      0.0949309766292572,
      0.10022479295730591,
      0.09593474864959717,
      0.0887710452079773,
      0.09270933270454407,
      0.08981650322675705,
      0.09825845062732697,
      0.09342939406633377,
      0.0946274846792221,
      0.09599797427654266,
      0.09974528849124908,
      0.09833460301160812,
      0.09309735149145126,
      0.10118169337511063,
      0.09597132354974747,
      0.09015849232673645,
      0.08565867692232132,
      0.09145233035087585,
      0.09155523031949997,
      0.08692553639411926,
      0.08969740569591522,
      0.0929216593503952,
      0.09330234676599503,
      0.09588945657014847,
      0.10219142585992813,
      0.10542216897010803,
      0.11636760085821152,
      0.12196391075849533,
      0.13256242871284485,
      0.1365586668252945,
      0.16040700674057007,
      0.17099520564079285,
      0.9983159303665161,
      0.9992356896400452,
      0.9991651177406311,
      0.9997009634971619,
      0.9996703863143921,
      0.9996019601821899,
      0.9990551471710205,
      0.9977397918701172,
      0.9948154091835022,
      0.9584578275680542,
      0.9315567016601562,
      0.9780343770980835,
      0.9656514525413513,
      0.9171624779701233,
      0.8842208981513977,
      0.9211836457252502,
      0.9658138155937195,
      0.9943069219589233,
      0.9985162019729614,
      0.9995923042297363,
      0.9997937679290771,
      0.9997373223304749,
      0.9996961951255798,
      0.9992918372154236,
      0.9991931915283203,
      0.9990235567092896,
      0.9994194507598877,
      0.9995044469833374,
      0.9990179538726807,
      0.9988833665847778,
      0.999623715877533,
      0.999512255191803,
      0.9996455311775208,
      0.9994984865188599,
      0.9992857575416565,
      0.9978229999542236,
      0.9922594428062439,
      0.9562895894050598,
      0.8748692274093628,
      0.8458050489425659,
      0.86690753698349,
      0.7997378706932068,
      0.80859375,
      0.858852744102478,
      0.8769316673278809,
      0.9583590626716614,
      0.9822750091552734,
      0.9956567287445068,
      0.9986193776130676,
      0.9987007975578308,
      0.9991351366043091,
      0.9976909756660461,
      0.9975687861442566,
      0.9983945488929749,
      0.9990108609199524,
      0.9995538592338562,
      0.9993330836296082,
      0.9979865550994873,
      0.9901622533798218,
      0.9640719890594482,
      0.8983381986618042,
      0.8823628425598145,
      0.9037597179412842,
      0.8703407645225525,
      0.8968890905380249,
      0.8470301628112793,
      0.8292332887649536,
      0.8815063834190369,
      0.9326355457305908,
      0.9719970226287842,
      0.994821310043335,
      0.9964110851287842,
      0.9992220997810364,
      0.998893678188324,
      0.998975932598114,
      0.9973253607749939,
      0.9951354265213013,
      0.9952139854431152,
      0.9951425790786743,
      0.997529923915863,
      0.996978223323822,
      0.9923530220985413,
      0.9876670837402344,
      0.9663816690444946,
      0.969123899936676,
      0.9232053160667419,
      0.9571393728256226,
      0.9260045289993286,
      0.9524018168449402,
      0.993097186088562,
      0.9929154515266418,
      0.9984840154647827,
      0.9974385499954224,
      0.9985644817352295,
      0.9993740320205688,
      0.9994949698448181,
      0.9991021752357483,
      0.9986164569854736,
      0.9995854496955872,
      0.9995595812797546,
      0.9998577237129211,
      0.9997270107269287,
      0.9998008608818054,
      0.9996174573898315,
      0.9995330572128296,
      0.9988421201705933,
      0.9991563558578491,
      0.9995518922805786,
      0.999763548374176,
      0.999824047088623,
      0.9997199773788452,
      0.9997695684432983,
      0.9995245337486267,
      0.9995770454406738,
      0.9981052875518799,
      0.9971184730529785,
      0.9905849695205688,
      0.9761393666267395,
      0.9559065699577332,
      0.9239883422851562,
      0.8982683420181274,
      0.8496347665786743,
      0.8709933757781982,
      0.9073217511177063,
      0.9053933620452881,
      0.9312744736671448,
      0.98040771484375,
      0.9905032515525818,
      0.9981248378753662,
      0.9990335702896118,
      0.9996324777603149,
      0.9997866749763489,
      0.9998446106910706,
      0.9998630285263062,
      0.9998583197593689,
      0.9997714757919312,
      0.9997344613075256,
      0.999502956867218,
      0.9991492629051208,
      0.9989808201789856,
      0.9989491701126099,
      0.9995110630989075,
      0.9995516538619995,
      0.9993610978126526,
      0.9990071654319763,
      0.9962431788444519,
      0.996394157409668,
      0.9873482584953308,
      0.9910256266593933,
      0.9976714253425598,
      0.998619556427002,
      0.9995096921920776,
      0.9996051788330078,
      0.9998540878295898,
      0.9998107552528381,
      0.999792754650116,
      0.9997779130935669,
      0.9998562335968018,
      0.9998815655708313,
      0.9998478293418884,
      0.999864935874939,
      0.9997740387916565,
      0.9998340606689453,
      0.9999014139175415,
      0.9999241828918457,
      0.999883234500885,
      0.9998932480812073,
      0.9997215867042542,
      0.9997047185897827,
      0.9993125200271606,
      0.998782217502594,
      0.9945511221885681,
      0.9746757745742798,
      0.9573993682861328,
      0.8882679343223572,
      0.8378968834877014,
      0.8963257074356079,
      0.9408658742904663,
      0.9851125478744507,
      0.9954874515533447,
      0.9982699155807495,
      0.9991719722747803,
      0.9992441534996033,
      0.9991720914840698,
      0.9995258450508118,
      0.9988031983375549,
      0.9995794892311096,
      0.9998071789741516,
      0.9998258948326111,
      0.9998995661735535,
      0.9998834133148193,
      0.99991774559021,
      0.9997753500938416
    ],
    [
      0.22789928317070007,
      0.2677602171897888,
      0.2885493040084839,
      0.2942078411579132,
      0.24845975637435913,
      0.2308891862630844,
      0.2410547286272049,
      0.2109590321779251,
      0.17738939821720123,
      0.16683068871498108,
      0.1615246832370758,
      0.1401943862438202,
      0.12429207563400269,
      0.12305457890033722,
      0.12079168111085892,
      0.11490383744239807,
      0.10574376583099365,
      0.10811696946620941,
      0.10707748681306839,
      0.09864779561758041,
      0.09700170904397964,
      0.08834172785282135,
      0.09635864198207855,
      0.08607065677642822,
      0.08886581659317017,
      0.09206327050924301,
      0.09825770556926727,
      0.0893310010433197,
      0.10207924246788025,
      0.10585321485996246,
      0.0992470309138298,
      0.09720741212368011,
      0.10826347023248672,
      0.1110561192035675,
      0.10740775614976883,
      0.11374123394489288,
      0.11351411789655685,
      0.10927432775497437,
      0.0979413092136383,
      0.10362212359905243,
      0.09810393303632736,
      0.09459573775529861,
      0.09461343288421631,
      0.09355227649211884,
      0.10497261583805084,
      0.10197900980710983,
      0.10424147546291351,
      0.10212957859039307,
      0.10518688708543777,
      0.1046360433101654,
      0.09635864198207855,
      0.10587567836046219,
      0.09927740693092346,
      0.09558684378862381,
      0.08909667283296585,
      0.09652692824602127,
      0.09526234120130539,
      0.0901997834444046,
      0.09192924946546555,
      0.09444240480661392,
      0.09619779139757156,
      0.09930913150310516,
      0.10559846460819244,
      0.1091814786195755,
      0.11896273493766785,
      0.12541702389717102,
      0.13989955186843872,
      0.14136692881584167,
      0.15781977772712708,
      0.17466910183429718,
      0.9985793232917786,
      0.9993804097175598,
      0.9993105530738831,
      0.9997435808181763,
      0.9997068047523499,
      0.9996228814125061,
      0.9990367293357849,
      0.9976005554199219,
      0.9944478869438171,
      0.9565802812576294,
      0.9284896850585938,
      0.9764126539230347,
      0.9641072750091553,
      0.9144895672798157,
      0.8824139833450317,
      0.9183096289634705,
      0.9632874131202698,
      0.9939022660255432,
      0.9984457492828369,
      0.9996033310890198,
      0.9998095631599426,
      0.9997690320014954,
      0.9997431039810181,
      0.9993727207183838,
      0.9993371963500977,
      0.9991650581359863,
      0.9994997382164001,
      0.9995749592781067,
      0.9991638660430908,
      0.9990565776824951,
      0.9996854066848755,
      0.9996071457862854,
      0.9997153282165527,
      0.9995890259742737,
      0.9993898272514343,
      0.9979940056800842,
      0.992167592048645,
      0.9545459151268005,
      0.86851966381073,
      0.8403871059417725,
      0.8654593825340271,
      0.7955420017242432,
      0.7994821071624756,
      0.8534300327301025,
      0.8707408308982849,
      0.9573982357978821,
      0.9822506904602051,
      0.9958744645118713,
      0.9987043738365173,
      0.9988846778869629,
      0.9992969632148743,
      0.9982057213783264,
      0.9981163740158081,
      0.9987297058105469,
      0.9991887211799622,
      0.9996234178543091,
      0.9993899464607239,
      0.9979806542396545,
      0.9896342158317566,
      0.9616590142250061,
      0.895416259765625,
      0.8787052631378174,
      0.900249719619751,
      0.8632488250732422,
      0.8926480412483215,
      0.8315557837486267,
      0.8203528523445129,
      0.8775042295455933,
      0.9305720329284668,
      0.9710323810577393,
      0.9948391914367676,
      0.9968487620353699,
      0.9994047284126282,
      0.9992031455039978,
      0.9992187023162842,
      0.9978827238082886,
      0.9960062503814697,
      0.9960964322090149,
      0.9960500597953796,
      0.99814772605896,
      0.9975612163543701,
      0.9930714964866638,
      0.9877387881278992,
      0.9651175141334534,
      0.9679000973701477,
      0.9201192855834961,
      0.9552555084228516,
      0.9233598709106445,
      0.9517844915390015,
      0.9931061267852783,
      0.9927413463592529,
      0.998521089553833,
      0.9974966049194336,
      0.9986380338668823,
      0.9994871616363525,
      0.9995877742767334,
      0.9992907047271729,
      0.9989040493965149,
      0.9996635913848877,
      0.9996423125267029,
      0.9998825192451477,
      0.9997779130935669,
      0.9998316168785095,
      0.999670684337616,
      0.9995991587638855,
      0.9990140199661255,
      0.9992715716362,
      0.999614953994751,
      0.9998003244400024,
      0.9998518824577332,
      0.99977707862854,
      0.9998148679733276,
      0.9996287226676941,
      0.9996634721755981,
      0.9983921051025391,
      0.9973781108856201,
      0.9907835125923157,
      0.9758657217025757,
      0.9570106267929077,
      0.9245283603668213,
      0.8982024192810059,
      0.8510399460792542,
      0.8693540096282959,
      0.9074039459228516,
      0.9071420431137085,
      0.9349575638771057,
      0.9825472831726074,
      0.9917843341827393,
      0.9984498023986816,
      0.9992511868476868,
      0.9997124075889587,
      0.9998281598091125,
      0.9998683929443359,
      0.9998835325241089,
      0.9998762607574463,
      0.9997991323471069,
      0.9997606873512268,
      0.9995576739311218,
      0.999269425868988,
      0.9991294145584106,
      0.99910968542099,
      0.9996083378791809,
      0.9996448159217834,
      0.9995276927947998,
      0.9992481470108032,
      0.9968907237052917,
      0.9971073865890503,
      0.9886184930801392,
      0.9921659827232361,
      0.9981486201286316,
      0.99893718957901,
      0.999625027179718,
      0.9996762275695801,
      0.9998753070831299,
      0.9998379945755005,
      0.9998190999031067,
      0.9998059272766113,
      0.9998766183853149,
      0.9998967051506042,
      0.9998657703399658,
      0.9998793601989746,
      0.9997971653938293,
      0.9998513460159302,
      0.999913215637207,
      0.9999329447746277,
      0.9998983144760132,
      0.9999086856842041,
      0.9997678995132446,
      0.9997597336769104,
      0.9994351267814636,
      0.998942494392395,
      0.9950386881828308,
      0.9757546782493591,
      0.9600089192390442,
      0.8917142748832703,
      0.835909903049469,
      0.895179271697998,
      0.9420578479766846,
      0.9856624603271484,
      0.9958780407905579,
      0.9985564947128296,
      0.9993056654930115,
      0.999422013759613,
      0.9993501305580139,
      0.9996238946914673,
      0.9990462064743042,
      0.999665379524231,
      0.9998422265052795,
      0.9998531341552734,
      0.9999126195907593,
      0.9998974204063416,
      0.9999269247055054,
      0.9997991323471069
    ],
    [
      0.24169540405273438,
      0.28951579332351685,
      0.32178327441215515,
      0.3379577696323395,
      0.30858704447746277,
      0.3050984740257263,
      0.3156006932258606,
      0.29201728105545044,
      0.2424619197845459,
      0.2281397134065628,
      0.22029313445091248,
      0.191819965839386,
      0.17046178877353668,
      0.16494706273078918,
      0.16847513616085052,
      0.14736667275428772,
      0.13733145594596863,
      0.13836322724819183,
      0.13718220591545105,
      0.12366249412298203,
      0.12953609228134155,
      0.11441922187805176,
      0.13030588626861572,
      0.11840932071208954,
      0.11294834315776825,
      0.11931668221950531,
      0.12170269340276718,
      0.11528486013412476,
      0.13621437549591064,
      0.1386692374944687,
      0.12997502088546753,
      0.12756948173046112,
      0.1395214945077896,
      0.1406550258398056,
      0.13358762860298157,
      0.14104631543159485,
      0.14053793251514435,
      0.14044888317584991,
      0.1256864219903946,
      0.13633278012275696,
      0.13213254511356354,
      0.1234620213508606,
      0.12397404760122299,
      0.1257973164319992,
      0.1378391981124878,
      0.13377682864665985,
      0.1363452821969986,
      0.12828931212425232,
      0.1296507716178894,
      0.12612295150756836,
      0.11669613420963287,
      0.12339651584625244,
      0.11502306908369064,
      0.11711955815553665,
      0.1084338128566742,
      0.11226636916399002,
      0.10944454371929169,
      0.1036892831325531,
      0.10594530403614044,
      0.10662663727998734,
      0.11360566318035126,
      0.11508497595787048,
      0.12135177105665207,
      0.1228991225361824,
      0.1387767791748047,
      0.1479305773973465,
      0.16444630920886993,
      0.17294694483280182,
      0.1832052618265152,
      0.2189013659954071,
      0.9988324642181396,
      0.9995083212852478,
      0.9994584918022156,
      0.9997919201850891,
      0.999753475189209,
      0.9996547698974609,
      0.9990614652633667,
      0.9974823594093323,
      0.9940077662467957,
      0.9547830820083618,
      0.9256903529167175,
      0.9740191102027893,
      0.9612520933151245,
      0.9110180139541626,
      0.8796318769454956,
      0.9158347845077515,
      0.9608810544013977,
      0.993506133556366,
      0.9983857870101929,
      0.9996193647384644,
      0.9998273849487305,
      0.9998041987419128,
      0.9997919201850891,
      0.9995065331459045,
      0.9994692206382751,
      0.9993194341659546,
      0.9995813369750977,
      0.9996465444564819,
      0.9993209838867188,
      0.9992367029190063,
      0.9997432231903076,
      0.9996838569641113,
      0.9997623562812805,
      0.9996439814567566,
      0.9994209408760071,
      0.9979276657104492,
      0.9911327362060547,
      0.9507485032081604,
      0.8622719645500183,
      0.8369726538658142,
      0.863105058670044,
      0.795539379119873,
      0.7935379147529602,
      0.8462958335876465,
      0.8653609156608582,
      0.9533121585845947,
      0.9809359312057495,
      0.995766282081604,
      0.9987590312957764,
      0.9990106821060181,
      0.9994294047355652,
      0.9986215829849243,
      0.998569905757904,
      0.9990165829658508,
      0.9993458986282349,
      0.9996785521507263,
      0.9994343519210815,
      0.9979246854782104,
      0.9889241456985474,
      0.9587929248809814,
      0.8906203508377075,
      0.8722642064094543,
      0.8957314491271973,
      0.853843092918396,
      0.8865916728973389,
      0.8127502202987671,
      0.8114343881607056,
      0.8716241717338562,
      0.9269194006919861,
      0.9685533046722412,
      0.9943236708641052,
      0.9969311356544495,
      0.9994925856590271,
      0.9993667006492615,
      0.9993682503700256,
      0.9982419013977051,
      0.9965590834617615,
      0.9968117475509644,
      0.996703028678894,
      0.9985459446907043,
      0.9979566335678101,
      0.9934287071228027,
      0.9874796271324158,
      0.9634878039360046,
      0.9657896757125854,
      0.9185065627098083,
      0.9537311792373657,
      0.9217303991317749,
      0.9525004029273987,
      0.9932360649108887,
      0.9927187561988831,
      0.9985937476158142,
      0.9976154565811157,
      0.9987103343009949,
      0.9995874166488647,
      0.9996805191040039,
      0.9994577765464783,
      0.9991639852523804,
      0.9997295141220093,
      0.9997103810310364,
      0.999902606010437,
      0.9998176097869873,
      0.9998571276664734,
      0.9997181296348572,
      0.9996594190597534,
      0.9991757273674011,
      0.9993831515312195,
      0.9996779561042786,
      0.9998340010643005,
      0.9998767971992493,
      0.9998245239257812,
      0.9998525977134705,
      0.9997130036354065,
      0.9997366070747375,
      0.998645007610321,
      0.9975903034210205,
      0.9907910227775574,
      0.975058376789093,
      0.9573826193809509,
      0.9226363301277161,
      0.8950889110565186,
      0.8453752994537354,
      0.8686994314193726,
      0.9084595441818237,
      0.9085657000541687,
      0.9387773871421814,
      0.9846932888031006,
      0.9934774041175842,
      0.998816967010498,
      0.9994776844978333,
      0.9997881054878235,
      0.9998703598976135,
      0.9998931288719177,
      0.9999045729637146,
      0.999894380569458,
      0.9998265504837036,
      0.9997876882553101,
      0.9996167421340942,
      0.9993980526924133,
      0.9992923140525818,
      0.9992897510528564,
      0.9997075796127319,
      0.9997416138648987,
      0.9996833801269531,
      0.9994878172874451,
      0.997745156288147,
      0.9978800415992737,
      0.989996612071991,
      0.9933560490608215,
      0.9985458850860596,
      0.9992012977600098,
      0.9997226595878601,
      0.9997413754463196,
      0.9998957514762878,
      0.9998660683631897,
      0.9998456239700317,
      0.9998335838317871,
      0.9998939633369446,
      0.9999108910560608,
      0.9998834133148193,
      0.9998943209648132,
      0.9998199939727783,
      0.9998682737350464,
      0.9999249577522278,
      0.9999415278434753,
      0.9999130368232727,
      0.9999229907989502,
      0.9998131990432739,
      0.9998130202293396,
      0.9995728135108948,
      0.9991440773010254,
      0.9957427382469177,
      0.977390468120575,
      0.9629561901092529,
      0.8980138301849365,
      0.8369044661521912,
      0.896562397480011,
      0.9445240497589111,
      0.986512303352356,
      0.9964812397956848,
      0.9988629221916199,
      0.9994461536407471,
      0.9995720982551575,
      0.9995210766792297,
      0.9997100234031677,
      0.9992706179618835,
      0.9997407793998718,
      0.999871551990509,
      0.9998763799667358,
      0.9999243021011353,
      0.9999103546142578,
      0.9999359846115112,
      0.999820351600647
    ],
    [
      0.27388760447502136,
      0.32940661907196045,
      0.3515249490737915,
      0.370697945356369,
      0.3510676324367523,
      0.35441821813583374,
      0.36968111991882324,
      0.35126441717147827,
      0.3104117512702942,
      0.29514017701148987,
      0.2913879156112671,
      0.2622031569480896,
      0.23300431668758392,
      0.2226019948720932,
      0.2154769003391266,
      0.20074740052223206,
      0.18683376908302307,
      0.182265967130661,
      0.1779339611530304,
      0.16899247467517853,
      0.1797734797000885,
      0.16964779794216156,
      0.1700114607810974,
      0.15690407156944275,
      0.15264445543289185,
      0.1611090898513794,
      0.1654551476240158,
      0.15762850642204285,
      0.18224287033081055,
      0.19004981219768524,
      0.17558562755584717,
      0.17871031165122986,
      0.19615349173545837,
      0.19025039672851562,
      0.17970913648605347,
      0.19226373732089996,
      0.18879222869873047,
      0.18423226475715637,
      0.17553937435150146,
      0.1882493793964386,
      0.18969711661338806,
      0.18753667175769806,
      0.1771239936351776,
      0.17775386571884155,
      0.18529242277145386,
      0.19190239906311035,
      0.18937647342681885,
      0.18429115414619446,
      0.18695920705795288,
      0.17984116077423096,
      0.17296810448169708,
      0.17665675282478333,
      0.16463635861873627,
      0.16702212393283844,
      0.16127626597881317,
      0.16827380657196045,
      0.1661803424358368,
      0.1656341403722763,
      0.1727648377418518,
      0.16906893253326416,
      0.17502117156982422,
      0.16927024722099304,
      0.18737491965293884,
      0.1822635531425476,
      0.2014283835887909,
      0.2156611531972885,
      0.23617564141750336,
      0.21781817078590393,
      0.23901675641536713,
      0.2521253526210785,
      0.9990600347518921,
      0.9996282458305359,
      0.9995951056480408,
      0.999836802482605,
      0.9997935891151428,
      0.9996882677078247,
      0.9991248846054077,
      0.9975563883781433,
      0.9940534830093384,
      0.9547204971313477,
      0.9280779361724854,
      0.9751796126365662,
      0.9626822471618652,
      0.9133525490760803,
      0.8847271203994751,
      0.9178873300552368,
      0.9612889289855957,
      0.9939403533935547,
      0.9984479546546936,
      0.999657154083252,
      0.9998519420623779,
      0.9998468160629272,
      0.9998421669006348,
      0.9996371269226074,
      0.9996061325073242,
      0.9994756579399109,
      0.9996678829193115,
      0.9997282028198242,
      0.9995080232620239,
      0.999461829662323,
      0.9998157620429993,
      0.9997801184654236,
      0.9998248219490051,
      0.9997239112854004,
      0.9995123147964478,
      0.998038649559021,
      0.9904909133911133,
      0.9495231509208679,
      0.8676527142524719,
      0.8417438864707947,
      0.8653913736343384,
      0.7892018556594849,
      0.7786778211593628,
      0.8455293774604797,
      0.86530601978302,
      0.9546593427658081,
      0.9812300205230713,
      0.9962252974510193,
      0.9989767074584961,
      0.9992672801017761,
      0.9995882511138916,
      0.9990111589431763,
      0.9989751577377319,
      0.9992937445640564,
      0.9995189905166626,
      0.9997549653053284,
      0.9995242357254028,
      0.9981143474578857,
      0.9891835451126099,
      0.958858847618103,
      0.89202880859375,
      0.8712447881698608,
      0.8903805613517761,
      0.822690486907959,
      0.8664739727973938,
      0.7982178926467896,
      0.8057767152786255,
      0.8757210969924927,
      0.9258754849433899,
      0.9671109318733215,
      0.9939735531806946,
      0.9970967769622803,
      0.9995951652526855,
      0.999548614025116,
      0.9995484948158264,
      0.9987471103668213,
      0.9975391030311584,
      0.9978708028793335,
      0.997761607170105,
      0.9989924430847168,
      0.9983812570571899,
      0.993931770324707,
      0.987317681312561,
      0.9617750644683838,
      0.9636040925979614,
      0.9174038171768188,
      0.9523689150810242,
      0.9213289022445679,
      0.9529085159301758,
      0.9930745363235474,
      0.9926053881645203,
      0.9986715316772461,
      0.9977630376815796,
      0.9988571405410767,
      0.9996737241744995,
      0.9997428059577942,
      0.9996005296707153,
      0.9994121193885803,
      0.999796986579895,
      0.9997866749763489,
      0.9999269247055054,
      0.9998630285263062,
      0.9998886585235596,
      0.9997743368148804,
      0.9997302293777466,
      0.9993633031845093,
      0.9995107054710388,
      0.9997493624687195,
      0.9998734593391418,
      0.9999062418937683,
      0.9998743534088135,
      0.9998913407325745,
      0.9997919797897339,
      0.9998009204864502,
      0.9988793730735779,
      0.9977775812149048,
      0.9908376336097717,
      0.9745736718177795,
      0.9574571847915649,
      0.9211569428443909,
      0.8919223546981812,
      0.8395677804946899,
      0.8662079572677612,
      0.9113110303878784,
      0.9117324948310852,
      0.9427655339241028,
      0.9864245057106018,
      0.9948709607124329,
      0.9991191625595093,
      0.9996492862701416,
      0.9998549222946167,
      0.9999083876609802,
      0.9999182224273682,
      0.999924898147583,
      0.9999123215675354,
      0.999855637550354,
      0.9998155236244202,
      0.9996777772903442,
      0.9995311498641968,
      0.9994518160820007,
      0.9994589686393738,
      0.9997947812080383,
      0.9998226165771484,
      0.9998026490211487,
      0.999683678150177,
      0.9985824227333069,
      0.9986147284507751,
      0.991997241973877,
      0.9948539733886719,
      0.9989053010940552,
      0.9994308948516846,
      0.9998090863227844,
      0.9998095631599426,
      0.9999192357063293,
      0.9998980760574341,
      0.9998753666877747,
      0.9998642802238464,
      0.9999118447303772,
      0.9999253749847412,
      0.9999017119407654,
      0.9999096989631653,
      0.9998437166213989,
      0.9998854398727417,
      0.9999375343322754,
      0.999951183795929,
      0.9999299049377441,
      0.999939501285553,
      0.9998602867126465,
      0.9998595714569092,
      0.9996746778488159,
      0.9992819428443909,
      0.9962679743766785,
      0.9785479307174683,
      0.9653683304786682,
      0.9053796529769897,
      0.8443788886070251,
      0.9015719890594482,
      0.9478778839111328,
      0.9871944189071655,
      0.997000515460968,
      0.9991235136985779,
      0.9995487928390503,
      0.9996967911720276,
      0.9996606111526489,
      0.9997861385345459,
      0.9994933009147644,
      0.9998223781585693,
      0.9999064803123474,
      0.9999051690101624,
      0.9999390840530396,
      0.9999265670776367,
      0.9999468326568604,
      0.9998460412025452
    ],
    [
      0.34010738134384155,
      0.37867650389671326,
      0.3917606472969055,
      0.4012024998664856,
      0.3796914517879486,
      0.39386579394340515,
      0.40781211853027344,
      0.3708661198616028,
      0.3413541316986084,
      0.35110193490982056,
      0.3402380347251892,
      0.32279059290885925,
      0.2904021739959717,
      0.2918701171875,
      0.2819634675979614,
      0.26918357610702515,
      0.24136365950107574,
      0.23864847421646118,
      0.2404850274324417,
      0.2234693169593811,
      0.22500212490558624,
      0.22111894190311432,
      0.2221117913722992,
      0.21223407983779907,
      0.2178834080696106,
      0.23234175145626068,
      0.23760083317756653,
      0.2331983745098114,
      0.2541188597679138,
      0.25996196269989014,
      0.25472337007522583,
      0.25039029121398926,
      0.2669498920440674,
      0.25187310576438904,
      0.24115315079689026,
      0.24747620522975922,
      0.23766522109508514,
      0.23022158443927765,
      0.22405768930912018,
      0.23111297190189362,
      0.24008865654468536,
      0.2369382679462433,
      0.2210109829902649,
      0.22147297859191895,
      0.24640309810638428,
      0.24988850951194763,
      0.2504749000072479,
      0.25316086411476135,
      0.2658022940158844,
      0.25474828481674194,
      0.2518842816352844,
      0.26005521416664124,
      0.25755441188812256,
      0.2544640004634857,
      0.24538269639015198,
      0.2498849481344223,
      0.24538031220436096,
      0.24080926179885864,
      0.2437334954738617,
      0.24309034645557404,
      0.24084097146987915,
      0.23710846900939941,
      0.24448740482330322,
      0.24638517200946808,
      0.2594582438468933,
      0.2608484923839569,
      0.2672009766101837,
      0.2508908808231354,
      0.2561301290988922,
      0.2669552266597748,
      0.9993049502372742,
      0.9997419714927673,
      0.9997236132621765,
      0.9998834729194641,
      0.9998375773429871,
      0.9997156858444214,
      0.9991281032562256,
      0.997418224811554,
      0.9936425685882568,
      0.9530535936355591,
      0.9261335134506226,
      0.9731442928314209,
      0.9590786099433899,
      0.9079489707946777,
      0.8798866271972656,
      0.9166001677513123,
      0.9596816897392273,
      0.9937633872032166,
      0.9983887076377869,
      0.9996857047080994,
      0.9998725056648254,
      0.9998863339424133,
      0.9998914003372192,
      0.9997501373291016,
      0.9997259974479675,
      0.9996071457862854,
      0.9997386336326599,
      0.9997904896736145,
      0.9996442198753357,
      0.9996331930160522,
      0.9998711347579956,
      0.9998493790626526,
      0.9998748898506165,
      0.9997981190681458,
      0.9996038675308228,
      0.9982184767723083,
      0.9901297092437744,
      0.9478989839553833,
      0.8693143129348755,
      0.840329110622406,
      0.8620902895927429,
      0.7616063356399536,
      0.7754519581794739,
      0.845427393913269,
      0.8678330183029175,
      0.9558058381080627,
      0.9821772575378418,
      0.9967219233512878,
      0.9991623163223267,
      0.9994679093360901,
      0.9997093677520752,
      0.9993107914924622,
      0.9992668628692627,
      0.999491810798645,
      0.99965900182724,
      0.9998185038566589,
      0.9996048808097839,
      0.9982731938362122,
      0.9892697930335999,
      0.9575198888778687,
      0.8909547328948975,
      0.8690988421440125,
      0.8874021172523499,
      0.8102508187294006,
      0.8545093536376953,
      0.7847479581832886,
      0.7975093126296997,
      0.8744006156921387,
      0.9235096573829651,
      0.96461421251297,
      0.9935961961746216,
      0.997380793094635,
      0.9996874332427979,
      0.9996996521949768,
      0.9997003078460693,
      0.9991958141326904,
      0.9985053539276123,
      0.9987857341766357,
      0.9985921382904053,
      0.9993292093276978,
      0.9987989664077759,
      0.9943894743919373,
      0.9869521856307983,
      0.9586024284362793,
      0.9604072570800781,
      0.914179801940918,
      0.9494171142578125,
      0.9201314449310303,
      0.9506359100341797,
      0.992476761341095,
      0.9920281767845154,
      0.998694121837616,
      0.9978808164596558,
      0.9989663362503052,
      0.9997403621673584,
      0.99979168176651,
      0.9997111558914185,
      0.9996054768562317,
      0.9998531341552734,
      0.999853789806366,
      0.9999481439590454,
      0.9999063611030579,
      0.9999169111251831,
      0.9998300075531006,
      0.9997990131378174,
      0.9995489120483398,
      0.9996337890625,
      0.9998129606246948,
      0.9999066591262817,
      0.9999321699142456,
      0.9999184012413025,
      0.999927818775177,
      0.9998636245727539,
      0.9998611807823181,
      0.9991494417190552,
      0.9980376362800598,
      0.9908649921417236,
      0.973469614982605,
      0.9572856426239014,
      0.9201146960258484,
      0.8906248807907104,
      0.831380307674408,
      0.8604950904846191,
      0.9128909707069397,
      0.9139527082443237,
      0.9464489221572876,
      0.9883113503456116,
      0.9961901307106018,
      0.9993840456008911,
      0.999771237373352,
      0.9999030828475952,
      0.9999366998672485,
      0.9999393224716187,
      0.9999432563781738,
      0.9999291300773621,
      0.9998825788497925,
      0.9998417496681213,
      0.9997311234474182,
      0.9996360540390015,
      0.9995777606964111,
      0.999599039554596,
      0.9998617768287659,
      0.9998806118965149,
      0.999879002571106,
      0.9998093843460083,
      0.99916011095047,
      0.9992117881774902,
      0.9946561455726624,
      0.9968849420547485,
      0.9993217587471008,
      0.999657154083252,
      0.9998820424079895,
      0.9998692870140076,
      0.9999390244483948,
      0.9999226927757263,
      0.9999016523361206,
      0.9998917579650879,
      0.9999257922172546,
      0.9999370574951172,
      0.9999188780784607,
      0.9999240636825562,
      0.9998665452003479,
      0.999901294708252,
      0.9999477863311768,
      0.9999602437019348,
      0.9999456405639648,
      0.999954342842102,
      0.9998990297317505,
      0.9998982548713684,
      0.999760091304779,
      0.999413013458252,
      0.9967604279518127,
      0.9792693853378296,
      0.9670710563659668,
      0.9096769690513611,
      0.8434553742408752,
      0.9032434225082397,
      0.9489713907241821,
      0.9878871440887451,
      0.9975112080574036,
      0.9993315935134888,
      0.9996272325515747,
      0.9997808337211609,
      0.9997618794441223,
      0.9998460412025452,
      0.9996557235717773,
      0.9998834133148193,
      0.9999354481697083,
      0.9999312162399292,
      0.9999527335166931,
      0.9999417066574097,
      0.9999576210975647,
      0.9998728632926941
    ],
    [
      0.421425461769104,
      0.44436579942703247,
      0.464870810508728,
      0.48163360357284546,
      0.4523869454860687,
      0.4925770163536072,
      0.516190230846405,
      0.46399086713790894,
      0.4371434450149536,
      0.4984116554260254,
      0.4837617576122284,
      0.421029657125473,
      0.4074714779853821,
      0.44280365109443665,
      0.4057578444480896,
      0.3390660285949707,
      0.3234286904335022,
      0.3415709137916565,
      0.302616685628891,
      0.2862361669540405,
      0.2979576587677002,
      0.2999284267425537,
      0.28910326957702637,
      0.2720886766910553,
      0.2713642120361328,
      0.29286056756973267,
      0.3027503192424774,
      0.3033909797668457,
      0.33310189843177795,
      0.35908547043800354,
      0.3534693419933319,
      0.3406432569026947,
      0.3521058261394501,
      0.336397260427475,
      0.3239291310310364,
      0.3067547678947449,
      0.2948506474494934,
      0.2916646897792816,
      0.2918623983860016,
      0.2969510555267334,
      0.3100743293762207,
      0.31854474544525146,
      0.29383763670921326,
      0.30458366870880127,
      0.33413881063461304,
      0.3427640199661255,
      0.3413510322570801,
      0.3606688380241394,
      0.39520636200904846,
      0.38251957297325134,
      0.36744165420532227,
      0.3864956796169281,
      0.3896859884262085,
      0.37148573994636536,
      0.34575164318084717,
      0.3645266890525818,
      0.3749726414680481,
      0.35105282068252563,
      0.3398226201534271,
      0.36812517046928406,
      0.3715799152851105,
      0.3491594195365906,
      0.35736745595932007,
      0.3676934242248535,
      0.36380237340927124,
      0.3676612973213196,
      0.3558337092399597,
      0.33620184659957886,
      0.3442866802215576,
      0.3563011586666107,
      0.9995201826095581,
      0.9998326897621155,
      0.9998220801353455,
      0.9999179244041443,
      0.9998740553855896,
      0.9997479915618896,
      0.9992215633392334,
      0.9974581599235535,
      0.993828296661377,
      0.9537899494171143,
      0.9261014461517334,
      0.9742544889450073,
      0.9587857723236084,
      0.9021651744842529,
      0.8742051124572754,
      0.9161102771759033,
      0.9603503942489624,
      0.994098961353302,
      0.9984855651855469,
      0.9997390508651733,
      0.9998964667320251,
      0.9999174475669861,
      0.9999218583106995,
      0.999841034412384,
      0.9998046159744263,
      0.9997026324272156,
      0.9997904896736145,
      0.9998346567153931,
      0.9997433423995972,
      0.9997586607933044,
      0.9999108910560608,
      0.9998978972434998,
      0.999912679195404,
      0.999858021736145,
      0.9997068047523499,
      0.9985639452934265,
      0.9908167719841003,
      0.9486064910888672,
      0.871623158454895,
      0.8319708108901978,
      0.8606290817260742,
      0.749186635017395,
      0.7672019600868225,
      0.8519598841667175,
      0.8742309212684631,
      0.9596052765846252,
      0.9846150279045105,
      0.9975711703300476,
      0.9993756413459778,
      0.9996517300605774,
      0.9998029470443726,
      0.9995723366737366,
      0.9995121955871582,
      0.9996439814567566,
      0.9997727274894714,
      0.9998761415481567,
      0.9997048377990723,
      0.9985483884811401,
      0.9897927045822144,
      0.958348274230957,
      0.8865553140640259,
      0.8633038997650146,
      0.8824993968009949,
      0.7964727282524109,
      0.8417498469352722,
      0.765857994556427,
      0.7899891138076782,
      0.8715759515762329,
      0.9217061996459961,
      0.9632665514945984,
      0.9937852025032043,
      0.9980055689811707,
      0.9997744560241699,
      0.9998185038566589,
      0.9998160600662231,
      0.9995343685150146,
      0.999259889125824,
      0.999389111995697,
      0.9992338418960571,
      0.9996048212051392,
      0.9992708563804626,
      0.9958255290985107,
      0.988167405128479,
      0.9572771787643433,
      0.9578825235366821,
      0.9132519960403442,
      0.9502993822097778,
      0.9211281538009644,
      0.9503394365310669,
      0.9920381903648376,
      0.9913622140884399,
      0.998806357383728,
      0.9982638955116272,
      0.9991616010665894,
      0.9998228549957275,
      0.9998559951782227,
      0.9998171925544739,
      0.9997566938400269,
      0.9998968839645386,
      0.9999017119407654,
      0.9999611377716064,
      0.9999328851699829,
      0.9999362230300903,
      0.9998659491539001,
      0.9998460412025452,
      0.9996783137321472,
      0.9997195601463318,
      0.9998560547828674,
      0.9999282360076904,
      0.9999491572380066,
      0.9999486207962036,
      0.9999540448188782,
      0.9999181032180786,
      0.9999120235443115,
      0.9994357228279114,
      0.9984856247901917,
      0.9917414784431458,
      0.9739573001861572,
      0.9592533111572266,
      0.9219777584075928,
      0.8904960751533508,
      0.8195421099662781,
      0.8517524003982544,
      0.9189317226409912,
      0.9195206165313721,
      0.951263427734375,
      0.9901995062828064,
      0.9974123239517212,
      0.9996206164360046,
      0.9998650550842285,
      0.9999386668205261,
      0.9999575614929199,
      0.9999554753303528,
      0.9999572038650513,
      0.9999415278434753,
      0.9999023079872131,
      0.9998612999916077,
      0.9997687935829163,
      0.9997097253799438,
      0.9996671080589294,
      0.9996928572654724,
      0.9999039769172668,
      0.999915599822998,
      0.9999289512634277,
      0.9998971223831177,
      0.9996137619018555,
      0.9996325969696045,
      0.9975867867469788,
      0.9987348914146423,
      0.9996737241744995,
      0.9998235106468201,
      0.9999292492866516,
      0.9999117851257324,
      0.9999533295631409,
      0.9999368786811829,
      0.9999203681945801,
      0.9999122619628906,
      0.9999357461929321,
      0.9999455213546753,
      0.9999317526817322,
      0.9999353885650635,
      0.999884843826294,
      0.9999131560325623,
      0.9999554753303528,
      0.9999699592590332,
      0.999958872795105,
      0.9999664425849915,
      0.9999312162399292,
      0.9999328851699829,
      0.9998433589935303,
      0.9995788335800171,
      0.9974890351295471,
      0.9797223806381226,
      0.9679445624351501,
      0.9162132143974304,
      0.8496214151382446,
      0.9093773365020752,
      0.9492642879486084,
      0.9883612394332886,
      0.9981161952018738,
      0.9995134472846985,
      0.9997268319129944,
      0.9998570084571838,
      0.9998468160629272,
      0.9998986124992371,
      0.9997908473014832,
      0.9999278783798218,
      0.999955952167511,
      0.9999504089355469,
      0.9999618530273438,
      0.9999538064002991,
      0.9999663233757019,
      0.9998958706855774
    ],
    [
      0.44938409328460693,
      0.4710589051246643,
      0.5084125995635986,
      0.5347335338592529,
      0.502516508102417,
      0.5342593193054199,
      0.5733892917633057,
      0.5223544836044312,
      0.48942533135414124,
      0.5473212003707886,
      0.5404583811759949,
      0.4646894335746765,
      0.4453918933868408,
      0.48127979040145874,
      0.4294064939022064,
      0.3532494306564331,
      0.3385380506515503,
      0.349079966545105,
      0.30222582817077637,
      0.28024744987487793,
      0.2959490716457367,
      0.29987818002700806,
      0.29019269347190857,
      0.2715701162815094,
      0.27678659558296204,
      0.32617810368537903,
      0.3320450186729431,
      0.3243001699447632,
      0.3674151301383972,
      0.38793858885765076,
      0.3965776562690735,
      0.38317567110061646,
      0.39465734362602234,
      0.39128994941711426,
      0.3745378851890564,
      0.35592761635780334,
      0.3484225571155548,
      0.3383108973503113,
      0.32830512523651123,
      0.33771374821662903,
      0.34235599637031555,
      0.34072691202163696,
      0.33566105365753174,
      0.3493368625640869,
      0.36983728408813477,
      0.38045892119407654,
      0.39208877086639404,
      0.43464428186416626,
      0.46640545129776,
      0.45195937156677246,
      0.4256758391857147,
      0.47871002554893494,
      0.46531781554222107,
      0.41858965158462524,
      0.4085614085197449,
      0.4446543753147125,
      0.4111662209033966,
      0.39405110478401184,
      0.42031580209732056,
      0.4370848536491394,
      0.4183758497238159,
      0.40576064586639404,
      0.43358680605888367,
      0.44214674830436707,
      0.4483119547367096,
      0.44947969913482666,
      0.46559879183769226,
      0.44791191816329956,
      0.4740287661552429,
      0.4730496406555176,
      0.9995665550231934,
      0.9998512864112854,
      0.999843418598175,
      0.999925971031189,
      0.9998825192451477,
      0.999757707118988,
      0.999215304851532,
      0.9973026514053345,
      0.9931821227073669,
      0.9521304368972778,
      0.924031138420105,
      0.9719176292419434,
      0.9560811519622803,
      0.8990554809570312,
      0.8736851811408997,
      0.9128408432006836,
      0.9564788937568665,
      0.9935383200645447,
      0.9984227418899536,
      0.9997348785400391,
      0.9999023675918579,
      0.9999254941940308,
      0.9999294281005859,
      0.9998577237129211,
      0.9998220801353455,
      0.9997207522392273,
      0.9997997879981995,
      0.9998387098312378,
      0.999763548374176,
      0.9997835159301758,
      0.9999197721481323,
      0.9999080300331116,
      0.9999216198921204,
      0.9998747706413269,
      0.999749481678009,
      0.9987851977348328,
      0.9919822216033936,
      0.95280522108078,
      0.8738647103309631,
      0.8273563981056213,
      0.8567184805870056,
      0.7546001672744751,
      0.7638306021690369,
      0.860183596611023,
      0.8807789087295532,
      0.9633047580718994,
      0.9862271547317505,
      0.9979293942451477,
      0.9994397163391113,
      0.9996839165687561,
      0.9998218417167664,
      0.9996224641799927,
      0.9995574355125427,
      0.9996756911277771,
      0.9998067617416382,
      0.9998869299888611,
      0.9997099041938782,
      0.9985002875328064,
      0.9886929392814636,
      0.9545174837112427,
      0.8871888518333435,
      0.8593828678131104,
      0.8794446587562561,
      0.7928643226623535,
      0.8342313766479492,
      0.7626082897186279,
      0.7868602275848389,
      0.8704308271408081,
      0.92345130443573,
      0.9656729698181152,
      0.994556725025177,
      0.9983566403388977,
      0.9998089671134949,
      0.9998466968536377,
      0.9998400807380676,
      0.9996137619018555,
      0.9994040727615356,
      0.9994887709617615,
      0.9993898272514343,
      0.9996671676635742,
      0.9994044899940491,
      0.9966496825218201,
      0.9892849326133728,
      0.9598289728164673,
      0.9590941071510315,
      0.913100004196167,
      0.9504114389419556,
      0.919111430644989,
      0.9489513635635376,
      0.9914312362670898,
      0.9905927777290344,
      0.9987521767616272,
      0.9982562065124512,
      0.999163031578064,
      0.9998309016227722,
      0.9998579621315002,
      0.9998281002044678,
      0.9997745752334595,
      0.9999037384986877,
      0.9999091625213623,
      0.999963104724884,
      0.9999359846115112,
      0.9999392628669739,
      0.9998718500137329,
      0.9998559951782227,
      0.999701976776123,
      0.9997356534004211,
      0.9998639225959778,
      0.9999317526817322,
      0.9999516010284424,
      0.9999533295631409,
      0.9999580979347229,
      0.9999257326126099,
      0.9999158978462219,
      0.9994109869003296,
      0.9984150528907776,
      0.9908303618431091,
      0.9714223146438599,
      0.957143247127533,
      0.9182526469230652,
      0.8881485462188721,
      0.8203969597816467,
      0.8508137464523315,
      0.9174726009368896,
      0.9193539619445801,
      0.9510037899017334,
      0.990263819694519,
      0.9975862503051758,
      0.9996406435966492,
      0.9998798966407776,
      0.9999460577964783,
      0.9999615550041199,
      0.9999589323997498,
      0.9999600648880005,
      0.9999441504478455,
      0.9999060034751892,
      0.9998654127120972,
      0.9997759461402893,
      0.9997237324714661,
      0.9996853470802307,
      0.9997098445892334,
      0.9999113082885742,
      0.9999201893806458,
      0.999936044216156,
      0.9999105930328369,
      0.9996758699417114,
      0.9996880292892456,
      0.9980037808418274,
      0.9989734292030334,
      0.9997128844261169,
      0.9998466968536377,
      0.9999374747276306,
      0.9999199509620667,
      0.9999561309814453,
      0.9999392032623291,
      0.9999233484268188,
      0.9999152421951294,
      0.999937117099762,
      0.9999467730522156,
      0.9999336004257202,
      0.9999368786811829,
      0.9998877644538879,
      0.9999147653579712,
      0.999956488609314,
      0.9999713897705078,
      0.9999616742134094,
      0.9999693632125854,
      0.9999392032623291,
      0.9999387264251709,
      0.9998592734336853,
      0.9996017813682556,
      0.9974982738494873,
      0.9784896373748779,
      0.9667837023735046,
      0.9129184484481812,
      0.8503567576408386,
      0.9084728956222534,
      0.9475407600402832,
      0.9876809120178223,
      0.9981178641319275,
      0.9995441436767578,
      0.9997361302375793,
      0.9998757839202881,
      0.999868631362915,
      0.9999101161956787,
      0.9998228549957275,
      0.9999358654022217,
      0.9999600648880005,
      0.9999539852142334,
      0.9999635219573975,
      0.9999558329582214,
      0.9999676942825317,
      0.9999004006385803
    ],
    [
      0.4759067893028259,
      0.5012710094451904,
      0.5374367237091064,
      0.5703938007354736,
      0.5406234264373779,
      0.5702082514762878,
      0.6135234832763672,
      0.5727862119674683,
      0.5453762412071228,
      0.5841795206069946,
      0.5905543565750122,
      0.5255658626556396,
      0.510414719581604,
      0.5357831120491028,
      0.486203670501709,
      0.40107494592666626,
      0.4100780487060547,
      0.4051128625869751,
      0.34009531140327454,
      0.32114923000335693,
      0.34211787581443787,
      0.3481805622577667,
      0.3401274085044861,
      0.32720693945884705,
      0.3322066366672516,
      0.38087692856788635,
      0.3920435309410095,
      0.3799949288368225,
      0.431128591299057,
      0.45214295387268066,
      0.45340341329574585,
      0.43566665053367615,
      0.4421239197254181,
      0.44744378328323364,
      0.41738784313201904,
      0.3963530361652374,
      0.3842151463031769,
      0.360895037651062,
      0.34437498450279236,
      0.35879766941070557,
      0.37210577726364136,
      0.34891393780708313,
      0.34866848587989807,
      0.38096967339515686,
      0.3883134722709656,
      0.3944301903247833,
      0.41985654830932617,
      0.4868745803833008,
      0.5081596374511719,
      0.4937557876110077,
      0.5284457206726074,
      0.6067295670509338,
      0.5734671354293823,
      0.5220119953155518,
      0.5826938152313232,
      0.6226595044136047,
      0.547723114490509,
      0.5203309059143066,
      0.6116713285446167,
      0.6169241666793823,
      0.5503116846084595,
      0.5829176902770996,
      0.6447005271911621,
      0.6355525255203247,
      0.6048799157142639,
      0.6239338517189026,
      0.6607292890548706,
      0.6585038900375366,
      0.6625410318374634,
      0.6335940957069397,
      0.9996505379676819,
      0.9998854398727417,
      0.9998815059661865,
      0.9999444484710693,
      0.9999106526374817,
      0.9998147487640381,
      0.9993263483047485,
      0.9975796937942505,
      0.9938524961471558,
      0.9549100399017334,
      0.9311408996582031,
      0.9734872579574585,
      0.9582960605621338,
      0.9028293490409851,
      0.8771573305130005,
      0.9181314706802368,
      0.9592071771621704,
      0.9941315650939941,
      0.9986117482185364,
      0.9997791647911072,
      0.999924898147583,
      0.9999395608901978,
      0.9999416470527649,
      0.9998882412910461,
      0.9998504519462585,
      0.9997492432594299,
      0.999813973903656,
      0.9998512268066406,
      0.9997941851615906,
      0.999818742275238,
      0.9999330639839172,
      0.999923050403595,
      0.9999369978904724,
      0.999904453754425,
      0.9998288154602051,
      0.9991632103919983,
      0.9942644834518433,
      0.9600360989570618,
      0.8882386684417725,
      0.8354533314704895,
      0.8517023324966431,
      0.7735448479652405,
      0.7847722768783569,
      0.8675386905670166,
      0.8934376835823059,
      0.9680237770080566,
      0.9892045855522156,
      0.9985194206237793,
      0.9995858073234558,
      0.999762773513794,
      0.9998587965965271,
      0.9997047781944275,
      0.9996285438537598,
      0.9997239708900452,
      0.999845027923584,
      0.9999120831489563,
      0.9997785687446594,
      0.9987160563468933,
      0.9892429709434509,
      0.9557772874832153,
      0.8905048370361328,
      0.8653681874275208,
      0.8759661912918091,
      0.7966616749763489,
      0.834364652633667,
      0.7650579810142517,
      0.7847529649734497,
      0.878261923789978,
      0.9328190684318542,
      0.9725888967514038,
      0.99631667137146,
      0.9991327524185181,
      0.9998815655708313,
      0.9998993873596191,
      0.9998850226402283,
      0.9997004270553589,
      0.9996248483657837,
      0.9996790885925293,
      0.9996460676193237,
      0.9997966289520264,
      0.9996963143348694,
      0.9986438751220703,
      0.993398904800415,
      0.9685256481170654,
      0.9637759327888489,
      0.9215682744979858,
      0.9549704790115356,
      0.9258543252944946,
      0.9550393223762512,
      0.9927840828895569,
      0.9915401935577393,
      0.9989038109779358,
      0.9984558820724487,
      0.9992815256118774,
      0.9998626112937927,
      0.9998832941055298,
      0.9998706579208374,
      0.9998275637626648,
      0.9999202489852905,
      0.9999269843101501,
      0.9999673962593079,
      0.999940812587738,
      0.9999428391456604,
      0.999877393245697,
      0.9998661875724792,
      0.9997305870056152,
      0.999751627445221,
      0.9998711347579956,
      0.9999358654022217,
      0.9999547004699707,
      0.9999604225158691,
      0.9999656677246094,
      0.99994295835495,
      0.9999348521232605,
      0.9995800256729126,
      0.9986965656280518,
      0.9919247031211853,
      0.9735123515129089,
      0.9608972668647766,
      0.9243864417076111,
      0.8930858373641968,
      0.8148696422576904,
      0.8526664972305298,
      0.9223611950874329,
      0.9238633513450623,
      0.9543833136558533,
      0.9914283752441406,
      0.9980280995368958,
      0.999703049659729,
      0.9999013543128967,
      0.999955415725708,
      0.9999659657478333,
      0.9999634623527527,
      0.9999637603759766,
      0.9999472498893738,
      0.9999110102653503,
      0.9998711347579956,
      0.9997852444648743,
      0.9997411966323853,
      0.9997049570083618,
      0.999728798866272,
      0.9999200105667114,
      0.9999258518218994,
      0.9999455809593201,
      0.999925971031189,
      0.9997650980949402,
      0.9997665286064148,
      0.9986554384231567,
      0.999308168888092,
      0.9997816681861877,
      0.9998850226402283,
      0.9999488592147827,
      0.999930739402771,
      0.9999596476554871,
      0.9999420046806335,
      0.9999263882637024,
      0.9999182820320129,
      0.9999392628669739,
      0.9999486207962036,
      0.9999364018440247,
      0.9999389052391052,
      0.9998912811279297,
      0.999916672706604,
      0.9999579191207886,
      0.999972939491272,
      0.9999653100967407,
      0.999973475933075,
      0.99994957447052,
      0.9999493360519409,
      0.9998841881752014,
      0.9996562004089355,
      0.9978437423706055,
      0.9797260165214539,
      0.9677695631980896,
      0.916354238986969,
      0.8606417179107666,
      0.9128400087356567,
      0.9517629742622375,
      0.9894680380821228,
      0.9985771179199219,
      0.9996358752250671,
      0.9997833967208862,
      0.9998961091041565,
      0.9998944401741028,
      0.9999284744262695,
      0.9998639822006226,
      0.9999487400054932,
      0.9999669790267944,
      0.9999601244926453,
      0.9999660849571228,
      0.9999592304229736,
      0.9999697208404541,
      0.9999067187309265
    ],
    [
      0.48995256423950195,
      0.5166375041007996,
      0.5697953701019287,
      0.5871521830558777,
      0.5502481460571289,
      0.5866300463676453,
      0.6216088533401489,
      0.5744726061820984,
      0.5591863393783569,
      0.5960855484008789,
      0.6022986173629761,
      0.5450303554534912,
      0.5422579050064087,
      0.5667852163314819,
      0.5232782363891602,
      0.4421285092830658,
      0.4549921751022339,
      0.4569861888885498,
      0.39868199825286865,
      0.38337016105651855,
      0.39990726113319397,
      0.3997226357460022,
      0.38141924142837524,
      0.39504602551460266,
      0.39970263838768005,
      0.4253380298614502,
      0.45780444145202637,
      0.453400582075119,
      0.49165207147598267,
      0.5189245939254761,
      0.5134321451187134,
      0.4851221442222595,
      0.4930145740509033,
      0.5054958462715149,
      0.4711834490299225,
      0.43365228176116943,
      0.41977885365486145,
      0.3995822072029114,
      0.3794364333152771,
      0.382943332195282,
      0.3971554636955261,
      0.3599575459957123,
      0.364526629447937,
      0.4009741544723511,
      0.40899819135665894,
      0.3988657593727112,
      0.4160129725933075,
      0.510143518447876,
      0.5336012244224548,
      0.5082252025604248,
      0.5612512826919556,
      0.6434788107872009,
      0.6076692342758179,
      0.5619211792945862,
      0.6440255641937256,
      0.6767500638961792,
      0.5968658924102783,
      0.5846951603889465,
      0.6739881634712219,
      0.6695427298545837,
      0.605208158493042,
      0.6323970556259155,
      0.6868032217025757,
      0.6703790426254272,
      0.6376933455467224,
      0.6643643975257874,
      0.6897207498550415,
      0.6782415509223938,
      0.6723150014877319,
      0.6603406667709351,
      0.9996890425682068,
      0.9999006390571594,
      0.9998986721038818,
      0.9999531507492065,
      0.9999259114265442,
      0.9998443126678467,
      0.9994147419929504,
      0.9979380369186401,
      0.9946319460868835,
      0.9567444920539856,
      0.9361821413040161,
      0.9763440489768982,
      0.9608293771743774,
      0.9083950519561768,
      0.8774207830429077,
      0.9213285446166992,
      0.9611362814903259,
      0.9948320388793945,
      0.9987934827804565,
      0.9998132586479187,
      0.9999350905418396,
      0.9999477863311768,
      0.9999480247497559,
      0.9999036192893982,
      0.9998659491539001,
      0.9997624754905701,
      0.9998186230659485,
      0.9998564124107361,
      0.9998067021369934,
      0.9998339414596558,
      0.9999397397041321,
      0.9999293684959412,
      0.9999435544013977,
      0.9999141693115234,
      0.9998500943183899,
      0.9992444515228271,
      0.9946992993354797,
      0.9626374244689941,
      0.8927326202392578,
      0.834441602230072,
      0.8530974388122559,
      0.7759753465652466,
      0.78775954246521,
      0.872162401676178,
      0.898978054523468,
      0.9704524278640747,
      0.9901845455169678,
      0.9986711144447327,
      0.999622106552124,
      0.999796986579895,
      0.9998756051063538,
      0.9997425675392151,
      0.9996615052223206,
      0.9997498989105225,
      0.9998664855957031,
      0.9999217987060547,
      0.9998130202293396,
      0.9988856911659241,
      0.9906944632530212,
      0.9575384855270386,
      0.889021635055542,
      0.8624388575553894,
      0.8756572008132935,
      0.7971435785293579,
      0.8357900381088257,
      0.7651256918907166,
      0.7884913086891174,
      0.8839613199234009,
      0.9349832534790039,
      0.9751525521278381,
      0.9966897964477539,
      0.9993048310279846,
      0.9998992085456848,
      0.9999150633811951,
      0.9999006986618042,
      0.9997438788414001,
      0.9996848106384277,
      0.9997278451919556,
      0.9997047781944275,
      0.999830424785614,
      0.9997621178627014,
      0.9990212321281433,
      0.9946526885032654,
      0.9718696475028992,
      0.9668169617652893,
      0.9252973794937134,
      0.956785261631012,
      0.9301184415817261,
      0.9600038528442383,
      0.9942398071289062,
      0.9933857321739197,
      0.9991167187690735,
      0.9986994862556458,
      0.9993646144866943,
      0.9998841285705566,
      0.9999001026153564,
      0.9998929500579834,
      0.9998538494110107,
      0.9999304413795471,
      0.9999354481697083,
      0.9999694228172302,
      0.9999434351921082,
      0.9999449849128723,
      0.9998806715011597,
      0.999871551990509,
      0.9997451305389404,
      0.9997614026069641,
      0.9998766183853149,
      0.99993896484375,
      0.9999566674232483,
      0.9999638795852661,
      0.9999697208404541,
      0.9999518394470215,
      0.9999458193778992,
      0.9996824860572815,
      0.9989386796951294,
      0.9931793212890625,
      0.9762256145477295,
      0.9639778137207031,
      0.9294788837432861,
      0.898078441619873,
      0.8183786869049072,
      0.856308102607727,
      0.9292126893997192,
      0.9296815395355225,
      0.9591208696365356,
      0.9934166669845581,
      0.9985512495040894,
      0.9997671246528625,
      0.9999174475669861,
      0.9999609589576721,
      0.9999685883522034,
      0.9999667406082153,
      0.9999666810035706,
      0.9999499917030334,
      0.999914824962616,
      0.9998745322227478,
      0.9997915029525757,
      0.9997527003288269,
      0.9997186064720154,
      0.9997417330741882,
      0.9999261498451233,
      0.9999294877052307,
      0.9999516010284424,
      0.9999358654022217,
      0.999820351600647,
      0.9998235702514648,
      0.9991288185119629,
      0.9995067715644836,
      0.9998264312744141,
      0.9999064207077026,
      0.9999555945396423,
      0.9999368190765381,
      0.999961793422699,
      0.999943733215332,
      0.9999281167984009,
      0.9999205470085144,
      0.9999405741691589,
      0.9999502897262573,
      0.9999386072158813,
      0.9999401569366455,
      0.9998949766159058,
      0.9999200105667114,
      0.99996018409729,
      0.9999740719795227,
      0.9999687671661377,
      0.9999760985374451,
      0.9999547004699707,
      0.9999552965164185,
      0.9999013543128967,
      0.9997082948684692,
      0.9982988238334656,
      0.9829874038696289,
      0.9711882472038269,
      0.9245880246162415,
      0.8680959343910217,
      0.9196301698684692,
      0.9578066468238831,
      0.9917934536933899,
      0.9990195035934448,
      0.999729573726654,
      0.9998219609260559,
      0.9999114274978638,
      0.9999036192893982,
      0.9999351501464844,
      0.9998810291290283,
      0.9999551773071289,
      0.9999709129333496,
      0.9999643564224243,
      0.9999684691429138,
      0.9999618530273438,
      0.9999713897705078,
      0.9999107718467712
    ],
    [
      0.5222739577293396,
      0.5292131900787354,
      0.5936970710754395,
      0.6053271293640137,
      0.5597387552261353,
      0.5989884734153748,
      0.6324880123138428,
      0.5847934484481812,
      0.5684518814086914,
      0.6086742877960205,
      0.6153265833854675,
      0.5584968328475952,
      0.5618745684623718,
      0.5889143943786621,
      0.5466518998146057,
      0.47270840406417847,
      0.4873325228691101,
      0.5022128820419312,
      0.4282597303390503,
      0.4037383794784546,
      0.42872875928878784,
      0.4208952486515045,
      0.396040141582489,
      0.4073573052883148,
      0.4149033725261688,
      0.43646982312202454,
      0.4637903571128845,
      0.4644429683685303,
      0.5044234991073608,
      0.5253276824951172,
      0.5228210091590881,
      0.49481499195098877,
      0.5075970888137817,
      0.5165497660636902,
      0.48305466771125793,
      0.44420474767684937,
      0.4332340359687805,
      0.41550421714782715,
      0.38539212942123413,
      0.38817206025123596,
      0.4046613574028015,
      0.36959147453308105,
      0.35670050978660583,
      0.3963993787765503,
      0.3963594138622284,
      0.3915148079395294,
      0.4124293625354767,
      0.49479401111602783,
      0.5200926065444946,
      0.5057674646377563,
      0.5606151819229126,
      0.6407083868980408,
      0.6048250198364258,
      0.5717486143112183,
      0.6479937434196472,
      0.6825131773948669,
      0.6101560592651367,
      0.5965694189071655,
      0.6854972839355469,
      0.6817556023597717,
      0.6143270134925842,
      0.6407253742218018,
      0.6969953179359436,
      0.6795744895935059,
      0.6348119974136353,
      0.6715523600578308,
      0.6952039003372192,
      0.6816461086273193,
      0.6757347583770752,
      0.6602836847305298,
      0.9996914267539978,
      0.9999010562896729,
      0.9998998641967773,
      0.9999533891677856,
      0.9999243021011353,
      0.9998342394828796,
      0.9993593692779541,
      0.9977356791496277,
      0.9939643144607544,
      0.9541711211204529,
      0.931630551815033,
      0.9739161133766174,
      0.9579607248306274,
      0.9037608504295349,
      0.8667989373207092,
      0.9160636067390442,
      0.9590625166893005,
      0.9945032596588135,
      0.9987396001815796,
      0.9998036026954651,
      0.9999332427978516,
      0.9999485611915588,
      0.9999485015869141,
      0.9999045729637146,
      0.9998669624328613,
      0.9997636675834656,
      0.9998190999031067,
      0.9998569488525391,
      0.9998094439506531,
      0.9998359680175781,
      0.9999407529830933,
      0.9999305605888367,
      0.9999443292617798,
      0.9999156594276428,
      0.9998515248298645,
      0.9992493987083435,
      0.994725227355957,
      0.9632983207702637,
      0.8929930925369263,
      0.8366432189941406,
      0.8545935153961182,
      0.7785261869430542,
      0.7899885177612305,
      0.8727788925170898,
      0.8988300561904907,
      0.970698893070221,
      0.9900367259979248,
      0.9986535310745239,
      0.9996157884597778,
      0.9997849464416504,
      0.9998753070831299,
      0.9997442364692688,
      0.9996644258499146,
      0.9997522234916687,
      0.9998679757118225,
      0.9999220371246338,
      0.9998064041137695,
      0.9988311529159546,
      0.9901307225227356,
      0.956179678440094,
      0.8847631216049194,
      0.8631473183631897,
      0.8763638138771057,
      0.7991461753845215,
      0.8380005955696106,
      0.7673707008361816,
      0.7934881448745728,
      0.8836227655410767,
      0.9334518909454346,
      0.975878119468689,
      0.99672931432724,
      0.9993211030960083,
      0.999901533126831,
      0.9999175071716309,
      0.9999029040336609,
      0.9997498989105225,
      0.9996961951255798,
      0.9997363090515137,
      0.9997124671936035,
      0.9998347759246826,
      0.9997665286064148,
      0.9990500211715698,
      0.9946543574333191,
      0.9718506932258606,
      0.9663822054862976,
      0.9240709543228149,
      0.9566527605056763,
      0.9273864030838013,
      0.9577332735061646,
      0.9933089017868042,
      0.991754949092865,
      0.9989508986473083,
      0.9985219836235046,
      0.9993097186088562,
      0.9998794794082642,
      0.9998942017555237,
      0.9998899102210999,
      0.999851405620575,
      0.9999297261238098,
      0.9999348521232605,
      0.9999693036079407,
      0.9999427795410156,
      0.9999444484710693,
      0.9998795986175537,
      0.9998705387115479,
      0.9997430443763733,
      0.9997599720954895,
      0.9998751282691956,
      0.9999381899833679,
      0.9999561905860901,
      0.9999634027481079,
      0.9999695420265198,
      0.9999512434005737,
      0.9999443292617798,
      0.9996625185012817,
      0.9988084435462952,
      0.9922304153442383,
      0.9734562635421753,
      0.9618621468544006,
      0.9260053038597107,
      0.8935365080833435,
      0.8138189911842346,
      0.8548853993415833,
      0.9235194325447083,
      0.9254201054573059,
      0.9564360976219177,
      0.9923024773597717,
      0.998406171798706,
      0.9997454881668091,
      0.9999141693115234,
      0.9999605417251587,
      0.9999687075614929,
      0.9999666810035706,
      0.9999665021896362,
      0.9999497532844543,
      0.9999144673347473,
      0.9998741745948792,
      0.9997913241386414,
      0.9997517466545105,
      0.9997169971466064,
      0.9997400045394897,
      0.999925971031189,
      0.9999294877052307,
      0.9999516010284424,
      0.9999355673789978,
      0.9998152852058411,
      0.9998169541358948,
      0.9990900754928589,
      0.9994919300079346,
      0.9998183250427246,
      0.9999043345451355,
      0.9999561309814453,
      0.9999363422393799,
      0.9999614357948303,
      0.9999433755874634,
      0.9999279975891113,
      0.9999200105667114,
      0.9999405145645142,
      0.9999500513076782,
      0.9999384880065918,
      0.9999401569366455,
      0.9998946785926819,
      0.9999194741249084,
      0.9999598860740662,
      0.9999736547470093,
      0.9999685883522034,
      0.9999760985374451,
      0.9999553561210632,
      0.9999549388885498,
      0.9998974204063416,
      0.99968421459198,
      0.9980922937393188,
      0.9806292057037354,
      0.9689903259277344,
      0.9199696779251099,
      0.8657239675521851,
      0.915998637676239,
      0.9544973373413086,
      0.9902966618537903,
      0.9988479614257812,
      0.9996933341026306,
      0.9998041391372681,
      0.9999110102653503,
      0.9999057054519653,
      0.9999356269836426,
      0.9998825192451477,
      0.999954104423523,
      0.9999706745147705,
      0.9999638795852661,
      0.9999682307243347,
      0.9999614357948303,
      0.9999711513519287,
      0.9999104142189026
    ],
    [
      0.5397462844848633,
      0.5584756731987,
      0.611240029335022,
      0.6249863505363464,
      0.575283408164978,
      0.612382709980011,
      0.6481447815895081,
      0.6002020835876465,
      0.5866996049880981,
      0.6248660683631897,
      0.6328166723251343,
      0.5795180201530457,
      0.5772253274917603,
      0.6065523028373718,
      0.5654586553573608,
      0.49595534801483154,
      0.5108025670051575,
      0.5306513905525208,
      0.45367518067359924,
      0.4228217899799347,
      0.4485689401626587,
      0.44009411334991455,
      0.40613701939582825,
      0.4098989963531494,
      0.41744542121887207,
      0.4486294388771057,
      0.4791361689567566,
      0.4799400269985199,
      0.5126315355300903,
      0.5413550734519958,
      0.5476187467575073,
      0.5211795568466187,
      0.5357058048248291,
      0.5463006496429443,
      0.5203433632850647,
      0.4736500680446625,
      0.4747377634048462,
      0.4612365961074829,
      0.4200805425643921,
      0.42849886417388916,
      0.4393085539340973,
      0.42485949397087097,
      0.3995906710624695,
      0.444057822227478,
      0.45386025309562683,
      0.4316467046737671,
      0.4545498788356781,
      0.5509852766990662,
      0.5657455325126648,
      0.5325620174407959,
      0.5867241621017456,
      0.6704748272895813,
      0.6350511312484741,
      0.5968173742294312,
      0.6741577386856079,
      0.7088766098022461,
      0.6354918479919434,
      0.6275310516357422,
      0.719810426235199,
      0.7123470902442932,
      0.6540019512176514,
      0.6813481450080872,
      0.7456154227256775,
      0.7207013368606567,
      0.6828961968421936,
      0.7293408513069153,
      0.7471798062324524,
      0.7257339954376221,
      0.7215974926948547,
      0.7079913020133972,
      0.9997105002403259,
      0.9999087452888489,
      0.9999075531959534,
      0.9999575018882751,
      0.999930202960968,
      0.999849259853363,
      0.9994115829467773,
      0.9979329109191895,
      0.9946203827857971,
      0.9571360349655151,
      0.9292203187942505,
      0.9758149981498718,
      0.9588620662689209,
      0.9056265950202942,
      0.8637980222702026,
      0.9145185947418213,
      0.9583384394645691,
      0.9949489235877991,
      0.9988371133804321,
      0.999819278717041,
      0.9999399185180664,
      0.9999526739120483,
      0.9999516606330872,
      0.9999110102653503,
      0.9998735189437866,
      0.9997695684432983,
      0.9998216032981873,
      0.9998617768287659,
      0.9998181462287903,
      0.9998435378074646,
      0.9999442100524902,
      0.9999340772628784,
      0.9999480247497559,
      0.9999218583106995,
      0.9998650550842285,
      0.9993156790733337,
      0.9952212572097778,
      0.9660695791244507,
      0.897908091545105,
      0.8406460285186768,
      0.856196403503418,
      0.7829307317733765,
      0.7955394983291626,
      0.8769279718399048,
      0.9045329093933105,
      0.9731627702713013,
      0.9910995364189148,
      0.9987823963165283,
      0.9996370077133179,
      0.9998010396957397,
      0.9998847842216492,
      0.9997642040252686,
      0.9996843338012695,
      0.9997673630714417,
      0.9998816847801208,
      0.9999297261238098,
      0.9998190999031067,
      0.9988745450973511,
      0.9902496337890625,
      0.9571859240531921,
      0.8816965222358704,
      0.8636389374732971,
      0.8787195682525635,
      0.8005017042160034,
      0.8396780490875244,
      0.769336462020874,
      0.7964845895767212,
      0.8871344327926636,
      0.9353629350662231,
      0.97784423828125,
      0.9969751834869385,
      0.999394953250885,
      0.9999092221260071,
      0.9999249577522278,
      0.9999103546142578,
      0.9997608065605164,
      0.9997237324714661,
      0.9997550249099731,
      0.9997386932373047,
      0.9998485445976257,
      0.9997883439064026,
      0.9991955757141113,
      0.9952356815338135,
      0.9740075469017029,
      0.9680285453796387,
      0.9266830086708069,
      0.9573715925216675,
      0.9301548004150391,
      0.960156261920929,
      0.9941830039024353,
      0.9929752349853516,
      0.9990729093551636,
      0.9986807107925415,
      0.9993641376495361,
      0.9998903870582581,
      0.9999071359634399,
      0.9999023675918579,
      0.9998675584793091,
      0.9999364614486694,
      0.9999397993087769,
      0.9999704957008362,
      0.9999442100524902,
      0.9999457597732544,
      0.9998817443847656,
      0.999874472618103,
      0.9997550249099731,
      0.999767005443573,
      0.9998785257339478,
      0.9999396204948425,
      0.9999570846557617,
      0.9999648928642273,
      0.999971330165863,
      0.9999570250511169,
      0.9999518990516663,
      0.9997329115867615,
      0.9990084171295166,
      0.9933463931083679,
      0.9767096638679504,
      0.9658039808273315,
      0.9312272071838379,
      0.8979547023773193,
      0.814265787601471,
      0.8629940152168274,
      0.9239556193351746,
      0.9326857328414917,
      0.9610115885734558,
      0.9938109517097473,
      0.9987210631370544,
      0.9997894167900085,
      0.9999237656593323,
      0.9999641180038452,
      0.9999702572822571,
      0.9999685287475586,
      0.9999681115150452,
      0.9999513030052185,
      0.9999166131019592,
      0.9998764395713806,
      0.9997950196266174,
      0.9997580051422119,
      0.9997235536575317,
      0.9997469782829285,
      0.9999294281005859,
      0.9999314546585083,
      0.9999551773071289,
      0.9999411106109619,
      0.9998462796211243,
      0.9998518824577332,
      0.9993619322776794,
      0.9996322393417358,
      0.9998533725738525,
      0.9999191164970398,
      0.9999605417251587,
      0.9999400973320007,
      0.9999628663063049,
      0.999944269657135,
      0.999928891658783,
      0.9999210834503174,
      0.999941349029541,
      0.9999508261680603,
      0.9999397993087769,
      0.9999406337738037,
      0.9998959302902222,
      0.9999205470085144,
      0.9999607801437378,
      0.9999749064445496,
      0.9999706149101257,
      0.9999775290489197,
      0.9999585747718811,
      0.9999587535858154,
      0.9999079704284668,
      0.9997172355651855,
      0.9983143210411072,
      0.9823703765869141,
      0.9711227416992188,
      0.9241192936897278,
      0.8672138452529907,
      0.9198747873306274,
      0.9572194814682007,
      0.9914519786834717,
      0.999031126499176,
      0.999733567237854,
      0.9998281002044678,
      0.9999163150787354,
      0.9999122619628906,
      0.9999401569366455,
      0.9998894929885864,
      0.9999579787254333,
      0.9999735355377197,
      0.9999666810035706,
      0.999969482421875,
      0.9999628663063049,
      0.999971866607666,
      0.9999125599861145
    ],
    [
      0.5714967250823975,
      0.5873555541038513,
      0.644518256187439,
      0.6460375785827637,
      0.5916745066642761,
      0.6263768076896667,
      0.6680139303207397,
      0.6163367033004761,
      0.604578971862793,
      0.6436170339584351,
      0.6492058634757996,
      0.5979235768318176,
      0.5974299311637878,
      0.6257885694503784,
      0.5888347029685974,
      0.525733232498169,
      0.5409038662910461,
      0.5660229325294495,
      0.48258620500564575,
      0.44591039419174194,
      0.47639697790145874,
      0.4634186923503876,
      0.41804230213165283,
      0.42063528299331665,
      0.43060433864593506,
      0.4673658609390259,
      0.49796074628829956,
      0.5011395215988159,
      0.529444694519043,
      0.5649359822273254,
      0.5726444125175476,
      0.5453483462333679,
      0.5625620484352112,
      0.5712071061134338,
      0.5449646711349487,
      0.5013115406036377,
      0.4988223910331726,
      0.48999184370040894,
      0.4477923512458801,
      0.44884562492370605,
      0.46222132444381714,
      0.4584392309188843,
      0.4206095337867737,
      0.45380038022994995,
      0.4669444262981415,
      0.45163223147392273,
      0.46876591444015503,
      0.5688456892967224,
      0.5843846797943115,
      0.5470308065414429,
      0.5916602611541748,
      0.6818846464157104,
      0.6507883667945862,
      0.6080923080444336,
      0.6845431923866272,
      0.7215902209281921,
      0.6486700177192688,
      0.6460602283477783,
      0.7373166680335999,
      0.7262938022613525,
      0.6712228655815125,
      0.7041507959365845,
      0.7750146389007568,
      0.7424060106277466,
      0.7103240489959717,
      0.7672816514968872,
      0.7822160720825195,
      0.7571980953216553,
      0.7609072923660278,
      0.76486736536026,
      0.9997247457504272,
      0.9999145269393921,
      0.9999143481254578,
      0.9999610185623169,
      0.9999352097511292,
      0.9998605847358704,
      0.9994456768035889,
      0.9980214238166809,
      0.9948146939277649,
      0.9562913179397583,
      0.9284752011299133,
      0.9766671061515808,
      0.9587968587875366,
      0.907647430896759,
      0.8634247183799744,
      0.915276288986206,
      0.9589874744415283,
      0.995322585105896,
      0.9989053010940552,
      0.9998304843902588,
      0.9999445676803589,
      0.9999555349349976,
      0.9999536871910095,
      0.9999158382415771,
      0.9998780488967896,
      0.9997734427452087,
      0.9998224377632141,
      0.99986332654953,
      0.999822735786438,
      0.9998480677604675,
      0.999946653842926,
      0.9999361634254456,
      0.9999504685401917,
      0.9999274015426636,
      0.9998814463615417,
      0.9994082450866699,
      0.9958648085594177,
      0.969622015953064,
      0.9028083086013794,
      0.8450141549110413,
      0.8593187928199768,
      0.784371018409729,
      0.7974010705947876,
      0.8818920254707336,
      0.9106836915016174,
      0.9763398170471191,
      0.9924622774124146,
      0.9989503026008606,
      0.999674916267395,
      0.9998133182525635,
      0.9998902082443237,
      0.9997769594192505,
      0.9996951818466187,
      0.9997757077217102,
      0.9998900294303894,
      0.9999349117279053,
      0.999836266040802,
      0.9989578127861023,
      0.9909162521362305,
      0.9582757949829102,
      0.8783336877822876,
      0.863035261631012,
      0.8798591494560242,
      0.8018240332603455,
      0.8420668244361877,
      0.77199387550354,
      0.8009061813354492,
      0.889447033405304,
      0.9383442997932434,
      0.9800575375556946,
      0.9973151683807373,
      0.9995023608207703,
      0.9999198317527771,
      0.999932587146759,
      0.999917209148407,
      0.9997730851173401,
      0.9997485280036926,
      0.9997749924659729,
      0.9997690916061401,
      0.9998628497123718,
      0.9998135566711426,
      0.9993517994880676,
      0.995707631111145,
      0.9759426116943359,
      0.9700478911399841,
      0.9288231134414673,
      0.958600640296936,
      0.9311560392379761,
      0.9615302085876465,
      0.9943875670433044,
      0.9933257699012756,
      0.99910968542099,
      0.9987775683403015,
      0.9994206428527832,
      0.9999030232429504,
      0.9999188184738159,
      0.9999139308929443,
      0.9998816251754761,
      0.9999419450759888,
      0.9999439716339111,
      0.9999714493751526,
      0.9999451041221619,
      0.999946653842926,
      0.9998829364776611,
      0.9998780488967896,
      0.9997656941413879,
      0.9997718930244446,
      0.9998802542686462,
      0.9999403357505798,
      0.9999575614929199,
      0.9999663233757019,
      0.9999731779098511,
      0.9999620318412781,
      0.9999585151672363,
      0.9997920393943787,
      0.9992062449455261,
      0.9947640895843506,
      0.9801099300384521,
      0.9701513648033142,
      0.9376731514930725,
      0.9022053480148315,
      0.8161665797233582,
      0.8653096556663513,
      0.9249892830848694,
      0.9374481439590454,
      0.9642170667648315,
      0.9946869015693665,
      0.9989150762557983,
      0.9998170733451843,
      0.9999299049377441,
      0.9999665021896362,
      0.9999714493751526,
      0.9999699592590332,
      0.9999690651893616,
      0.9999517798423767,
      0.9999166131019592,
      0.9998756647109985,
      0.9997953772544861,
      0.9997606873512268,
      0.9997265934944153,
      0.9997518062591553,
      0.9999326467514038,
      0.9999330043792725,
      0.9999576210975647,
      0.9999449253082275,
      0.9998664855957031,
      0.9998738765716553,
      0.9995108842849731,
      0.999718189239502,
      0.9998791813850403,
      0.9999305009841919,
      0.9999640583992004,
      0.999943196773529,
      0.9999639987945557,
      0.9999449849128723,
      0.9999291896820068,
      0.999921441078186,
      0.9999416470527649,
      0.9999512434005737,
      0.9999403357505798,
      0.9999409914016724,
      0.9998968839645386,
      0.9999210238456726,
      0.999961256980896,
      0.9999757409095764,
      0.9999718070030212,
      0.99997878074646,
      0.9999610185623169,
      0.9999610185623169,
      0.9999154210090637,
      0.9997398853302002,
      0.9984322786331177,
      0.9834943413734436,
      0.9725063443183899,
      0.9250091314315796,
      0.8733278512954712,
      0.9215536117553711,
      0.9591399431228638,
      0.9917882680892944,
      0.9990618228912354,
      0.9997519254684448,
      0.999842643737793,
      0.9999231696128845,
      0.9999169707298279,
      0.9999446272850037,
      0.9998963475227356,
      0.9999610781669617,
      0.9999751448631287,
      0.9999685883522034,
      0.9999702572822571,
      0.9999639391899109,
      0.999972403049469,
      0.9999138712882996
    ],
    [
      0.5840868353843689,
      0.5984928011894226,
      0.6580219268798828,
      0.6633262634277344,
      0.6053563356399536,
      0.6353964805603027,
      0.6829800009727478,
      0.633176326751709,
      0.618655264377594,
      0.6580771207809448,
      0.6669310331344604,
      0.6187089085578918,
      0.618617832660675,
      0.6486283540725708,
      0.6136660575866699,
      0.559196949005127,
      0.5729960203170776,
      0.6022512912750244,
      0.5213387608528137,
      0.47188037633895874,
      0.5142323970794678,
      0.5049273371696472,
      0.44979754090309143,
      0.44930529594421387,
      0.4533233642578125,
      0.4930720925331116,
      0.5192958116531372,
      0.5262644290924072,
      0.5453599095344543,
      0.5792006254196167,
      0.594170331954956,
      0.5751974582672119,
      0.5920133590698242,
      0.6047459244728088,
      0.5731361508369446,
      0.538915753364563,
      0.5508936047554016,
      0.5368698835372925,
      0.5001323223114014,
      0.495036244392395,
      0.5034579634666443,
      0.5117779970169067,
      0.4806334376335144,
      0.5143120884895325,
      0.5130873918533325,
      0.5011510252952576,
      0.5218929052352905,
      0.6245093941688538,
      0.6243693828582764,
      0.5715721845626831,
      0.6217570304870605,
      0.7055782079696655,
      0.6679643392562866,
      0.6334685683250427,
      0.7026380896568298,
      0.7402408123016357,
      0.6656562089920044,
      0.6648999452590942,
      0.7518830895423889,
      0.7405046224594116,
      0.6837745904922485,
      0.7220315933227539,
      0.7912753820419312,
      0.7519389986991882,
      0.7232451438903809,
      0.7885547280311584,
      0.8028711676597595,
      0.7758262753486633,
      0.7773482799530029,
      0.7838281393051147,
      0.9997369050979614,
      0.9999207258224487,
      0.9999212622642517,
      0.9999648332595825,
      0.9999404549598694,
      0.9998763203620911,
      0.9994954466819763,
      0.9982525706291199,
      0.9953679442405701,
      0.957263708114624,
      0.9314205050468445,
      0.9786164164543152,
      0.9631509184837341,
      0.9080463647842407,
      0.8653379678726196,
      0.9189580082893372,
      0.9608712196350098,
      0.9957959055900574,
      0.9989973306655884,
      0.9998447299003601,
      0.9999495148658752,
      0.9999581575393677,
      0.999955952167511,
      0.9999215602874756,
      0.9998822212219238,
      0.9997772574424744,
      0.9998233914375305,
      0.9998641610145569,
      0.9998266100883484,
      0.9998518228530884,
      0.9999483823776245,
      0.9999377727508545,
      0.9999524354934692,
      0.9999325275421143,
      0.9998952150344849,
      0.9994878172874451,
      0.9963952302932739,
      0.9733762741088867,
      0.9067002534866333,
      0.8487681150436401,
      0.8678769469261169,
      0.7909219264984131,
      0.804266095161438,
      0.8887201547622681,
      0.9194316267967224,
      0.9790626764297485,
      0.9936305284500122,
      0.9990943670272827,
      0.9997089505195618,
      0.9998252987861633,
      0.9998952150344849,
      0.9997891783714294,
      0.9997065663337708,
      0.9997844696044922,
      0.9998980164527893,
      0.9999397397041321,
      0.999846875667572,
      0.9990444183349609,
      0.9913424253463745,
      0.9578118324279785,
      0.8802145719528198,
      0.8674584031105042,
      0.8845179080963135,
      0.8059812188148499,
      0.8433457612991333,
      0.7752562165260315,
      0.8030068874359131,
      0.8929943442344666,
      0.9413998126983643,
      0.982192873954773,
      0.9976517558097839,
      0.9995864629745483,
      0.9999284148216248,
      0.9999393224716187,
      0.9999229311943054,
      0.9997832179069519,
      0.9997689127922058,
      0.9997948408126831,
      0.9997944831848145,
      0.999876081943512,
      0.9998349547386169,
      0.9994657635688782,
      0.9962915182113647,
      0.9784567952156067,
      0.972269594669342,
      0.9323335289955139,
      0.9599813222885132,
      0.9321939945220947,
      0.963090717792511,
      0.9950487017631531,
      0.9942189455032349,
      0.9991912245750427,
      0.9988840222358704,
      0.9994643926620483,
      0.9999120235443115,
      0.9999242424964905,
      0.9999204874038696,
      0.999890148639679,
      0.9999459981918335,
      0.999947726726532,
      0.999972403049469,
      0.999946117401123,
      0.9999475479125977,
      0.9998838901519775,
      0.9998801350593567,
      0.9997724890708923,
      0.999775767326355,
      0.9998819231987,
      0.9999411702156067,
      0.9999581575393677,
      0.9999672770500183,
      0.9999744892120361,
      0.999965488910675,
      0.9999622702598572,
      0.9998217821121216,
      0.9993109107017517,
      0.9953583478927612,
      0.9821297526359558,
      0.9718412756919861,
      0.9383522272109985,
      0.9061334133148193,
      0.8139039874076843,
      0.862160861492157,
      0.9273737668991089,
      0.9354008436203003,
      0.9656854867935181,
      0.9950229525566101,
      0.99903404712677,
      0.9998301863670349,
      0.9999343156814575,
      0.9999687671661377,
      0.9999727606773376,
      0.9999713897705078,
      0.9999700784683228,
      0.9999522566795349,
      0.9999167323112488,
      0.9998747706413269,
      0.9997944831848145,
      0.9997617602348328,
      0.9997268915176392,
      0.9997541904449463,
      0.999934732913971,
      0.999934196472168,
      0.9999598264694214,
      0.9999476075172424,
      0.9998782873153687,
      0.9998862743377686,
      0.9995768070220947,
      0.9997474551200867,
      0.9998890161514282,
      0.9999353289604187,
      0.9999661445617676,
      0.9999459981918335,
      0.999965250492096,
      0.9999455213546753,
      0.9999295473098755,
      0.9999222755432129,
      0.9999421834945679,
      0.9999518990516663,
      0.9999410510063171,
      0.9999411702156067,
      0.9998976588249207,
      0.9999213218688965,
      0.9999615550041199,
      0.9999765157699585,
      0.9999731183052063,
      0.9999800324440002,
      0.9999640583992004,
      0.9999634623527527,
      0.9999213814735413,
      0.9997515082359314,
      0.9985153079032898,
      0.9843286871910095,
      0.972534716129303,
      0.9197736978530884,
      0.8723520636558533,
      0.9236375093460083,
      0.9608452320098877,
      0.9924560785293579,
      0.9991180896759033,
      0.9997664093971252,
      0.9998565316200256,
      0.9999293088912964,
      0.9999228119850159,
      0.9999480247497559,
      0.9999043345451355,
      0.9999639391899109,
      0.9999766945838928,
      0.9999704957008362,
      0.9999712705612183,
      0.9999650716781616,
      0.9999730587005615,
      0.9999152421951294
    ],
    [
      0.5991480350494385,
      0.6120584607124329,
      0.6695393323898315,
      0.6738806366920471,
      0.6178184747695923,
      0.6421906352043152,
      0.6944441199302673,
      0.6466579437255859,
      0.6299253702163696,
      0.6691986322402954,
      0.679972767829895,
      0.6322834491729736,
      0.6313472986221313,
      0.6649981141090393,
      0.6327068209648132,
      0.5776838660240173,
      0.5926672220230103,
      0.6268019080162048,
      0.5491769313812256,
      0.4880366325378418,
      0.5418220162391663,
      0.5299935340881348,
      0.4850134551525116,
      0.47661569714546204,
      0.4752570390701294,
      0.5147009491920471,
      0.5397979021072388,
      0.5524975061416626,
      0.5632441639900208,
      0.5976485013961792,
      0.6137782335281372,
      0.5993004441261292,
      0.6156672835350037,
      0.631959080696106,
      0.6005725860595703,
      0.569420576095581,
      0.5870440006256104,
      0.5781621336936951,
      0.5426211953163147,
      0.5343647599220276,
      0.5330724716186523,
      0.5535985231399536,
      0.5211132764816284,
      0.5473912358283997,
      0.5646239519119263,
      0.543925404548645,
      0.5611473917961121,
      0.6566996574401855,
      0.6504119038581848,
      0.5973787903785706,
      0.6433260440826416,
      0.7199333310127258,
      0.6800374388694763,
      0.6462709307670593,
      0.7137158513069153,
      0.7488146424293518,
      0.6772453188896179,
      0.6790607571601868,
      0.7617466449737549,
      0.7482197880744934,
      0.6936191320419312,
      0.7338963150978088,
      0.8006696701049805,
      0.7612571716308594,
      0.7354890704154968,
      0.801999032497406,
      0.8188450336456299,
      0.7923117876052856,
      0.7935753464698792,
      0.7998438477516174,
      0.999747097492218,
      0.9999255537986755,
      0.9999278783798218,
      0.9999686479568481,
      0.999945878982544,
      0.9998925924301147,
      0.9995551705360413,
      0.9984574317932129,
      0.9960401654243469,
      0.9596078395843506,
      0.9349085092544556,
      0.9809916615486145,
      0.9668540954589844,
      0.9162318706512451,
      0.8683870434761047,
      0.9198366403579712,
      0.9624038934707642,
      0.9961877465248108,
      0.999090313911438,
      0.9998593926429749,
      0.9999544024467468,
      0.9999597072601318,
      0.9999582171440125,
      0.9999260306358337,
      0.9998862743377686,
      0.9997807145118713,
      0.9998239278793335,
      0.9998649954795837,
      0.9998287558555603,
      0.9998539090156555,
      0.9999496936798096,
      0.9999387860298157,
      0.9999539852142334,
      0.9999374151229858,
      0.9999104738235474,
      0.9995458126068115,
      0.9967982769012451,
      0.9756802916526794,
      0.9141964912414551,
      0.8522722721099854,
      0.8703070282936096,
      0.7936989665031433,
      0.8070106506347656,
      0.8931159377098083,
      0.9240083694458008,
      0.9807676076889038,
      0.9943048357963562,
      0.999186098575592,
      0.9997336268424988,
      0.9998334646224976,
      0.9998982548713684,
      0.9997969269752502,
      0.9997138977050781,
      0.9997918605804443,
      0.999903678894043,
      0.9999436140060425,
      0.9998588562011719,
      0.9990915656089783,
      0.9916165471076965,
      0.956808865070343,
      0.880664587020874,
      0.8695585131645203,
      0.8870041966438293,
      0.8101990818977356,
      0.8472790718078613,
      0.7808122634887695,
      0.8077319860458374,
      0.8975126147270203,
      0.9455430507659912,
      0.9843904972076416,
      0.9979737401008606,
      0.9996717572212219,
      0.9999379515647888,
      0.9999460577964783,
      0.9999282956123352,
      0.9997934699058533,
      0.9997878670692444,
      0.9998106360435486,
      0.9998180866241455,
      0.9998892545700073,
      0.9998575448989868,
      0.9995896220207214,
      0.9971980452537537,
      0.9811348915100098,
      0.9747049808502197,
      0.9345194101333618,
      0.9626602530479431,
      0.9337815046310425,
      0.9651846885681152,
      0.9957771897315979,
      0.9951472282409668,
      0.9992832541465759,
      0.9990192651748657,
      0.9995136260986328,
      0.9999209046363831,
      0.9999317526817322,
      0.9999269247055054,
      0.9998978972434998,
      0.9999498724937439,
      0.9999510645866394,
      0.9999734163284302,
      0.9999470710754395,
      0.9999480843544006,
      0.9998840689659119,
      0.9998801946640015,
      0.9997752904891968,
      0.9997782111167908,
      0.9998828768730164,
      0.9999418258666992,
      0.9999585151672363,
      0.9999681115150452,
      0.9999754428863525,
      0.9999683499336243,
      0.9999659657478333,
      0.999845027923584,
      0.9994292855262756,
      0.9963124394416809,
      0.985011875629425,
      0.9746705293655396,
      0.9433873891830444,
      0.9092530012130737,
      0.8200156092643738,
      0.864299476146698,
      0.9293664693832397,
      0.9389707446098328,
      0.9679456949234009,
      0.9959211945533752,
      0.9991979002952576,
      0.9998498558998108,
      0.9999390244483948,
      0.9999708533287048,
      0.9999733567237854,
      0.9999727010726929,
      0.9999711513519287,
      0.9999529123306274,
      0.9999178647994995,
      0.9998742938041687,
      0.9997943043708801,
      0.9997625350952148,
      0.9997268319129944,
      0.9997566938400269,
      0.9999368190765381,
      0.9999356269836426,
      0.9999613761901855,
      0.9999489784240723,
      0.9998865127563477,
      0.9998970031738281,
      0.9996232390403748,
      0.9997746348381042,
      0.9998994469642639,
      0.9999396800994873,
      0.9999679923057556,
      0.9999472498893738,
      0.9999659657478333,
      0.999946117401123,
      0.9999299645423889,
      0.9999231696128845,
      0.9999430179595947,
      0.9999523758888245,
      0.9999420046806335,
      0.999941885471344,
      0.9998990297317505,
      0.9999222159385681,
      0.999962329864502,
      0.9999773502349854,
      0.9999740123748779,
      0.9999812245368958,
      0.9999663233757019,
      0.9999657869338989,
      0.9999271035194397,
      0.9997720718383789,
      0.9986587762832642,
      0.9859532117843628,
      0.9728630185127258,
      0.9210686683654785,
      0.8735949993133545,
      0.9255005121231079,
      0.9619590044021606,
      0.9934132695198059,
      0.9992278218269348,
      0.9997864961624146,
      0.9998679757118225,
      0.9999345541000366,
      0.9999274611473083,
      0.9999517202377319,
      0.9999107718467712,
      0.9999663829803467,
      0.9999781250953674,
      0.9999721050262451,
      0.9999719858169556,
      0.9999661445617676,
      0.999973714351654,
      0.9999165534973145
    ],
    [
      0.6139452457427979,
      0.628014326095581,
      0.6861912608146667,
      0.6869106292724609,
      0.6320261359214783,
      0.6529778838157654,
      0.7048736810684204,
      0.6628782153129578,
      0.6427128314971924,
      0.6805534958839417,
      0.6932143568992615,
      0.6438793540000916,
      0.6435132026672363,
      0.6776466369628906,
      0.6477440595626831,
      0.5938100814819336,
      0.6143590211868286,
      0.6442208886146545,
      0.576369047164917,
      0.5089002847671509,
      0.5728870630264282,
      0.5608196258544922,
      0.5235241055488586,
      0.4970225393772125,
      0.4850512742996216,
      0.5268003344535828,
      0.5559096336364746,
      0.5654985308647156,
      0.5768387317657471,
      0.6082072257995605,
      0.6240482330322266,
      0.6143569946289062,
      0.6338825225830078,
      0.648210346698761,
      0.6207556128501892,
      0.589893639087677,
      0.6113297343254089,
      0.5989840030670166,
      0.5595158338546753,
      0.5512986779212952,
      0.5477120876312256,
      0.5744588375091553,
      0.5375482439994812,
      0.5650655031204224,
      0.5983431935310364,
      0.5656410455703735,
      0.5829129219055176,
      0.6750637292861938,
      0.6641810536384583,
      0.6113169193267822,
      0.6584012508392334,
      0.7321951389312744,
      0.6890063881874084,
      0.6583333015441895,
      0.7244680523872375,
      0.7557806968688965,
      0.6854330897331238,
      0.6931444406509399,
      0.7734193801879883,
      0.7542552947998047,
      0.7040493488311768,
      0.7473431825637817,
      0.8085422515869141,
      0.7682477831840515,
      0.7466655373573303,
      0.8144111037254333,
      0.8294807076454163,
      0.8024386763572693,
      0.8072583079338074,
      0.8145401477813721,
      0.9997531771659851,
      0.9999278783798218,
      0.9999311566352844,
      0.9999706745147705,
      0.9999491572380066,
      0.9999033212661743,
      0.9996014833450317,
      0.9986283183097839,
      0.9965697526931763,
      0.9610539078712463,
      0.9340367913246155,
      0.9831171035766602,
      0.970162034034729,
      0.9174339175224304,
      0.8669765591621399,
      0.921636164188385,
      0.9648424386978149,
      0.9964898228645325,
      0.9991495609283447,
      0.9998669624328613,
      0.9999570250511169,
      0.9999610781669617,
      0.9999589920043945,
      0.9999281167984009,
      0.9998874664306641,
      0.9997802376747131,
      0.9998229146003723,
      0.9998642802238464,
      0.9998288154602051,
      0.9998542666435242,
      0.999950110912323,
      0.9999393224716187,
      0.9999548196792603,
      0.9999401569366455,
      0.9999176859855652,
      0.9995869398117065,
      0.9971640706062317,
      0.9775397181510925,
      0.918036937713623,
      0.8574801683425903,
      0.8742552399635315,
      0.8000104427337646,
      0.8126503825187683,
      0.8988217711448669,
      0.9286839962005615,
      0.9823907613754272,
      0.9949519038200378,
      0.9992712736129761,
      0.9997541904449463,
      0.9998396635055542,
      0.9999010562896729,
      0.9998043775558472,
      0.9997196197509766,
      0.9997965097427368,
      0.9999074935913086,
      0.9999459385871887,
      0.9998645186424255,
      0.9991128444671631,
      0.9915494322776794,
      0.9577973484992981,
      0.8823807835578918,
      0.8737120628356934,
      0.8897737860679626,
      0.8156362771987915,
      0.8518140316009521,
      0.785567045211792,
      0.8121928572654724,
      0.8979020118713379,
      0.9471046924591064,
      0.9854370951652527,
      0.9981648325920105,
      0.9997117519378662,
      0.9999421834945679,
      0.9999495148658752,
      0.9999310374259949,
      0.9997968077659607,
      0.9997949600219727,
      0.9998172521591187,
      0.9998306632041931,
      0.9998956918716431,
      0.9998682737350464,
      0.9996395707130432,
      0.9976262450218201,
      0.98243647813797,
      0.9764658212661743,
      0.9364882707595825,
      0.9660711288452148,
      0.9339746832847595,
      0.9670783877372742,
      0.9964972734451294,
      0.9961975812911987,
      0.9993879199028015,
      0.9991537928581238,
      0.9995567798614502,
      0.999927282333374,
      0.999937117099762,
      0.9999292492866516,
      0.9999017715454102,
      0.9999522566795349,
      0.9999526143074036,
      0.999973714351654,
      0.9999474287033081,
      0.9999481439590454,
      0.9998834729194641,
      0.9998791217803955,
      0.9997740983963013,
      0.9997782111167908,
      0.9998830556869507,
      0.9999421238899231,
      0.9999585747718811,
      0.9999683499336243,
      0.9999756813049316,
      0.9999698400497437,
      0.9999681711196899,
      0.9998576045036316,
      0.9995108246803284,
      0.9969825744628906,
      0.9875996112823486,
      0.9770889282226562,
      0.9462183713912964,
      0.910502552986145,
      0.8232494592666626,
      0.8668239116668701,
      0.9287009835243225,
      0.9406565427780151,
      0.9702829122543335,
      0.9965987205505371,
      0.9993137121200562,
      0.999864935874939,
      0.9999428391456604,
      0.999971866607666,
      0.9999740719795227,
      0.9999735355377197,
      0.9999716877937317,
      0.9999530911445618,
      0.9999176859855652,
      0.999872624874115,
      0.9997924566268921,
      0.9997612237930298,
      0.9997245073318481,
      0.9997569918632507,
      0.9999378323554993,
      0.9999361038208008,
      0.9999626278877258,
      0.9999499917030334,
      0.9998934864997864,
      0.9999045133590698,
      0.9996547102928162,
      0.9997919201850891,
      0.9999057650566101,
      0.9999420046806335,
      0.9999681115150452,
      0.9999479651451111,
      0.9999660849571228,
      0.9999459981918335,
      0.9999298453330994,
      0.9999229907989502,
      0.9999431371688843,
      0.9999527931213379,
      0.999942421913147,
      0.9999415874481201,
      0.9998988509178162,
      0.9999221563339233,
      0.9999624490737915,
      0.9999777674674988,
      0.9999744892120361,
      0.9999815225601196,
      0.9999675154685974,
      0.9999671578407288,
      0.9999310970306396,
      0.9997900128364563,
      0.9988061189651489,
      0.9877303242683411,
      0.9740853905677795,
      0.9229298830032349,
      0.8729347586631775,
      0.9244107604026794,
      0.9641938209533691,
      0.9943559169769287,
      0.9993509650230408,
      0.9998109340667725,
      0.9998843669891357,
      0.9999372363090515,
      0.9999302625656128,
      0.9999539852142334,
      0.9999151825904846,
      0.9999682903289795,
      0.9999786019325256,
      0.9999730587005615,
      0.9999725222587585,
      0.9999668002128601,
      0.9999740123748779,
      0.9999172687530518
    ],
    [
      0.6323718428611755,
      0.6475163698196411,
      0.7047905921936035,
      0.6995423436164856,
      0.6523650288581848,
      0.6715930104255676,
      0.7245630025863647,
      0.6858506798744202,
      0.6613988876342773,
      0.7013248205184937,
      0.7151342034339905,
      0.665467381477356,
      0.665239155292511,
      0.7099298238754272,
      0.6758852005004883,
      0.6284737586975098,
      0.6521183848381042,
      0.6804622411727905,
      0.6242369413375854,
      0.5591981410980225,
      0.6384099125862122,
      0.6183469295501709,
      0.5891232490539551,
      0.5348972082138062,
      0.5194821357727051,
      0.5684366822242737,
      0.5907820463180542,
      0.6097761392593384,
      0.6242765188217163,
      0.6486547589302063,
      0.6591697931289673,
      0.6519176363945007,
      0.6709774732589722,
      0.6867742538452148,
      0.6607787609100342,
      0.63714998960495,
      0.6522554159164429,
      0.6491574048995972,
      0.615818977355957,
      0.6048079133033752,
      0.6071648597717285,
      0.6228396892547607,
      0.5965083837509155,
      0.59283846616745,
      0.6298161149024963,
      0.6014267802238464,
      0.6182669401168823,
      0.6998736262321472,
      0.6844185590744019,
      0.6397140622138977,
      0.6826902031898499,
      0.7503461837768555,
      0.7053923606872559,
      0.6786811351776123,
      0.7418726086616516,
      0.7686136960983276,
      0.703220009803772,
      0.7120101451873779,
      0.7858174443244934,
      0.7650128602981567,
      0.7189005017280579,
      0.7621516585350037,
      0.8167694211006165,
      0.778325080871582,
      0.7587364315986633,
      0.8223166465759277,
      0.8390103578567505,
      0.8111481070518494,
      0.816056489944458,
      0.8266856670379639,
      0.9997603297233582,
      0.9999310970306396,
      0.9999353885650635,
      0.999973714351654,
      0.9999549388885498,
      0.9999233484268188,
      0.999711811542511,
      0.9989637732505798,
      0.9974475502967834,
      0.9646388292312622,
      0.9376671314239502,
      0.9831632971763611,
      0.9743777513504028,
      0.9221066832542419,
      0.8753377795219421,
      0.9274101257324219,
      0.9689937829971313,
      0.997159481048584,
      0.9992926120758057,
      0.9998871684074402,
      0.9999625086784363,
      0.9999635815620422,
      0.9999608397483826,
      0.9999310970306396,
      0.9998908042907715,
      0.9997808933258057,
      0.9998216032981873,
      0.9998635649681091,
      0.9998292326927185,
      0.999855637550354,
      0.9999509453773499,
      0.9999399781227112,
      0.9999561905860901,
      0.999944269657135,
      0.9999261498451233,
      0.9996693134307861,
      0.9976972937583923,
      0.980870246887207,
      0.92694491147995,
      0.8713957071304321,
      0.8844133615493774,
      0.809272825717926,
      0.8218345642089844,
      0.907045841217041,
      0.9366376996040344,
      0.9851757884025574,
      0.995927631855011,
      0.999394953250885,
      0.9997889399528503,
      0.999853253364563,
      0.9999066591262817,
      0.999813973903656,
      0.9997285604476929,
      0.9998037219047546,
      0.9999135732650757,
      0.999950647354126,
      0.9998816847801208,
      0.9992539286613464,
      0.9926421046257019,
      0.9601119160652161,
      0.8864816427230835,
      0.8815281987190247,
      0.8981829881668091,
      0.8272709250450134,
      0.8646678328514099,
      0.7986389398574829,
      0.825352132320404,
      0.9059958457946777,
      0.9530260562896729,
      0.987604022026062,
      0.9984761476516724,
      0.9997665286064148,
      0.9999487996101379,
      0.9999542832374573,
      0.999934732913971,
      0.9998037219047546,
      0.9998074769973755,
      0.9998262524604797,
      0.9998484253883362,
      0.999903678894043,
      0.9998841285705566,
      0.9997033476829529,
      0.9981560707092285,
      0.9849410057067871,
      0.980457067489624,
      0.9427837133407593,
      0.9706335067749023,
      0.9424235820770264,
      0.9715535640716553,
      0.9975602626800537,
      0.9978107810020447,
      0.9995540976524353,
      0.9993786215782166,
      0.999627947807312,
      0.999938428401947,
      0.9999494552612305,
      0.9999380111694336,
      0.9999088644981384,
      0.9999558329582214,
      0.9999547600746155,
      0.9999741315841675,
      0.9999474883079529,
      0.9999479055404663,
      0.9998818635940552,
      0.9998772740364075,
      0.9997743368148804,
      0.9997778534889221,
      0.9998822212219238,
      0.9999418258666992,
      0.9999580979347229,
      0.9999685883522034,
      0.9999760985374451,
      0.999972403049469,
      0.9999728202819824,
      0.9998915195465088,
      0.9997000098228455,
      0.9983139634132385,
      0.9920052289962769,
      0.9850819110870361,
      0.9518355131149292,
      0.9199016094207764,
      0.8350526094436646,
      0.8803655505180359,
      0.9356268644332886,
      0.9493638277053833,
      0.973861038684845,
      0.9978064894676208,
      0.999549388885498,
      0.9999001026153564,
      0.9999499917030334,
      0.999973714351654,
      0.9999749660491943,
      0.9999745488166809,
      0.9999722242355347,
      0.999953031539917,
      0.9999169707298279,
      0.9998696446418762,
      0.9997885227203369,
      0.9997581839561462,
      0.9997212290763855,
      0.9997565150260925,
      0.9999389052391052,
      0.9999359846115112,
      0.9999640583992004,
      0.9999520778656006,
      0.9999082088470459,
      0.9999232888221741,
      0.9997463822364807,
      0.9998417496681213,
      0.99992436170578,
      0.9999476671218872,
      0.9999696612358093,
      0.9999486207962036,
      0.9999663829803467,
      0.9999458193778992,
      0.9999297857284546,
      0.9999233484268188,
      0.9999435544013977,
      0.9999534487724304,
      0.99994295835495,
      0.9999419450759888,
      0.999899685382843,
      0.9999226331710815,
      0.9999628067016602,
      0.9999784231185913,
      0.9999752640724182,
      0.9999824166297913,
      0.9999688863754272,
      0.9999688863754272,
      0.9999390840530396,
      0.9998420476913452,
      0.9990875720977783,
      0.9908990263938904,
      0.979964554309845,
      0.9325122833251953,
      0.8801639080047607,
      0.9318455457687378,
      0.9707357883453369,
      0.9960458874702454,
      0.99955153465271,
      0.9998533129692078,
      0.9999101758003235,
      0.9999396204948425,
      0.9999313354492188,
      0.9999523758888245,
      0.9999156594276428,
      0.9999682903289795,
      0.9999794363975525,
      0.999974250793457,
      0.9999731779098511,
      0.9999678730964661,
      0.9999744296073914,
      0.9999178051948547
    ],
    [
      0.6488825678825378,
      0.6601760387420654,
      0.7190090417861938,
      0.7115618586540222,
      0.6662265658378601,
      0.6854954957962036,
      0.7395773530006409,
      0.703375518321991,
      0.6785736680030823,
      0.7180266976356506,
      0.7322331666946411,
      0.6860965490341187,
      0.6834849119186401,
      0.7309343218803406,
      0.6961265206336975,
      0.6529877781867981,
      0.677342414855957,
      0.70119309425354,
      0.6511982083320618,
      0.5815463662147522,
      0.667969822883606,
      0.638379693031311,
      0.6199959516525269,
      0.5601989030838013,
      0.5531169176101685,
      0.6120554804801941,
      0.6281316876411438,
      0.6517439484596252,
      0.6677573323249817,
      0.6952196955680847,
      0.6943937540054321,
      0.6893743276596069,
      0.7131819725036621,
      0.7289285063743591,
      0.6981984972953796,
      0.6834627985954285,
      0.6975392699241638,
      0.690418004989624,
      0.6565981507301331,
      0.647997260093689,
      0.6565711498260498,
      0.6710184812545776,
      0.647659420967102,
      0.62889164686203,
      0.656890869140625,
      0.6267663240432739,
      0.644119381904602,
      0.7214211821556091,
      0.7065612077713013,
      0.666998028755188,
      0.7051283121109009,
      0.7701562643051147,
      0.7232918739318848,
      0.6988863945007324,
      0.7589254975318909,
      0.781641960144043,
      0.7210296392440796,
      0.7295476198196411,
      0.7982227206230164,
      0.7787699699401855,
      0.7339823246002197,
      0.7750074863433838,
      0.826319694519043,
      0.7884671688079834,
      0.7702515125274658,
      0.8320298790931702,
      0.8498120307922363,
      0.8197727203369141,
      0.8283357620239258,
      0.84224534034729,
      0.9997667670249939,
      0.999934196472168,
      0.999940037727356,
      0.9999769926071167,
      0.999962568283081,
      0.9999427199363708,
      0.9998034834861755,
      0.9991962909698486,
      0.9973483085632324,
      0.9676167964935303,
      0.942984938621521,
      0.9836384654045105,
      0.9733152985572815,
      0.9230712652206421,
      0.8858681321144104,
      0.9332965612411499,
      0.9692609906196594,
      0.9977705478668213,
      0.9994418621063232,
      0.9999098777770996,
      0.9999675750732422,
      0.9999657869338989,
      0.9999631643295288,
      0.9999317526817322,
      0.9998944997787476,
      0.9997777938842773,
      0.9998178482055664,
      0.9998618364334106,
      0.9998291730880737,
      0.9998560547828674,
      0.9999515414237976,
      0.9999401569366455,
      0.9999568462371826,
      0.9999483823776245,
      0.9999411106109619,
      0.9997570514678955,
      0.9982657432556152,
      0.9852491021156311,
      0.937192440032959,
      0.8856446743011475,
      0.8937411308288574,
      0.8228392601013184,
      0.8351879119873047,
      0.91938316822052,
      0.946026086807251,
      0.988771915435791,
      0.9968505501747131,
      0.9995118975639343,
      0.9998220801353455,
      0.9998663663864136,
      0.9999110698699951,
      0.9998212456703186,
      0.9997336864471436,
      0.9998073577880859,
      0.9999181032180786,
      0.9999555945396423,
      0.999901533126831,
      0.9994500279426575,
      0.9940884113311768,
      0.9641127586364746,
      0.8968213796615601,
      0.892581582069397,
      0.9105477333068848,
      0.8446894288063049,
      0.8810503482818604,
      0.8177226781845093,
      0.8405983448028564,
      0.9154958724975586,
      0.9610906839370728,
      0.9906431436538696,
      0.9988567233085632,
      0.9998282194137573,
      0.9999562501907349,
      0.9999593496322632,
      0.999937117099762,
      0.9998056888580322,
      0.9998151063919067,
      0.9998324513435364,
      0.9998654127120972,
      0.9999122619628906,
      0.999901533126831,
      0.9997830390930176,
      0.9987794756889343,
      0.9891045689582825,
      0.9852345585823059,
      0.9492730498313904,
      0.9760821461677551,
      0.948887288570404,
      0.976169228553772,
      0.9982131719589233,
      0.9985077381134033,
      0.9996889233589172,
      0.9995347261428833,
      0.9997258186340332,
      0.9999474883079529,
      0.9999581575393677,
      0.9999439716339111,
      0.9999136328697205,
      0.9999580383300781,
      0.9999561309814453,
      0.9999743103981018,
      0.9999478459358215,
      0.9999473094940186,
      0.9998797178268433,
      0.9998751282691956,
      0.9997731447219849,
      0.9997760057449341,
      0.9998807907104492,
      0.9999412298202515,
      0.9999576210975647,
      0.9999687075614929,
      0.9999764561653137,
      0.9999739527702332,
      0.999975860118866,
      0.9999139904975891,
      0.9998074173927307,
      0.998986005783081,
      0.9950048327445984,
      0.9906266927719116,
      0.9591739773750305,
      0.9289318323135376,
      0.8519217371940613,
      0.89531010389328,
      0.9465060830116272,
      0.953423261642456,
      0.9805477261543274,
      0.9985821843147278,
      0.9996951818466187,
      0.9999245405197144,
      0.9999557733535767,
      0.99997478723526,
      0.9999755620956421,
      0.999975323677063,
      0.9999726414680481,
      0.9999531507492065,
      0.9999165534973145,
      0.9998670816421509,
      0.9997856020927429,
      0.9997550249099731,
      0.9997172355651855,
      0.999755322933197,
      0.9999395608901978,
      0.9999361038208008,
      0.9999650716781616,
      0.9999537467956543,
      0.9999195337295532,
      0.9999368190765381,
      0.9998100996017456,
      0.9998759031295776,
      0.9999374151229858,
      0.9999516606330872,
      0.9999708533287048,
      0.999949038028717,
      0.9999665021896362,
      0.9999456405639648,
      0.9999292492866516,
      0.9999232888221741,
      0.9999436736106873,
      0.9999536871910095,
      0.9999435544013977,
      0.9999419450759888,
      0.9998998045921326,
      0.9999228715896606,
      0.9999631643295288,
      0.9999790191650391,
      0.9999757409095764,
      0.9999828934669495,
      0.9999697804450989,
      0.9999701976776123,
      0.9999414086341858,
      0.9998846054077148,
      0.999389111995697,
      0.9936321377754211,
      0.9857648611068726,
      0.9402058720588684,
      0.8941764831542969,
      0.9362046718597412,
      0.9764803051948547,
      0.9970703721046448,
      0.999677300453186,
      0.9998829364776611,
      0.9999271631240845,
      0.9999411106109619,
      0.9999310374259949,
      0.9999525547027588,
      0.9999154806137085,
      0.9999685287475586,
      0.9999797344207764,
      0.9999751448631287,
      0.9999737739562988,
      0.9999685287475586,
      0.99997478723526,
      0.9999181628227234
    ],
    [
      0.6649538278579712,
      0.6709988117218018,
      0.7339289784431458,
      0.7223476767539978,
      0.6783236861228943,
      0.6986410617828369,
      0.7516592741012573,
      0.7145376801490784,
      0.6919057369232178,
      0.7278311848640442,
      0.7434828877449036,
      0.6997954249382019,
      0.6965466737747192,
      0.7415050864219666,
      0.7080992460250854,
      0.66778564453125,
      0.6944170594215393,
      0.712923526763916,
      0.664713978767395,
      0.5956765413284302,
      0.6812068819999695,
      0.6488573551177979,
      0.6372789740562439,
      0.5772232413291931,
      0.5823898315429688,
      0.6376027464866638,
      0.64992356300354,
      0.6728529334068298,
      0.6939772367477417,
      0.723778486251831,
      0.7131426334381104,
      0.7084059119224548,
      0.7389065027236938,
      0.7533242702484131,
      0.7216523885726929,
      0.7079668045043945,
      0.7243683338165283,
      0.7151206135749817,
      0.6842213273048401,
      0.6699821949005127,
      0.6872280836105347,
      0.6960489153862,
      0.6714773178100586,
      0.6696086525917053,
      0.6859079003334045,
      0.6561743021011353,
      0.6702436208724976,
      0.7393279671669006,
      0.7258570790290833,
      0.6863672137260437,
      0.7212551832199097,
      0.7853266000747681,
      0.7398996949195862,
      0.7126880288124084,
      0.7699253559112549,
      0.7922897934913635,
      0.7347712516784668,
      0.7399842739105225,
      0.8064844608306885,
      0.7899035811424255,
      0.7459233999252319,
      0.7843208312988281,
      0.8328767418861389,
      0.796049952507019,
      0.7784299850463867,
      0.8387339115142822,
      0.8564839363098145,
      0.82648104429245,
      0.8381170630455017,
      0.8542361259460449,
      0.9997709393501282,
      0.9999359846115112,
      0.9999428987503052,
      0.9999789595603943,
      0.9999678134918213,
      0.9999535083770752,
      0.9998502135276794,
      0.9993405342102051,
      0.9977172613143921,
      0.9706451892852783,
      0.9478346705436707,
      0.9845455884933472,
      0.9742250442504883,
      0.9260330200195312,
      0.8923577070236206,
      0.9349996447563171,
      0.971246063709259,
      0.997907280921936,
      0.9995272755622864,
      0.9999246001243591,
      0.999971866607666,
      0.9999677538871765,
      0.99996417760849,
      0.9999338984489441,
      0.9998956322669983,
      0.9997774362564087,
      0.9998172521591187,
      0.9998617768287659,
      0.9998297691345215,
      0.9998569488525391,
      0.9999518990516663,
      0.9999403357505798,
      0.9999569654464722,
      0.9999502897262573,
      0.999947190284729,
      0.999808669090271,
      0.9986404180526733,
      0.9884665012359619,
      0.9436976909637451,
      0.8948427438735962,
      0.9020918607711792,
      0.8337767124176025,
      0.846769392490387,
      0.928276538848877,
      0.9537939429283142,
      0.9914032220840454,
      0.9974995851516724,
      0.9995930194854736,
      0.9998454451560974,
      0.9998762607574463,
      0.9999141693115234,
      0.9998255968093872,
      0.9997367262840271,
      0.9998095035552979,
      0.9999216198921204,
      0.9999589920043945,
      0.9999142289161682,
      0.9995623230934143,
      0.9948683381080627,
      0.9677462577819824,
      0.904019832611084,
      0.8999361991882324,
      0.9176886081695557,
      0.8565812706947327,
      0.8929522037506104,
      0.8323779702186584,
      0.8531871438026428,
      0.9229118227958679,
      0.9662938117980957,
      0.9929192662239075,
      0.9991103410720825,
      0.99986332654953,
      0.9999604225158691,
      0.9999617338180542,
      0.999938428401947,
      0.9998069405555725,
      0.9998195767402649,
      0.9998359680175781,
      0.9998757839202881,
      0.9999173879623413,
      0.9999117255210876,
      0.9998277425765991,
      0.9991156458854675,
      0.9923431277275085,
      0.9884518384933472,
      0.9539033770561218,
      0.9791713953018188,
      0.9557512402534485,
      0.9785656929016113,
      0.9985561966896057,
      0.9988171458244324,
      0.9997615218162537,
      0.9996084570884705,
      0.999771237373352,
      0.9999513030052185,
      0.9999607801437378,
      0.9999457001686096,
      0.9999145865440369,
      0.9999586939811707,
      0.9999566078186035,
      0.9999744296073914,
      0.9999478459358215,
      0.9999470710754395,
      0.9998784065246582,
      0.999873697757721,
      0.999773383140564,
      0.9997751712799072,
      0.9998800158500671,
      0.999940812587738,
      0.999957263469696,
      0.9999687671661377,
      0.9999764561653137,
      0.9999744296073914,
      0.9999766945838928,
      0.9999212622642517,
      0.9998422861099243,
      0.9992038011550903,
      0.9960387945175171,
      0.9931631088256836,
      0.9624557495117188,
      0.9325985908508301,
      0.8631637096405029,
      0.9059934616088867,
      0.9524388313293457,
      0.9589146375656128,
      0.9838539361953735,
      0.9989510178565979,
      0.9997500777244568,
      0.999934196472168,
      0.9999585151672363,
      0.9999756813049316,
      0.9999759793281555,
      0.999975860118866,
      0.9999728798866272,
      0.9999532699584961,
      0.9999164342880249,
      0.9998658299446106,
      0.9997838735580444,
      0.9997523427009583,
      0.9997135400772095,
      0.9997527003288269,
      0.9999386668205261,
      0.9999359846115112,
      0.9999659657478333,
      0.9999548196792603,
      0.9999247193336487,
      0.9999420046806335,
      0.999833345413208,
      0.9998872876167297,
      0.9999416470527649,
      0.9999530911445618,
      0.9999712705612183,
      0.9999493956565857,
      0.9999665021896362,
      0.9999455213546753,
      0.999928891658783,
      0.9999231100082397,
      0.9999435544013977,
      0.9999537467956543,
      0.9999440908432007,
      0.9999420046806335,
      0.9999003410339355,
      0.9999228715896606,
      0.9999635219573975,
      0.9999794960021973,
      0.9999760389328003,
      0.9999832510948181,
      0.9999703168869019,
      0.9999709725379944,
      0.9999451637268066,
      0.9999026656150818,
      0.9995303750038147,
      0.9949808120727539,
      0.9882375597953796,
      0.9440771341323853,
      0.9019671678543091,
      0.9442664384841919,
      0.9776856899261475,
      0.9975264668464661,
      0.9997355937957764,
      0.9998966455459595,
      0.9999343752861023,
      0.9999420046806335,
      0.9999315142631531,
      0.9999525547027588,
      0.999915599822998,
      0.9999686479568481,
      0.9999801516532898,
      0.9999756813049316,
      0.999974250793457,
      0.9999691247940063,
      0.9999749064445496,
      0.9999183416366577
    ],
    [
      0.6798349618911743,
      0.6844878196716309,
      0.7488906383514404,
      0.7343641519546509,
      0.690294623374939,
      0.711519718170166,
      0.7661271095275879,
      0.7288704514503479,
      0.7046884298324585,
      0.7393065094947815,
      0.7565114498138428,
      0.7122513055801392,
      0.71092289686203,
      0.7537295818328857,
      0.7199837565422058,
      0.6821036338806152,
      0.709561824798584,
      0.7251570820808411,
      0.6806265115737915,
      0.615757405757904,
      0.6994830369949341,
      0.6609327793121338,
      0.6536272764205933,
      0.6089161038398743,
      0.6262301206588745,
      0.6748103499412537,
      0.6752871870994568,
      0.6897596120834351,
      0.7175871133804321,
      0.7514514923095703,
      0.7307124137878418,
      0.7281076908111572,
      0.7641083002090454,
      0.7728009819984436,
      0.7434340715408325,
      0.7320043444633484,
      0.7489817142486572,
      0.7344907522201538,
      0.7089742422103882,
      0.6933514475822449,
      0.7084035873413086,
      0.7133926749229431,
      0.6899735331535339,
      0.7015053629875183,
      0.716870129108429,
      0.6891669034957886,
      0.6926391124725342,
      0.7543362379074097,
      0.744218111038208,
      0.704846203327179,
      0.7360696196556091,
      0.7968184351921082,
      0.7543197870254517,
      0.7256830930709839,
      0.7791289687156677,
      0.801706075668335,
      0.7471223473548889,
      0.7500221133232117,
      0.8143437504768372,
      0.7991443276405334,
      0.7581970691680908,
      0.7924859523773193,
      0.8413809537887573,
      0.8050931692123413,
      0.7878224849700928,
      0.8457387089729309,
      0.864749550819397,
      0.8355540633201599,
      0.8478957414627075,
      0.8674696683883667,
      0.999772310256958,
      0.9999361634254456,
      0.9999433755874634,
      0.9999802112579346,
      0.9999697208404541,
      0.9999601244926453,
      0.9998792409896851,
      0.9994502663612366,
      0.9980401992797852,
      0.97300785779953,
      0.9525026679039001,
      0.9857028126716614,
      0.9759579300880432,
      0.9318680167198181,
      0.900519847869873,
      0.9405440092086792,
      0.9735692739486694,
      0.9981600046157837,
      0.9996042251586914,
      0.9999359846115112,
      0.9999745488166809,
      0.9999685287475586,
      0.9999646544456482,
      0.9999345541000366,
      0.9998956322669983,
      0.9997774362564087,
      0.9998171925544739,
      0.9998618364334106,
      0.9998303055763245,
      0.9998576045036316,
      0.9999524354934692,
      0.9999403953552246,
      0.9999569058418274,
      0.9999520778656006,
      0.9999536871910095,
      0.9998551607131958,
      0.9989726543426514,
      0.9913542866706848,
      0.9507201910018921,
      0.9051838517189026,
      0.9119558334350586,
      0.8466129302978516,
      0.8636494874954224,
      0.942345380783081,
      0.9629591703414917,
      0.994041919708252,
      0.9981109499931335,
      0.9996776580810547,
      0.9998704791069031,
      0.9998877644538879,
      0.9999180436134338,
      0.9998288750648499,
      0.9997387528419495,
      0.9998100399971008,
      0.9999236464500427,
      0.9999601244926453,
      0.9999262690544128,
      0.9996644258499146,
      0.995415210723877,
      0.9720317125320435,
      0.913597583770752,
      0.9082201719284058,
      0.9260129928588867,
      0.8699027299880981,
      0.9043228626251221,
      0.8458325266838074,
      0.8658956289291382,
      0.9306947588920593,
      0.9714073538780212,
      0.9949551820755005,
      0.9993348121643066,
      0.999890148639679,
      0.9999634027481079,
      0.9999638199806213,
      0.9999392032623291,
      0.9998075366020203,
      0.999823272228241,
      0.9998381733894348,
      0.999883234500885,
      0.9999205470085144,
      0.9999183416366577,
      0.9998610615730286,
      0.9993751049041748,
      0.9958176612854004,
      0.9920205473899841,
      0.9595693349838257,
      0.9806220531463623,
      0.961179256439209,
      0.9806150197982788,
      0.9988052845001221,
      0.9990119934082031,
      0.9998070597648621,
      0.9996819496154785,
      0.9998052716255188,
      0.9999539852142334,
      0.9999625086784363,
      0.9999470114707947,
      0.9999158382415771,
      0.9999592304229736,
      0.9999570846557617,
      0.9999745488166809,
      0.9999476671218872,
      0.9999467730522156,
      0.9998766779899597,
      0.9998716711997986,
      0.9997711181640625,
      0.9997726678848267,
      0.9998786449432373,
      0.9999402761459351,
      0.9999567866325378,
      0.9999686479568481,
      0.9999765753746033,
      0.9999749064445496,
      0.9999775290489197,
      0.999927818775177,
      0.99986732006073,
      0.9993669986724854,
      0.9967360496520996,
      0.9944765567779541,
      0.9666850566864014,
      0.938367486000061,
      0.8742731213569641,
      0.9143375158309937,
      0.957504391670227,
      0.9634517431259155,
      0.9859903454780579,
      0.9991567134857178,
      0.9997804164886475,
      0.9999392628669739,
      0.9999604821205139,
      0.9999762177467346,
      0.999976396560669,
      0.9999762773513794,
      0.9999729990959167,
      0.9999531507492065,
      0.9999161958694458,
      0.999864399433136,
      0.9997822642326355,
      0.999750018119812,
      0.9997107982635498,
      0.9997520446777344,
      0.9999385476112366,
      0.9999359846115112,
      0.9999663829803467,
      0.9999551773071289,
      0.9999287724494934,
      0.9999449253082275,
      0.9998424649238586,
      0.9998945593833923,
      0.9999446272850037,
      0.9999542832374573,
      0.9999716877937317,
      0.9999495148658752,
      0.9999665021896362,
      0.999945342540741,
      0.9999285340309143,
      0.9999228119850159,
      0.9999434947967529,
      0.9999538064002991,
      0.999944269657135,
      0.9999421238899231,
      0.9999005794525146,
      0.9999231100082397,
      0.999963641166687,
      0.9999797940254211,
      0.9999762773513794,
      0.9999836087226868,
      0.9999708533287048,
      0.9999716877937317,
      0.9999480843544006,
      0.999912679195404,
      0.9996257424354553,
      0.9958595633506775,
      0.9901001453399658,
      0.9469388723373413,
      0.9076270461082458,
      0.9492284059524536,
      0.9792049527168274,
      0.9978787899017334,
      0.999769389629364,
      0.9999047517776489,
      0.9999393820762634,
      0.9999431371688843,
      0.9999328851699829,
      0.9999527931213379,
      0.9999157786369324,
      0.9999688863754272,
      0.9999803304672241,
      0.9999761581420898,
      0.9999745488166809,
      0.9999694228172302,
      0.9999751448631287,
      0.9999188184738159
    ],
    [
      0.694301187992096,
      0.7001168131828308,
      0.7659400105476379,
      0.7437217235565186,
      0.7057663202285767,
      0.7268297672271729,
      0.7769994139671326,
      0.7376400232315063,
      0.7176086902618408,
      0.7539548873901367,
      0.7664051055908203,
      0.7233071327209473,
      0.7232745885848999,
      0.7675811052322388,
      0.7324546575546265,
      0.698946475982666,
      0.7267388105392456,
      0.740195631980896,
      0.6989063024520874,
      0.6449580788612366,
      0.7287920117378235,
      0.6882312893867493,
      0.6827100515365601,
      0.6302196383476257,
      0.6414531469345093,
      0.6962082982063293,
      0.692772626876831,
      0.7041164040565491,
      0.7341721057891846,
      0.7689610719680786,
      0.7455998063087463,
      0.7437669634819031,
      0.7806574106216431,
      0.7884476184844971,
      0.7610224485397339,
      0.7506484389305115,
      0.7664124965667725,
      0.748105525970459,
      0.7259045243263245,
      0.7108616828918457,
      0.7222791910171509,
      0.7201846241950989,
      0.6996698975563049,
      0.7175159454345703,
      0.7384655475616455,
      0.7113924026489258,
      0.7087253928184509,
      0.7672176957130432,
      0.7600544095039368,
      0.7203596830368042,
      0.7493454813957214,
      0.8055329322814941,
      0.766898512840271,
      0.7383032441139221,
      0.7888641357421875,
      0.8104108572006226,
      0.7596583366394043,
      0.7628252506256104,
      0.8231291770935059,
      0.8097823858261108,
      0.7712278962135315,
      0.8046489357948303,
      0.8520402908325195,
      0.8159036636352539,
      0.8011844158172607,
      0.8565088510513306,
      0.8761950731277466,
      0.8474084138870239,
      0.8576377630233765,
      0.8778946399688721,
      0.9997739791870117,
      0.9999364614486694,
      0.9999441504478455,
      0.9999812245368958,
      0.9999720454216003,
      0.999965250492096,
      0.9998999238014221,
      0.9995274543762207,
      0.9982632994651794,
      0.9747937917709351,
      0.9549359083175659,
      0.9863380193710327,
      0.9766833186149597,
      0.9345897436141968,
      0.9054304957389832,
      0.9435504674911499,
      0.9757965803146362,
      0.9983810186386108,
      0.9996574521064758,
      0.9999439120292664,
      0.9999768733978271,
      0.9999693632125854,
      0.9999648928642273,
      0.9999352097511292,
      0.9998955726623535,
      0.9997771382331848,
      0.9998167157173157,
      0.9998618960380554,
      0.9998308420181274,
      0.9998578429222107,
      0.9999526739120483,
      0.9999403357505798,
      0.9999567270278931,
      0.9999531507492065,
      0.9999580979347229,
      0.9998854994773865,
      0.999214768409729,
      0.9939799308776855,
      0.9588454961776733,
      0.9127485752105713,
      0.9213893413543701,
      0.8561751246452332,
      0.8748366832733154,
      0.9499123692512512,
      0.9703095555305481,
      0.9955263137817383,
      0.9984732270240784,
      0.9997298717498779,
      0.999886155128479,
      0.9998948574066162,
      0.9999203085899353,
      0.99983149766922,
      0.9997397661209106,
      0.9998109340667725,
      0.9999254941940308,
      0.9999628663063049,
      0.9999343752861023,
      0.9997230172157288,
      0.9958412051200867,
      0.9749293923377991,
      0.9189860820770264,
      0.9147657752037048,
      0.9333747625350952,
      0.879338800907135,
      0.9128009676933289,
      0.8555499315261841,
      0.8755905628204346,
      0.9398884177207947,
      0.977277398109436,
      0.9965802431106567,
      0.9994993805885315,
      0.9999102354049683,
      0.9999658465385437,
      0.9999650120735168,
      0.9999390840530396,
      0.9998064041137695,
      0.9998264908790588,
      0.9998378157615662,
      0.9998883605003357,
      0.9999223351478577,
      0.9999231100082397,
      0.9998844861984253,
      0.9995330572128296,
      0.9975118041038513,
      0.9944323897361755,
      0.9666339159011841,
      0.983047366142273,
      0.96528160572052,
      0.9827107787132263,
      0.9990896582603455,
      0.9991788864135742,
      0.9998436570167542,
      0.9997473955154419,
      0.9998348951339722,
      0.9999573826789856,
      0.9999651908874512,
      0.9999489784240723,
      0.9999169111251831,
      0.9999593496322632,
      0.9999575018882751,
      0.9999745488166809,
      0.9999474287033081,
      0.9999463558197021,
      0.9998752474784851,
      0.9998698234558105,
      0.9997690916061401,
      0.9997707009315491,
      0.9998772740364075,
      0.9999397397041321,
      0.9999563694000244,
      0.9999685883522034,
      0.9999769926071167,
      0.999975323677063,
      0.9999785423278809,
      0.9999341368675232,
      0.9998899698257446,
      0.999498724937439,
      0.997204601764679,
      0.9952499866485596,
      0.96955806016922,
      0.9425245523452759,
      0.8845528960227966,
      0.9216515421867371,
      0.962347149848938,
      0.9677464365959167,
      0.9883715510368347,
      0.9993616342544556,
      0.9998157024383545,
      0.9999457597732544,
      0.999961793422699,
      0.999976396560669,
      0.9999767541885376,
      0.9999767541885376,
      0.9999731183052063,
      0.9999530911445618,
      0.9999160170555115,
      0.9998630881309509,
      0.9997810125350952,
      0.9997479319572449,
      0.9997087717056274,
      0.9997513294219971,
      0.9999387860298157,
      0.9999361038208008,
      0.9999666810035706,
      0.9999555945396423,
      0.9999322891235352,
      0.9999486804008484,
      0.9998600482940674,
      0.999903678894043,
      0.999948263168335,
      0.9999554753303528,
      0.9999720454216003,
      0.9999498128890991,
      0.9999666213989258,
      0.999945342540741,
      0.9999281167984009,
      0.9999227523803711,
      0.9999434947967529,
      0.9999538064002991,
      0.9999443888664246,
      0.9999421238899231,
      0.9999008178710938,
      0.9999232292175293,
      0.9999637603759766,
      0.9999799728393555,
      0.9999764561653137,
      0.9999837279319763,
      0.9999711513519287,
      0.9999721646308899,
      0.999950647354126,
      0.9999244213104248,
      0.999703586101532,
      0.9967784285545349,
      0.9922426342964172,
      0.9512824416160583,
      0.9138602018356323,
      0.9526678323745728,
      0.9813323020935059,
      0.9983037114143372,
      0.9998020529747009,
      0.9999132752418518,
      0.9999444484710693,
      0.9999434947967529,
      0.9999330639839172,
      0.9999527931213379,
      0.9999154210090637,
      0.999968945980072,
      0.9999804496765137,
      0.9999765157699585,
      0.9999746680259705,
      0.9999698400497437,
      0.9999752044677734,
      0.9999188184738159
    ],
    [
      0.7036145329475403,
      0.7163423895835876,
      0.7783013582229614,
      0.755151093006134,
      0.7218189239501953,
      0.7456547021865845,
      0.7897562980651855,
      0.7504348158836365,
      0.7341123223304749,
      0.7702755928039551,
      0.7787533402442932,
      0.7365894913673401,
      0.7384486794471741,
      0.783737063407898,
      0.748485267162323,
      0.7179515957832336,
      0.7451790571212769,
      0.7586618661880493,
      0.7209106087684631,
      0.6826765537261963,
      0.7543705701828003,
      0.7132651805877686,
      0.7070873975753784,
      0.6638368368148804,
      0.6708496809005737,
      0.7246866226196289,
      0.7170409560203552,
      0.727387547492981,
      0.7551390528678894,
      0.7906669974327087,
      0.7652091979980469,
      0.7628414630889893,
      0.800513505935669,
      0.8078253865242004,
      0.7812585830688477,
      0.7704768776893616,
      0.7884148955345154,
      0.7670707702636719,
      0.7439464926719666,
      0.7272855639457703,
      0.7392248511314392,
      0.7320107221603394,
      0.711091160774231,
      0.727840006351471,
      0.753135085105896,
      0.7271938323974609,
      0.7241863012313843,
      0.7758294343948364,
      0.7747862935066223,
      0.7360678315162659,
      0.7620739340782166,
      0.8152099847793579,
      0.7822508811950684,
      0.7509101629257202,
      0.7978095412254333,
      0.8215867877006531,
      0.7737558484077454,
      0.7760155200958252,
      0.8334546685218811,
      0.8208890557289124,
      0.7845324873924255,
      0.8168586492538452,
      0.8631643056869507,
      0.8279348015785217,
      0.8141685128211975,
      0.8669856786727905,
      0.886685311794281,
      0.8595027923583984,
      0.8672583103179932,
      0.8854118585586548,
      0.999776303768158,
      0.9999368190765381,
      0.999944806098938,
      0.9999821782112122,
      0.9999741911888123,
      0.9999701976776123,
      0.9999201893806458,
      0.9996320009231567,
      0.9985731840133667,
      0.9779797792434692,
      0.9601956009864807,
      0.9874306917190552,
      0.9782888293266296,
      0.9405360221862793,
      0.9140021204948425,
      0.9480900764465332,
      0.9789749979972839,
      0.9986365437507629,
      0.9997117519378662,
      0.9999523162841797,
      0.9999790191650391,
      0.9999700784683228,
      0.9999650120735168,
      0.999936044216156,
      0.9998957514762878,
      0.9997774958610535,
      0.9998166561126709,
      0.9998623728752136,
      0.9998316764831543,
      0.9998587965965271,
      0.9999533295631409,
      0.9999405145645142,
      0.999956488609314,
      0.9999538064002991,
      0.9999627470970154,
      0.9999171495437622,
      0.9994869232177734,
      0.9969281554222107,
      0.9686108231544495,
      0.9214367866516113,
      0.9306247234344482,
      0.8683838844299316,
      0.8899631500244141,
      0.9603026509284973,
      0.978363037109375,
      0.9972858428955078,
      0.9989908933639526,
      0.9997889995574951,
      0.9999033808708191,
      0.999902069568634,
      0.9999226927757263,
      0.9998341798782349,
      0.9997418522834778,
      0.9998123049736023,
      0.9999271631240845,
      0.9999650120735168,
      0.9999430179595947,
      0.999783992767334,
      0.9963406920433044,
      0.9778207540512085,
      0.9263797402381897,
      0.9228528141975403,
      0.9417206048965454,
      0.8900648355484009,
      0.922835648059845,
      0.8664112091064453,
      0.8854421377182007,
      0.9490079283714294,
      0.9845390319824219,
      0.9983439445495605,
      0.9996904730796814,
      0.9999303817749023,
      0.9999679327011108,
      0.9999662041664124,
      0.9999389052391052,
      0.9998053312301636,
      0.9998294115066528,
      0.9998371005058289,
      0.9998930096626282,
      0.9999234676361084,
      0.9999274611473083,
      0.9999043941497803,
      0.9996479749679565,
      0.9983546137809753,
      0.9961572885513306,
      0.9722214937210083,
      0.9852221608161926,
      0.9696670770645142,
      0.9845227599143982,
      0.9993137717247009,
      0.9993772506713867,
      0.9998809695243835,
      0.9998079538345337,
      0.999862551689148,
      0.999960720539093,
      0.9999686479568481,
      0.9999516606330872,
      0.9999191164970398,
      0.9999600648880005,
      0.9999578595161438,
      0.9999747276306152,
      0.9999474287033081,
      0.9999462366104126,
      0.9998740553855896,
      0.9998681545257568,
      0.9997674822807312,
      0.9997691512107849,
      0.9998761415481567,
      0.9999393820762634,
      0.9999561905860901,
      0.9999685883522034,
      0.9999770522117615,
      0.9999759197235107,
      0.9999796748161316,
      0.999942421913147,
      0.9999129176139832,
      0.9996141791343689,
      0.9972344040870667,
      0.9963521957397461,
      0.9743937253952026,
      0.9509110450744629,
      0.897740364074707,
      0.9309080839157104,
      0.967815637588501,
      0.9721841216087341,
      0.9910359978675842,
      0.9995490312576294,
      0.9998520612716675,
      0.999953031539917,
      0.999963641166687,
      0.9999767541885376,
      0.9999769926071167,
      0.9999769926071167,
      0.999973475933075,
      0.9999533295631409,
      0.9999157786369324,
      0.999862015247345,
      0.9997797608375549,
      0.9997462034225464,
      0.9997069835662842,
      0.9997512698173523,
      0.9999390840530396,
      0.9999362826347351,
      0.9999671578407288,
      0.9999561905860901,
      0.9999363422393799,
      0.9999532699584961,
      0.9998810291290283,
      0.9999157190322876,
      0.9999535083770752,
      0.9999574422836304,
      0.9999727606773376,
      0.9999502897262573,
      0.9999669194221497,
      0.9999455809593201,
      0.9999280571937561,
      0.9999229907989502,
      0.9999435544013977,
      0.9999539852142334,
      0.9999446272850037,
      0.9999421834945679,
      0.9999011158943176,
      0.9999235272407532,
      0.9999640583992004,
      0.9999802112579346,
      0.9999769330024719,
      0.9999840259552002,
      0.9999713897705078,
      0.9999724626541138,
      0.9999534487724304,
      0.9999362826347351,
      0.999761700630188,
      0.9974352121353149,
      0.9936961531639099,
      0.9555484056472778,
      0.9205778241157532,
      0.9576915502548218,
      0.9830201864242554,
      0.9986600279808044,
      0.9998352527618408,
      0.9999231100082397,
      0.9999504089355469,
      0.9999448657035828,
      0.9999335408210754,
      0.9999533891677856,
      0.999915599822998,
      0.9999691247940063,
      0.999980628490448,
      0.9999769926071167,
      0.9999751448631287,
      0.9999702572822571,
      0.9999754428863525,
      0.9999192357063293
    ],
    [
      0.7189652919769287,
      0.7355947494506836,
      0.7966045141220093,
      0.7704715132713318,
      0.7390031814575195,
      0.7654886841773987,
      0.8040746450424194,
      0.7668614983558655,
      0.7531387805938721,
      0.7875456809997559,
      0.7921635508537292,
      0.7518047094345093,
      0.7548003196716309,
      0.7983518242835999,
      0.7664655447006226,
      0.7372409701347351,
      0.7638568878173828,
      0.7792400121688843,
      0.7474586963653564,
      0.7198607325553894,
      0.7769167423248291,
      0.7396443486213684,
      0.7311877608299255,
      0.7012970447540283,
      0.701293408870697,
      0.7480903267860413,
      0.7371146082878113,
      0.7479685544967651,
      0.773392915725708,
      0.8073500394821167,
      0.7808129191398621,
      0.7781853675842285,
      0.8155425190925598,
      0.8227258920669556,
      0.7980803847312927,
      0.786781370639801,
      0.8062472343444824,
      0.7832822799682617,
      0.7609202861785889,
      0.7442193627357483,
      0.7549811601638794,
      0.7443572282791138,
      0.7223389148712158,
      0.7458871006965637,
      0.770391583442688,
      0.745934247970581,
      0.7441859841346741,
      0.7870141267776489,
      0.7925678491592407,
      0.7546228170394897,
      0.7752847075462341,
      0.825870156288147,
      0.799228310585022,
      0.7657101154327393,
      0.8071624040603638,
      0.8346777558326721,
      0.7902708649635315,
      0.7905840873718262,
      0.8449053764343262,
      0.8344934582710266,
      0.7998884916305542,
      0.8287783861160278,
      0.8756018877029419,
      0.8415966033935547,
      0.8283572196960449,
      0.8770081996917725,
      0.8976205587387085,
      0.871902585029602,
      0.8783283233642578,
      0.8928050994873047,
      0.9997787475585938,
      0.9999369978904724,
      0.9999454021453857,
      0.9999829530715942,
      0.9999759793281555,
      0.9999739527702332,
      0.9999343752861023,
      0.9997280240058899,
      0.998806893825531,
      0.9802998900413513,
      0.9633793234825134,
      0.9881958365440369,
      0.9792298078536987,
      0.9458286762237549,
      0.9208328127861023,
      0.9523992538452148,
      0.9813523292541504,
      0.9988514184951782,
      0.9997771382331848,
      0.9999595880508423,
      0.9999809861183167,
      0.9999709725379944,
      0.999965250492096,
      0.9999367594718933,
      0.9998953342437744,
      0.9997769594192505,
      0.9998152852058411,
      0.9998621344566345,
      0.9998316764831543,
      0.999859094619751,
      0.9999534487724304,
      0.999940812587738,
      0.9999562501907349,
      0.9999544024467468,
      0.999966561794281,
      0.9999381303787231,
      0.9996410012245178,
      0.9982789754867554,
      0.9765719175338745,
      0.9305041432380676,
      0.9408378005027771,
      0.8819619417190552,
      0.906370222568512,
      0.9716141223907471,
      0.9866268634796143,
      0.9985290169715881,
      0.9993686676025391,
      0.9998389482498169,
      0.9999187588691711,
      0.9999094009399414,
      0.9999254941940308,
      0.9998370409011841,
      0.9997433423995972,
      0.9998128414154053,
      0.9999285936355591,
      0.999967098236084,
      0.9999505281448364,
      0.9998334050178528,
      0.9968063235282898,
      0.980180025100708,
      0.9327051639556885,
      0.9297827482223511,
      0.9484665989875793,
      0.8995295166969299,
      0.9313260316848755,
      0.8766307830810547,
      0.8949075937271118,
      0.9567502737045288,
      0.9891985058784485,
      0.9990954995155334,
      0.9997946619987488,
      0.9999439716339111,
      0.9999697804450989,
      0.9999670386314392,
      0.9999384880065918,
      0.9998039603233337,
      0.9998305439949036,
      0.9998354315757751,
      0.9998960494995117,
      0.9999254941940308,
      0.999930739402771,
      0.9999202489852905,
      0.9997238516807556,
      0.9988276362419128,
      0.9970695376396179,
      0.9762138724327087,
      0.9872570037841797,
      0.9731100797653198,
      0.9861048460006714,
      0.9994795322418213,
      0.9995421171188354,
      0.9999029040336609,
      0.9998383522033691,
      0.9998746514320374,
      0.9999623894691467,
      0.9999706745147705,
      0.9999538064002991,
      0.9999202489852905,
      0.9999604821205139,
      0.999958336353302,
      0.99997478723526,
      0.9999473690986633,
      0.9999460577964783,
      0.9998733401298523,
      0.9998668432235718,
      0.9997656941413879,
      0.9997676610946655,
      0.9998751878738403,
      0.9999390244483948,
      0.999955952167511,
      0.9999687671661377,
      0.9999773502349854,
      0.999976396560669,
      0.9999805092811584,
      0.9999459981918335,
      0.9999199509620667,
      0.9995326399803162,
      0.9975794553756714,
      0.9970463514328003,
      0.9768073558807373,
      0.9547147154808044,
      0.9063408970832825,
      0.9368548393249512,
      0.9712575078010559,
      0.9756101369857788,
      0.9921534061431885,
      0.9996504187583923,
      0.9998739361763,
      0.9999579191207886,
      0.9999650120735168,
      0.9999772906303406,
      0.9999772906303406,
      0.9999772310256958,
      0.9999735355377197,
      0.9999534487724304,
      0.9999157190322876,
      0.9998610615730286,
      0.9997789859771729,
      0.9997447729110718,
      0.9997052550315857,
      0.9997506737709045,
      0.9999393820762634,
      0.9999364614486694,
      0.9999675154685974,
      0.9999567866325378,
      0.9999390244483948,
      0.9999563097953796,
      0.9998936653137207,
      0.9999231100082397,
      0.9999565482139587,
      0.999958872795105,
      0.9999732375144958,
      0.9999507665634155,
      0.999967098236084,
      0.9999457597732544,
      0.9999279975891113,
      0.9999229907989502,
      0.9999436140060425,
      0.9999540448188782,
      0.9999446868896484,
      0.9999420642852783,
      0.9999011754989624,
      0.999923825263977,
      0.9999641180038452,
      0.9999805688858032,
      0.9999770522117615,
      0.9999842643737793,
      0.9999716281890869,
      0.9999727606773376,
      0.999955415725708,
      0.9999433755874634,
      0.9998019337654114,
      0.9978152513504028,
      0.9944140911102295,
      0.958113431930542,
      0.9257638454437256,
      0.9628698825836182,
      0.984404444694519,
      0.9988842606544495,
      0.9998579025268555,
      0.9999296069145203,
      0.9999537467956543,
      0.9999458193778992,
      0.9999345541000366,
      0.99995356798172,
      0.9999157786369324,
      0.9999691843986511,
      0.9999808669090271,
      0.9999772310256958,
      0.9999752640724182,
      0.999970555305481,
      0.9999756217002869,
      0.9999192953109741
    ],
    [
      0.7370904684066772,
      0.7506700754165649,
      0.8086011409759521,
      0.7864652276039124,
      0.752426266670227,
      0.7792823314666748,
      0.814119279384613,
      0.7802592515945435,
      0.7664535641670227,
      0.800949215888977,
      0.8039286732673645,
      0.7649891376495361,
      0.7679362893104553,
      0.8111740946769714,
      0.7827837467193604,
      0.7554666996002197,
      0.7796955704689026,
      0.7973943948745728,
      0.7684114575386047,
      0.7533296942710876,
      0.7923173904418945,
      0.7610636949539185,
      0.7485314607620239,
      0.7180734872817993,
      0.7212249040603638,
      0.7637256383895874,
      0.7526257634162903,
      0.7645571231842041,
      0.7867615818977356,
      0.8191843032836914,
      0.7943257689476013,
      0.7888246774673462,
      0.825161337852478,
      0.8346251249313354,
      0.809126615524292,
      0.8000491261482239,
      0.819690465927124,
      0.7980640530586243,
      0.7769142985343933,
      0.7599800825119019,
      0.7702119946479797,
      0.7618040442466736,
      0.7382930517196655,
      0.7542228698730469,
      0.7827218174934387,
      0.7629292607307434,
      0.7570059895515442,
      0.7961983680725098,
      0.8059661984443665,
      0.771600604057312,
      0.7859304547309875,
      0.8340730667114258,
      0.8121010661125183,
      0.7797296047210693,
      0.817327618598938,
      0.845973014831543,
      0.8055588603019714,
      0.8046605587005615,
      0.8556165099143982,
      0.8473992347717285,
      0.8150680065155029,
      0.8422672152519226,
      0.8863002061843872,
      0.8546897768974304,
      0.8405203819274902,
      0.8851971626281738,
      0.9060361385345459,
      0.8818881511688232,
      0.8880375623703003,
      0.8997832536697388,
      0.9997810125350952,
      0.9999373555183411,
      0.9999459981918335,
      0.9999833703041077,
      0.999977171421051,
      0.9999771118164062,
      0.9999434947967529,
      0.9997783303260803,
      0.9989356398582458,
      0.9816603064537048,
      0.9659523367881775,
      0.9885203838348389,
      0.9792759418487549,
      0.9481701850891113,
      0.9252163767814636,
      0.9550092816352844,
      0.9822560548782349,
      0.9986175298690796,
      0.9998042583465576,
      0.9999629855155945,
      0.9999821186065674,
      0.9999715685844421,
      0.9999653100967407,
      0.9999368190765381,
      0.9998947978019714,
      0.9997750520706177,
      0.9998141527175903,
      0.9998618364334106,
      0.9998311400413513,
      0.9998587965965271,
      0.9999536275863647,
      0.9999406933784485,
      0.9999560713768005,
      0.9999549388885498,
      0.9999688267707825,
      0.9999478459358215,
      0.9997262358665466,
      0.9988580346107483,
      0.9819165468215942,
      0.9373653531074524,
      0.9495358467102051,
      0.8906028866767883,
      0.9164494276046753,
      0.9790984392166138,
      0.992926836013794,
      0.9991198182106018,
      0.9995494484901428,
      0.9998636841773987,
      0.999926745891571,
      0.9999130368232727,
      0.9999270439147949,
      0.9998384118080139,
      0.9997430443763733,
      0.9998127222061157,
      0.9999297857284546,
      0.9999683499336243,
      0.9999542832374573,
      0.9998559355735779,
      0.9970315098762512,
      0.9815225601196289,
      0.9369533061981201,
      0.9354968667030334,
      0.9534338712692261,
      0.9072834849357605,
      0.9382295608520508,
      0.8853070735931396,
      0.9016936421394348,
      0.9622738361358643,
      0.9915375709533691,
      0.9993025064468384,
      0.9998372793197632,
      0.9999499320983887,
      0.9999707937240601,
      0.9999674558639526,
      0.9999381899833679,
      0.9998028874397278,
      0.9998297691345215,
      0.999834418296814,
      0.9998974800109863,
      0.9999260306358337,
      0.9999324083328247,
      0.9999281167984009,
      0.9997607469558716,
      0.999079167842865,
      0.9977271556854248,
      0.9792490005493164,
      0.9896277785301208,
      0.9761005640029907,
      0.9873906373977661,
      0.9995853900909424,
      0.9996433258056641,
      0.9999180436134338,
      0.9998618960380554,
      0.9998855590820312,
      0.9999639987945557,
      0.9999721050262451,
      0.9999549984931946,
      0.9999212026596069,
      0.9999606609344482,
      0.9999586939811707,
      0.9999749064445496,
      0.9999473690986633,
      0.9999459385871887,
      0.9998726844787598,
      0.9998660683631897,
      0.9997649192810059,
      0.999767005443573,
      0.9998745918273926,
      0.9999389052391052,
      0.999955952167511,
      0.9999687075614929,
      0.9999774694442749,
      0.9999766945838928,
      0.9999810457229614,
      0.999949038028717,
      0.9999289512634277,
      0.9995752573013306,
      0.9978901147842407,
      0.9975175857543945,
      0.9785295724868774,
      0.9580162763595581,
      0.913882851600647,
      0.9421890377998352,
      0.9741029739379883,
      0.9781656861305237,
      0.9930464029312134,
      0.9997286200523376,
      0.9998914003372192,
      0.9999615550041199,
      0.9999659657478333,
      0.9999774694442749,
      0.9999774694442749,
      0.9999775290489197,
      0.999973714351654,
      0.9999533295631409,
      0.9999157190322876,
      0.999860405921936,
      0.9997778534889221,
      0.9997432827949524,
      0.9997034072875977,
      0.9997501969337463,
      0.9999392628669739,
      0.9999364614486694,
      0.9999678730964661,
      0.9999571442604065,
      0.9999412894248962,
      0.9999586939811707,
      0.9999030232429504,
      0.9999284148216248,
      0.9999586939811707,
      0.9999596476554871,
      0.9999735355377197,
      0.9999510645866394,
      0.9999673366546631,
      0.9999459385871887,
      0.9999280571937561,
      0.9999229311943054,
      0.9999437928199768,
      0.999954104423523,
      0.9999449253082275,
      0.9999422430992126,
      0.9999016523361206,
      0.9999238848686218,
      0.9999642968177795,
      0.9999807476997375,
      0.9999772310256958,
      0.9999843239784241,
      0.9999716877937317,
      0.9999729990959167,
      0.9999566674232483,
      0.9999492764472961,
      0.9998320937156677,
      0.9981487393379211,
      0.9950269460678101,
      0.9609004259109497,
      0.9312453269958496,
      0.9664840698242188,
      0.9855825304985046,
      0.9990461468696594,
      0.9998729825019836,
      0.999934196472168,
      0.9999566674232483,
      0.9999459981918335,
      0.9999346733093262,
      0.9999538064002991,
      0.9999157786369324,
      0.9999693036079407,
      0.9999809265136719,
      0.9999774694442749,
      0.9999755024909973,
      0.9999709725379944,
      0.9999756813049316,
      0.9999195337295532
    ],
    [
      0.7503219842910767,
      0.7626019716262817,
      0.8192635178565979,
      0.7978807091712952,
      0.7649217844009399,
      0.7907069325447083,
      0.8224047422409058,
      0.7916222810745239,
      0.7768181562423706,
      0.8105627298355103,
      0.8139673471450806,
      0.775627851486206,
      0.7787831425666809,
      0.8212630748748779,
      0.7945418357849121,
      0.7703420519828796,
      0.7915453910827637,
      0.809893786907196,
      0.7852098941802979,
      0.7708331942558289,
      0.8049765229225159,
      0.7773599624633789,
      0.7619404792785645,
      0.7458271980285645,
      0.7483672499656677,
      0.7796831130981445,
      0.7643724083900452,
      0.7767438292503357,
      0.7954396605491638,
      0.8279252052307129,
      0.8035136461257935,
      0.798309862613678,
      0.8351351022720337,
      0.8438997864723206,
      0.8184903264045715,
      0.812552809715271,
      0.8307403922080994,
      0.8098479509353638,
      0.7911080121994019,
      0.7768515348434448,
      0.7863168716430664,
      0.7787233591079712,
      0.7561885714530945,
      0.7636260986328125,
      0.7962054014205933,
      0.7808977961540222,
      0.7686688899993896,
      0.8060190081596375,
      0.8178638815879822,
      0.7874464392662048,
      0.7970790863037109,
      0.8420230150222778,
      0.823663592338562,
      0.7935224175453186,
      0.8278981447219849,
      0.8564919233322144,
      0.8194586038589478,
      0.8177542686462402,
      0.8668379187583923,
      0.8604208827018738,
      0.8300538063049316,
      0.8558696508407593,
      0.8968531489372253,
      0.8674277067184448,
      0.8521527051925659,
      0.8937057256698608,
      0.9143902659416199,
      0.8910751342773438,
      0.8995208740234375,
      0.9071592092514038,
      0.9997836351394653,
      0.9999380707740784,
      0.999946653842926,
      0.9999837279319763,
      0.9999776482582092,
      0.9999784231185913,
      0.9999474883079529,
      0.9998146891593933,
      0.9990329146385193,
      0.9831885099411011,
      0.9688816666603088,
      0.989648699760437,
      0.9812353849411011,
      0.9528487920761108,
      0.9322084188461304,
      0.9589848518371582,
      0.9840962886810303,
      0.9987909197807312,
      0.9998359680175781,
      0.9999663829803467,
      0.9999828934669495,
      0.9999719262123108,
      0.9999656081199646,
      0.9999373555183411,
      0.9998945593833923,
      0.9997748732566833,
      0.999812662601471,
      0.9998611807823181,
      0.9998303651809692,
      0.9998586773872375,
      0.99995356798172,
      0.9999405145645142,
      0.9999558329582214,
      0.9999549984931946,
      0.9999701976776123,
      0.9999549984931946,
      0.9997901320457458,
      0.9991970062255859,
      0.9859013557434082,
      0.9433048963546753,
      0.9561334848403931,
      0.8990726470947266,
      0.9266146421432495,
      0.9853795766830444,
      0.9957712888717651,
      0.9994148015975952,
      0.9996642470359802,
      0.9998830556869507,
      0.9999332427978516,
      0.9999169707298279,
      0.9999287128448486,
      0.9998399615287781,
      0.9997437000274658,
      0.9998130798339844,
      0.9999304413795471,
      0.9999693632125854,
      0.9999582171440125,
      0.9998810291290283,
      0.9975041151046753,
      0.9835529327392578,
      0.9422630667686462,
      0.9409319758415222,
      0.9580992460250854,
      0.9147236347198486,
      0.9441720843315125,
      0.8936198949813843,
      0.9082369804382324,
      0.9662651419639587,
      0.9931724071502686,
      0.9994362592697144,
      0.9998670816421509,
      0.999954879283905,
      0.9999715685844421,
      0.9999677538871765,
      0.9999378323554993,
      0.9998013973236084,
      0.9998284578323364,
      0.9998334646224976,
      0.9998987913131714,
      0.9999266862869263,
      0.9999341368675232,
      0.9999333620071411,
      0.9997847676277161,
      0.9992342591285706,
      0.9979533553123474,
      0.9810724258422852,
      0.9900831580162048,
      0.9781180620193481,
      0.9880636930465698,
      0.9996164441108704,
      0.9994224905967712,
      0.9999208450317383,
      0.9998728632926941,
      0.9998942613601685,
      0.999965250492096,
      0.9999732375144958,
      0.9999557733535767,
      0.9999217987060547,
      0.9999610185623169,
      0.9999592304229736,
      0.9999750256538391,
      0.9999479055404663,
      0.999946117401123,
      0.9998724460601807,
      0.9998653531074524,
      0.9997642040252686,
      0.9997665286064148,
      0.9998741149902344,
      0.99993896484375,
      0.9999560713768005,
      0.9999688863754272,
      0.9999776482582092,
      0.9999768733978271,
      0.9999813437461853,
      0.9999514222145081,
      0.9999374747276306,
      0.9996545910835266,
      0.9982101917266846,
      0.9979879856109619,
      0.9804277420043945,
      0.9617574214935303,
      0.919906735420227,
      0.947438657283783,
      0.9764861464500427,
      0.9799669981002808,
      0.9938457012176514,
      0.9997787475585938,
      0.999903678894043,
      0.9999644160270691,
      0.9999668002128601,
      0.9999778270721436,
      0.9999775886535645,
      0.9999778866767883,
      0.9999738335609436,
      0.9999535083770752,
      0.9999157786369324,
      0.9998599290847778,
      0.9997773766517639,
      0.9997420310974121,
      0.9997021555900574,
      0.9997499585151672,
      0.9999393820762634,
      0.999936580657959,
      0.9999679923057556,
      0.9999577403068542,
      0.9999426007270813,
      0.9999610781669617,
      0.999909520149231,
      0.9999318718910217,
      0.99996018409729,
      0.9999603629112244,
      0.9999739527702332,
      0.9999513030052185,
      0.9999675154685974,
      0.999945878982544,
      0.9999280571937561,
      0.9999231100082397,
      0.9999439716339111,
      0.9999544024467468,
      0.9999452829360962,
      0.9999425411224365,
      0.9999020099639893,
      0.9999243021011353,
      0.9999644756317139,
      0.9999808073043823,
      0.9999773502349854,
      0.9999844431877136,
      0.9999717473983765,
      0.9999730587005615,
      0.999957799911499,
      0.9999533891677856,
      0.9998489022254944,
      0.998362123966217,
      0.9955534338951111,
      0.9634223580360413,
      0.9361375570297241,
      0.9694000482559204,
      0.986343502998352,
      0.9991315603256226,
      0.9998786449432373,
      0.9999372959136963,
      0.9999582767486572,
      0.9999457597732544,
      0.9999353885650635,
      0.999954104423523,
      0.9999156594276428,
      0.9999693632125854,
      0.9999808669090271,
      0.9999776482582092,
      0.9999757409095764,
      0.9999711513519287,
      0.999975860118866,
      0.9999196529388428
    ],
    [
      0.7628241181373596,
      0.7740866541862488,
      0.8293521404266357,
      0.8083703517913818,
      0.77730792760849,
      0.8014805912971497,
      0.8313647508621216,
      0.8017700910568237,
      0.7875794172286987,
      0.8195205330848694,
      0.8236514925956726,
      0.7864483594894409,
      0.7898995876312256,
      0.830211877822876,
      0.8065409660339355,
      0.7835901379585266,
      0.8027113676071167,
      0.8222320079803467,
      0.7994838953018188,
      0.7872529029846191,
      0.8147217035293579,
      0.7930070757865906,
      0.7771347761154175,
      0.765694260597229,
      0.7693701982498169,
      0.7934279441833496,
      0.775253176689148,
      0.7883250713348389,
      0.804425060749054,
      0.8370428681373596,
      0.8133432865142822,
      0.8074194192886353,
      0.842789888381958,
      0.8527334928512573,
      0.8279316425323486,
      0.8227750658988953,
      0.8396739363670349,
      0.8199854493141174,
      0.8026358485221863,
      0.7883885502815247,
      0.7961927056312561,
      0.7890630960464478,
      0.7679183483123779,
      0.7755849361419678,
      0.8079648017883301,
      0.7965327501296997,
      0.7831678986549377,
      0.8164781928062439,
      0.8311439156532288,
      0.8033082485198975,
      0.8099005818367004,
      0.8514949679374695,
      0.8360048532485962,
      0.806850016117096,
      0.8391227126121521,
      0.8664878606796265,
      0.833053469657898,
      0.830652117729187,
      0.8766486644744873,
      0.8721849322319031,
      0.8439619541168213,
      0.867328405380249,
      0.9053535461425781,
      0.8783718347549438,
      0.8631329536437988,
      0.9006978273391724,
      0.9212692975997925,
      0.8980827331542969,
      0.9066580533981323,
      0.9135758876800537,
      0.9997856616973877,
      0.9999385476112366,
      0.9999471306800842,
      0.999984085559845,
      0.999978244304657,
      0.9999805688858032,
      0.9999514222145081,
      0.9998418092727661,
      0.9991018772125244,
      0.9843248128890991,
      0.9708658456802368,
      0.9902777671813965,
      0.9822127819061279,
      0.9554531574249268,
      0.9364149570465088,
      0.9616423845291138,
      0.9853128790855408,
      0.9988964796066284,
      0.9998587369918823,
      0.9999687671661377,
      0.9999836683273315,
      0.9999725222587585,
      0.9999660849571228,
      0.9999377727508545,
      0.9998947381973267,
      0.9997742772102356,
      0.9998120665550232,
      0.9998613595962524,
      0.9998301267623901,
      0.9998584985733032,
      0.9999538064002991,
      0.9999405145645142,
      0.9999555349349976,
      0.9999553561210632,
      0.9999715089797974,
      0.9999608397483826,
      0.999839186668396,
      0.9994328022003174,
      0.9893581867218018,
      0.948035717010498,
      0.9613001942634583,
      0.9064885973930359,
      0.93454909324646,
      0.9892104268074036,
      0.9971485137939453,
      0.9995890259742737,
      0.9997375011444092,
      0.9998973608016968,
      0.9999381303787231,
      0.9999194145202637,
      0.9999296069145203,
      0.9998404383659363,
      0.9997432231903076,
      0.99981290102005,
      0.9999310374259949,
      0.9999701380729675,
      0.9999613165855408,
      0.9998982548713684,
      0.9978008270263672,
      0.9848324060440063,
      0.9458631277084351,
      0.9444342851638794,
      0.961575984954834,
      0.9208327531814575,
      0.9489097595214844,
      0.9008878469467163,
      0.9136733412742615,
      0.9702978134155273,
      0.9947004914283752,
      0.9995707273483276,
      0.9998928308486938,
      0.9999593496322632,
      0.9999721050262451,
      0.9999679327011108,
      0.9999372959136963,
      0.9998005032539368,
      0.9998279213905334,
      0.9998324513435364,
      0.9998995661735535,
      0.9999268054962158,
      0.9999353885650635,
      0.9999386668205261,
      0.9998103380203247,
      0.9993827939033508,
      0.9983097910881042,
      0.9827736616134644,
      0.9908610582351685,
      0.9797050952911377,
      0.9887505769729614,
      0.9996476769447327,
      0.9993609189987183,
      0.9999253749847412,
      0.9998829960823059,
      0.9999011754989624,
      0.999966025352478,
      0.9999738335609436,
      0.9999560713768005,
      0.9999220371246338,
      0.9999610781669617,
      0.999959409236908,
      0.9999750256538391,
      0.9999479055404663,
      0.999946117401123,
      0.9998721480369568,
      0.9998650550842285,
      0.999763548374176,
      0.99976646900177,
      0.9998739957809448,
      0.99993896484375,
      0.9999561905860901,
      0.9999690651893616,
      0.9999777674674988,
      0.9999771118164062,
      0.9999815821647644,
      0.9999530911445618,
      0.9999423027038574,
      0.9996877312660217,
      0.9983819127082825,
      0.998207151889801,
      0.9798097610473633,
      0.9643586874008179,
      0.9255185127258301,
      0.9520823955535889,
      0.9781715869903564,
      0.9813876748085022,
      0.9943912029266357,
      0.9998095035552979,
      0.9999108910560608,
      0.9999659061431885,
      0.9999670386314392,
      0.9999779462814331,
      0.9999777674674988,
      0.9999780654907227,
      0.9999740123748779,
      0.9999536275863647,
      0.9999159574508667,
      0.9998595714569092,
      0.99977707862854,
      0.9997410178184509,
      0.999700665473938,
      0.9997498989105225,
      0.9999396800994873,
      0.9999366402626038,
      0.9999679923057556,
      0.9999578595161438,
      0.9999433755874634,
      0.9999621510505676,
      0.9999133348464966,
      0.9999343156814575,
      0.9999611973762512,
      0.9999608993530273,
      0.9999741911888123,
      0.9999515414237976,
      0.9999676942825317,
      0.9999461770057678,
      0.9999281764030457,
      0.9999233484268188,
      0.9999441504478455,
      0.9999546408653259,
      0.9999454021453857,
      0.999942421913147,
      0.9999020099639893,
      0.9999244213104248,
      0.9999647736549377,
      0.9999810457229614,
      0.9999775886535645,
      0.9999845623970032,
      0.9999718070030212,
      0.9999732971191406,
      0.999958336353302,
      0.999954342842102,
      0.9998614192008972,
      0.9985222220420837,
      0.9958748817443848,
      0.9656533002853394,
      0.9396032094955444,
      0.9705145359039307,
      0.9869046807289124,
      0.9991812109947205,
      0.9998841881752014,
      0.9999390840530396,
      0.9999594688415527,
      0.9999460577964783,
      0.9999356269836426,
      0.9999541640281677,
      0.9999158382415771,
      0.9999694228172302,
      0.9999810457229614,
      0.9999777674674988,
      0.999975860118866,
      0.999971330165863,
      0.9999760389328003,
      0.999919593334198
    ],
    [
      0.777112603187561,
      0.7873634099960327,
      0.8414191007614136,
      0.8192734122276306,
      0.7886974811553955,
      0.8113676309585571,
      0.8399821519851685,
      0.812292218208313,
      0.7976138591766357,
      0.827613115310669,
      0.8334314227104187,
      0.797565221786499,
      0.7999676465988159,
      0.8384684324264526,
      0.8177809715270996,
      0.7947748899459839,
      0.8127282857894897,
      0.8317974209785461,
      0.8130070567131042,
      0.8022041320800781,
      0.8219133615493774,
      0.8014588356018066,
      0.7912628054618835,
      0.7918487787246704,
      0.7905108332633972,
      0.8122179508209229,
      0.7914236187934875,
      0.8036776185035706,
      0.8157417178153992,
      0.8471552133560181,
      0.8235711455345154,
      0.8205816149711609,
      0.8528177738189697,
      0.8613637685775757,
      0.8378747701644897,
      0.8332388401031494,
      0.8484623432159424,
      0.8301407098770142,
      0.8141804933547974,
      0.801682710647583,
      0.8077405691146851,
      0.8026530742645264,
      0.7832656502723694,
      0.7849702835083008,
      0.818168044090271,
      0.8121699094772339,
      0.7962684631347656,
      0.8255234956741333,
      0.843414306640625,
      0.8185398578643799,
      0.8222978711128235,
      0.8613272309303284,
      0.8467222452163696,
      0.8195765018463135,
      0.8504804372787476,
      0.8762274384498596,
      0.844515323638916,
      0.8419250845909119,
      0.8853160738945007,
      0.8822000622749329,
      0.8554341793060303,
      0.8758660554885864,
      0.9120283126831055,
      0.8875213265419006,
      0.8722326159477234,
      0.9066591858863831,
      0.9274516701698303,
      0.9043979644775391,
      0.91277676820755,
      0.918656051158905,
      0.999788224697113,
      0.9999392032623291,
      0.9999476075172424,
      0.9999842643737793,
      0.9999787211418152,
      0.9999814033508301,
      0.9999552965164185,
      0.9998639225959778,
      0.999174177646637,
      0.9857775568962097,
      0.9734444618225098,
      0.9910857677459717,
      0.9836077094078064,
      0.9593839049339294,
      0.9416691064834595,
      0.9655529260635376,
      0.9869301319122314,
      0.9990142583847046,
      0.9998794794082642,
      0.9999712705612183,
      0.9999845027923584,
      0.9999731183052063,
      0.9999662637710571,
      0.9999381303787231,
      0.999894917011261,
      0.9997740983963013,
      0.9998111128807068,
      0.9998608827590942,
      0.999829113483429,
      0.9998580813407898,
      0.9999538064002991,
      0.9999403953552246,
      0.999955415725708,
      0.9999555945396423,
      0.9999727606773376,
      0.9999656677246094,
      0.9998748302459717,
      0.9995958805084229,
      0.9917882680892944,
      0.9538235664367676,
      0.9665082693099976,
      0.9146115779876709,
      0.9441500902175903,
      0.9933238625526428,
      0.9981786608695984,
      0.9997134208679199,
      0.9997996687889099,
      0.9999099373817444,
      0.9999424815177917,
      0.9999220371246338,
      0.9999307990074158,
      0.9998415112495422,
      0.9997444748878479,
      0.9998133778572083,
      0.9999319314956665,
      0.9999710321426392,
      0.9999640583992004,
      0.9999135136604309,
      0.9980880618095398,
      0.9864843487739563,
      0.950616717338562,
      0.9499908685684204,
      0.9657596349716187,
      0.9276711344718933,
      0.9541769027709961,
      0.9084018468856812,
      0.9190477132797241,
      0.9733536243438721,
      0.9957881569862366,
      0.9996629953384399,
      0.9999111294746399,
      0.9999629259109497,
      0.9999725222587585,
      0.9999678730964661,
      0.9999368786811829,
      0.9997992515563965,
      0.999826192855835,
      0.999830961227417,
      0.999902069568634,
      0.9999268651008606,
      0.9999365210533142,
      0.9999427795410156,
      0.999825119972229,
      0.9994455575942993,
      0.9976987838745117,
      0.983635425567627,
      0.9915740489959717,
      0.9812455177307129,
      0.98909991979599,
      0.9996307492256165,
      0.9992757439613342,
      0.9999293088912964,
      0.9998911619186401,
      0.9999072551727295,
      0.9999661445617676,
      0.9999744296073914,
      0.9999565482139587,
      0.9999225735664368,
      0.9999613165855408,
      0.9999597072601318,
      0.9999752044677734,
      0.9999474883079529,
      0.9999457597732544,
      0.9998716115951538,
      0.9998643398284912,
      0.9997626543045044,
      0.9997661709785461,
      0.9998735785484314,
      0.9999391436576843,
      0.9999563694000244,
      0.9999692440032959,
      0.9999779462814331,
      0.9999773502349854,
      0.9999819397926331,
      0.9999547600746155,
      0.9999473690986633,
      0.9997279047966003,
      0.9986031651496887,
      0.9985062479972839,
      0.9829979538917542,
      0.9677577614784241,
      0.929931640625,
      0.9570367336273193,
      0.9802379608154297,
      0.9826017618179321,
      0.9949814677238464,
      0.9998335838317871,
      0.9999164938926697,
      0.9999668598175049,
      0.9999671578407288,
      0.9999781250953674,
      0.9999779462814331,
      0.999978244304657,
      0.9999741315841675,
      0.9999536275863647,
      0.9999160170555115,
      0.9998592138290405,
      0.9997766017913818,
      0.9997395873069763,
      0.9996988773345947,
      0.9997491836547852,
      0.9999397993087769,
      0.999937117099762,
      0.9999683499336243,
      0.9999580383300781,
      0.9999430775642395,
      0.9999626278877258,
      0.9999160766601562,
      0.9999363422393799,
      0.9999620914459229,
      0.9999614953994751,
      0.9999744296073914,
      0.9999520182609558,
      0.9999678730964661,
      0.9999463558197021,
      0.9999282360076904,
      0.9999233484268188,
      0.9999445080757141,
      0.9999547600746155,
      0.9999457001686096,
      0.9999426007270813,
      0.9999023079872131,
      0.9999247789382935,
      0.9999648332595825,
      0.9999811053276062,
      0.999977707862854,
      0.9999847412109375,
      0.9999721050262451,
      0.9999733567237854,
      0.9999587535858154,
      0.999956488609314,
      0.9998708963394165,
      0.9986531138420105,
      0.9961302876472473,
      0.9680152535438538,
      0.9433679580688477,
      0.9728599786758423,
      0.9874645471572876,
      0.9992101192474365,
      0.9998904466629028,
      0.9999415278434753,
      0.9999604821205139,
      0.999946653842926,
      0.9999361038208008,
      0.9999544024467468,
      0.9999160170555115,
      0.9999696016311646,
      0.9999812841415405,
      0.9999778866767883,
      0.9999760985374451,
      0.9999715089797974,
      0.9999760389328003,
      0.9999194741249084
    ],
    [
      0.7899526953697205,
      0.7995535731315613,
      0.8505365252494812,
      0.8291784524917603,
      0.8005216717720032,
      0.8209037780761719,
      0.8492684960365295,
      0.8225498795509338,
      0.8092681169509888,
      0.836626410484314,
      0.845314621925354,
      0.8102904558181763,
      0.8113083243370056,
      0.8487780690193176,
      0.8307842016220093,
      0.8093717694282532,
      0.824521541595459,
      0.8425835967063904,
      0.8285320401191711,
      0.8211263418197632,
      0.8289062976837158,
      0.8111537098884583,
      0.8094569444656372,
      0.8151147365570068,
      0.8126041889190674,
      0.8297211527824402,
      0.8094255328178406,
      0.8194433450698853,
      0.8270527124404907,
      0.856996476650238,
      0.8336319923400879,
      0.8341512084007263,
      0.8623368144035339,
      0.87038254737854,
      0.8479709625244141,
      0.8441466093063354,
      0.8579644560813904,
      0.8417466878890991,
      0.8266794681549072,
      0.8141495585441589,
      0.8182944655418396,
      0.8158142566680908,
      0.7986541390419006,
      0.795454740524292,
      0.8288600444793701,
      0.8288912773132324,
      0.809817373752594,
      0.8347510695457458,
      0.8558911085128784,
      0.8338471055030823,
      0.8357996940612793,
      0.871538519859314,
      0.8576429486274719,
      0.8325088024139404,
      0.8629109263420105,
      0.8866933584213257,
      0.8561646938323975,
      0.8527837991714478,
      0.8937300443649292,
      0.8914180994033813,
      0.8657249808311462,
      0.8841545581817627,
      0.9179003238677979,
      0.8964838981628418,
      0.8809863328933716,
      0.9126856923103333,
      0.9334556460380554,
      0.9100749492645264,
      0.9187237024307251,
      0.9241049289703369,
      0.9997901916503906,
      0.9999397397041321,
      0.9999480247497559,
      0.9999845623970032,
      0.99997878074646,
      0.999982476234436,
      0.9999571442604065,
      0.9998801946640015,
      0.9992367625236511,
      0.9871938824653625,
      0.9761979579925537,
      0.9919390082359314,
      0.9848856925964355,
      0.9629245400428772,
      0.9466676712036133,
      0.9690443873405457,
      0.9884651899337769,
      0.9991185069084167,
      0.9998951554298401,
      0.9999731183052063,
      0.9999846816062927,
      0.9999734163284302,
      0.999966561794281,
      0.9999387264251709,
      0.999894917011261,
      0.9997742772102356,
      0.9998109936714172,
      0.9998612403869629,
      0.9998293519020081,
      0.9998582601547241,
      0.9999540448188782,
      0.9999403953552246,
      0.9999553561210632,
      0.9999561905860901,
      0.9999738335609436,
      0.9999699592590332,
      0.9999039173126221,
      0.9997132420539856,
      0.993794858455658,
      0.9599339962005615,
      0.971161425113678,
      0.9224756956100464,
      0.9521336555480957,
      0.9951468706130981,
      0.9987518191337585,
      0.9997954368591309,
      0.9998427033424377,
      0.9999205470085144,
      0.9999462366104126,
      0.9999244809150696,
      0.999931812286377,
      0.9998420476913452,
      0.999744176864624,
      0.9998134970664978,
      0.9999325275421143,
      0.9999727606773376,
      0.9999663233757019,
      0.9999253749847412,
      0.9983259439468384,
      0.9880794286727905,
      0.9561153650283813,
      0.9549815654754639,
      0.9696947336196899,
      0.933975100517273,
      0.9586907029151917,
      0.9154924154281616,
      0.9241847991943359,
      0.9767087697982788,
      0.9968321919441223,
      0.9997496604919434,
      0.9999279975891113,
      0.9999664425849915,
      0.9999730587005615,
      0.9999679923057556,
      0.9999365210533142,
      0.9997985363006592,
      0.999825656414032,
      0.9998300671577454,
      0.9999027252197266,
      0.9999268054962158,
      0.9999372363090515,
      0.9999465346336365,
      0.9998447895050049,
      0.9995486736297607,
      0.9980456233024597,
      0.9849536418914795,
      0.9922645688056946,
      0.9828561544418335,
      0.9892563819885254,
      0.9994482398033142,
      0.999305248260498,
      0.9999319911003113,
      0.9998971819877625,
      0.9999114274978638,
      0.9999666810035706,
      0.9999748468399048,
      0.9999570846557617,
      0.9999232888221741,
      0.9999614357948303,
      0.9999598860740662,
      0.9999753832817078,
      0.9999476671218872,
      0.999946117401123,
      0.9998719096183777,
      0.9998641014099121,
      0.9997625350952148,
      0.9997668862342834,
      0.9998738765716553,
      0.999939501285553,
      0.999956488609314,
      0.9999692440032959,
      0.9999779462814331,
      0.9999775886535645,
      0.9999822974205017,
      0.9999564290046692,
      0.9999513030052185,
      0.9997550845146179,
      0.99883633852005,
      0.9987659454345703,
      0.9839416742324829,
      0.9710845351219177,
      0.9362489581108093,
      0.9616568088531494,
      0.9823919534683228,
      0.9846731424331665,
      0.9956087470054626,
      0.9998542070388794,
      0.9999209642410278,
      0.9999675750732422,
      0.999967098236084,
      0.9999781250953674,
      0.9999778866767883,
      0.9999784231185913,
      0.999974250793457,
      0.9999537467956543,
      0.9999164342880249,
      0.9998591542243958,
      0.9997769594192505,
      0.9997392892837524,
      0.9996981024742126,
      0.9997496604919434,
      0.9999399185180664,
      0.9999372959136963,
      0.9999687075614929,
      0.9999583959579468,
      0.9999437928199768,
      0.9999634623527527,
      0.9999201893806458,
      0.9999386072158813,
      0.9999628067016602,
      0.9999619126319885,
      0.99997478723526,
      0.9999525547027588,
      0.9999682307243347,
      0.9999468326568604,
      0.9999286532402039,
      0.9999236464500427,
      0.9999449253082275,
      0.9999551773071289,
      0.9999459385871887,
      0.9999427199363708,
      0.999902606010437,
      0.9999250173568726,
      0.9999650120735168,
      0.9999812245368958,
      0.999977707862854,
      0.9999847412109375,
      0.9999721050262451,
      0.9999731183052063,
      0.9999553561210632,
      0.9999570846557617,
      0.9998756051063538,
      0.9987598657608032,
      0.9963468909263611,
      0.9706318378448486,
      0.9474631547927856,
      0.9752697348594666,
      0.9879515171051025,
      0.9992037415504456,
      0.9998920559883118,
      0.9999418258666992,
      0.9999608993530273,
      0.9999464154243469,
      0.9999359846115112,
      0.9999546408653259,
      0.9999165534973145,
      0.9999697208404541,
      0.9999812245368958,
      0.9999781250953674,
      0.9999762177467346,
      0.9999717473983765,
      0.9999761581420898,
      0.9999194741249084
    ],
    [
      0.8028982281684875,
      0.8118906021118164,
      0.8598597049713135,
      0.840904176235199,
      0.813393235206604,
      0.8309124708175659,
      0.8596258163452148,
      0.8339211940765381,
      0.8209217190742493,
      0.8461937308311462,
      0.8576020002365112,
      0.8232808709144592,
      0.8226824402809143,
      0.8596181273460388,
      0.8440711498260498,
      0.8225114345550537,
      0.8359900116920471,
      0.8537701964378357,
      0.8432770371437073,
      0.8378247618675232,
      0.8375648856163025,
      0.8238051533699036,
      0.8259016871452332,
      0.8326467275619507,
      0.8297163248062134,
      0.8428257703781128,
      0.8224676847457886,
      0.8328267335891724,
      0.8374199867248535,
      0.8655322194099426,
      0.8429582118988037,
      0.8455310463905334,
      0.8717567920684814,
      0.8788424730300903,
      0.8576262593269348,
      0.854864239692688,
      0.8676681518554688,
      0.8539717793464661,
      0.8396312594413757,
      0.8273704051971436,
      0.829179048538208,
      0.8285393714904785,
      0.8146372437477112,
      0.8074465394020081,
      0.8397319316864014,
      0.8446957468986511,
      0.823617696762085,
      0.8454312682151794,
      0.868004322052002,
      0.8479628562927246,
      0.8495169878005981,
      0.881955087184906,
      0.8683475255966187,
      0.8453078269958496,
      0.8753604888916016,
      0.8962600231170654,
      0.8674887418746948,
      0.863500714302063,
      0.9019440412521362,
      0.8997313976287842,
      0.8751834034919739,
      0.8927041292190552,
      0.9234424829483032,
      0.9042145609855652,
      0.888979971408844,
      0.9183191657066345,
      0.9386389255523682,
      0.9158819913864136,
      0.9236838817596436,
      0.927774965763092,
      0.9997920393943787,
      0.9999403357505798,
      0.9999486804008484,
      0.999984860420227,
      0.9999790787696838,
      0.9999831914901733,
      0.9999598860740662,
      0.9998962879180908,
      0.9993027448654175,
      0.9884786605834961,
      0.9786668419837952,
      0.9927202463150024,
      0.9861084222793579,
      0.965768039226532,
      0.9507715702056885,
      0.9720301628112793,
      0.9897387623786926,
      0.999225378036499,
      0.9999085664749146,
      0.9999744296073914,
      0.9999853372573853,
      0.9999736547470093,
      0.9999666213989258,
      0.9999390244483948,
      0.9998950362205505,
      0.9997744560241699,
      0.9998102188110352,
      0.9998613595962524,
      0.9998295307159424,
      0.9998583197593689,
      0.9999544024467468,
      0.9999409317970276,
      0.9999554753303528,
      0.9999563694000244,
      0.9999743700027466,
      0.999972939491272,
      0.9999223947525024,
      0.9997937679290771,
      0.9953687191009521,
      0.9657781720161438,
      0.9758541584014893,
      0.9300913214683533,
      0.9617204070091248,
      0.997414767742157,
      0.9991776347160339,
      0.9998499751091003,
      0.9998735189437866,
      0.9999273419380188,
      0.9999489188194275,
      0.9999264478683472,
      0.9999328851699829,
      0.9998428225517273,
      0.9997454285621643,
      0.9998140931129456,
      0.9999327659606934,
      0.9999731183052063,
      0.9999685883522034,
      0.9999352693557739,
      0.9985779523849487,
      0.9893642067909241,
      0.9612572193145752,
      0.9614080786705017,
      0.9732382297515869,
      0.9401435852050781,
      0.9627511501312256,
      0.9221757054328918,
      0.9295082688331604,
      0.9793570637702942,
      0.997656524181366,
      0.9998072981834412,
      0.9999397993087769,
      0.9999685883522034,
      0.9999731779098511,
      0.9999680519104004,
      0.9999365210533142,
      0.9997984766960144,
      0.9998260736465454,
      0.9998295307159424,
      0.99990314245224,
      0.9999271035194397,
      0.9999380707740784,
      0.9999500513076782,
      0.9998611807823181,
      0.9996261596679688,
      0.9983358383178711,
      0.9863796830177307,
      0.9931567311286926,
      0.9844086766242981,
      0.989852249622345,
      0.9995059370994568,
      0.9993644952774048,
      0.999936044216156,
      0.9999021291732788,
      0.9999142289161682,
      0.9999679327011108,
      0.9999750852584839,
      0.999957263469696,
      0.9999237060546875,
      0.9999619126319885,
      0.9999604225158691,
      0.9999756217002869,
      0.999947726726532,
      0.9999458193778992,
      0.9998712539672852,
      0.9998632073402405,
      0.9997608065605164,
      0.9997650980949402,
      0.999873161315918,
      0.9999393224716187,
      0.9999567270278931,
      0.9999694228172302,
      0.9999781250953674,
      0.9999778270721436,
      0.9999825358390808,
      0.9999570846557617,
      0.9999538660049438,
      0.9997727870941162,
      0.9990097880363464,
      0.9989250302314758,
      0.9856504201889038,
      0.9742202758789062,
      0.9411786198616028,
      0.9656251668930054,
      0.9843066930770874,
      0.9863141775131226,
      0.9962098598480225,
      0.9998703002929688,
      0.9999251961708069,
      0.9999684691429138,
      0.9999672174453735,
      0.9999784231185913,
      0.9999780654907227,
      0.9999787211418152,
      0.9999744296073914,
      0.9999539256095886,
      0.9999164938926697,
      0.999859094619751,
      0.9997767210006714,
      0.9997382760047913,
      0.9996968507766724,
      0.9997497797012329,
      0.999940037727356,
      0.9999376535415649,
      0.9999690055847168,
      0.9999587535858154,
      0.9999445676803589,
      0.9999640583992004,
      0.9999224543571472,
      0.999940037727356,
      0.9999634027481079,
      0.9999624490737915,
      0.9999750256538391,
      0.9999528527259827,
      0.9999684691429138,
      0.9999469518661499,
      0.9999285340309143,
      0.9999237060546875,
      0.9999449849128723,
      0.9999552965164185,
      0.9999461770057678,
      0.9999427199363708,
      0.9999029040336609,
      0.9999254941940308,
      0.9999653100967407,
      0.9999813437461853,
      0.9999780058860779,
      0.9999850392341614,
      0.9999724626541138,
      0.9999731779098511,
      0.9999553561210632,
      0.9999578595161438,
      0.9998822212219238,
      0.9989009499549866,
      0.9966570734977722,
      0.9729517102241516,
      0.9517824649810791,
      0.9777592420578003,
      0.9888001084327698,
      0.9992581009864807,
      0.9998965263366699,
      0.9999424815177917,
      0.9999610781669617,
      0.9999463558197021,
      0.9999354481697083,
      0.9999548196792603,
      0.9999169111251831,
      0.9999699592590332,
      0.9999814629554749,
      0.9999783039093018,
      0.9999765753746033,
      0.9999718070030212,
      0.9999762177467346,
      0.9999194741249084
    ],
    [
      0.8160586953163147,
      0.8242407441139221,
      0.8694531321525574,
      0.8535336852073669,
      0.8269385695457458,
      0.8414599895477295,
      0.8702013492584229,
      0.8463233113288879,
      0.8334130048751831,
      0.8564045429229736,
      0.8703089356422424,
      0.8363173007965088,
      0.8335579633712769,
      0.8696887493133545,
      0.8567560315132141,
      0.8341013789176941,
      0.8462527990341187,
      0.8651699423789978,
      0.8562997579574585,
      0.8517257571220398,
      0.8476049900054932,
      0.8394016027450562,
      0.8413935303688049,
      0.8476389646530151,
      0.8430487513542175,
      0.8541249632835388,
      0.8360188007354736,
      0.845381498336792,
      0.846269428730011,
      0.8735703229904175,
      0.8529725074768066,
      0.8559108376502991,
      0.880597710609436,
      0.8870847821235657,
      0.8671784400939941,
      0.8655294179916382,
      0.8779813647270203,
      0.86572265625,
      0.852546215057373,
      0.841960072517395,
      0.8406519293785095,
      0.8392095565795898,
      0.8311564922332764,
      0.8208932876586914,
      0.8501192331314087,
      0.8589458465576172,
      0.8391215801239014,
      0.8575440645217896,
      0.8784308433532715,
      0.8608973026275635,
      0.8624628782272339,
      0.8912038803100586,
      0.8784566521644592,
      0.8574656844139099,
      0.8863553404808044,
      0.9046753644943237,
      0.8779226541519165,
      0.8739525675773621,
      0.9097330570220947,
      0.9082404375076294,
      0.8847082853317261,
      0.9014705419540405,
      0.929047167301178,
      0.9125312566757202,
      0.8974847793579102,
      0.9245908856391907,
      0.9442746043205261,
      0.9217926263809204,
      0.9281984567642212,
      0.9323411583900452,
      0.9997943043708801,
      0.9999411702156067,
      0.9999497532844543,
      0.9999852776527405,
      0.9999797344207764,
      0.9999843239784241,
      0.9999623894691467,
      0.9999101758003235,
      0.9993677139282227,
      0.9897475242614746,
      0.9809218645095825,
      0.9934638142585754,
      0.9871994256973267,
      0.9682732820510864,
      0.9543628692626953,
      0.9745743274688721,
      0.9909271597862244,
      0.9993597269058228,
      0.9999203681945801,
      0.9999762177467346,
      0.9999857544898987,
      0.9999743700027466,
      0.9999671578407288,
      0.9999399781227112,
      0.9998956322669983,
      0.9997745156288147,
      0.9998104572296143,
      0.9998620748519897,
      0.9998303651809692,
      0.9998593330383301,
      0.9999547600746155,
      0.9999412894248962,
      0.9999556541442871,
      0.9999566674232483,
      0.9999747276306152,
      0.9999750256538391,
      0.999936044216156,
      0.9998493790626526,
      0.997052013874054,
      0.9713047742843628,
      0.9789046049118042,
      0.9365930557250977,
      0.9664168357849121,
      0.9974792003631592,
      0.9993462562561035,
      0.9998801946640015,
      0.9998905062675476,
      0.9999324083328247,
      0.9999510645866394,
      0.99992835521698,
      0.9999337196350098,
      0.9998440742492676,
      0.9997465014457703,
      0.9998146891593933,
      0.9999334216117859,
      0.9999735951423645,
      0.9999703168869019,
      0.9999431371688843,
      0.9987738728523254,
      0.9904462099075317,
      0.9652326107025146,
      0.9654915928840637,
      0.9761847257614136,
      0.946497917175293,
      0.9664517641067505,
      0.9283276796340942,
      0.9343030452728271,
      0.982006311416626,
      0.9982324242591858,
      0.9998490214347839,
      0.9999487996101379,
      0.9999703764915466,
      0.9999733567237854,
      0.9999679923057556,
      0.999936580657959,
      0.999798595905304,
      0.9998253583908081,
      0.9998292326927185,
      0.9999035000801086,
      0.9999287724494934,
      0.9999382495880127,
      0.9999520778656006,
      0.9998689889907837,
      0.9996827244758606,
      0.9985953569412231,
      0.9877182245254517,
      0.9941245913505554,
      0.9860956072807312,
      0.9904563426971436,
      0.9995595812797546,
      0.9994184374809265,
      0.9999393224716187,
      0.9999046921730042,
      0.9999163746833801,
      0.9999681711196899,
      0.9999752044677734,
      0.9999575018882751,
      0.9999239444732666,
      0.9999621510505676,
      0.9999608993530273,
      0.999975860118866,
      0.9999479651451111,
      0.999945878982544,
      0.9998709559440613,
      0.9998628497123718,
      0.999760627746582,
      0.999765157699585,
      0.9998731017112732,
      0.9999393820762634,
      0.9999567866325378,
      0.9999697804450989,
      0.9999786615371704,
      0.999978244304657,
      0.9999827146530151,
      0.9999577403068542,
      0.9999560713768005,
      0.9997938275337219,
      0.9991525411605835,
      0.9990827441215515,
      0.9870826005935669,
      0.9771509170532227,
      0.9459106922149658,
      0.969042181968689,
      0.9857801198959351,
      0.987699568271637,
      0.9964501261711121,
      0.9998512864112854,
      0.999924898147583,
      0.9999688863754272,
      0.9999673962593079,
      0.9999786615371704,
      0.9999783039093018,
      0.9999788999557495,
      0.9999745488166809,
      0.9999542236328125,
      0.9999170899391174,
      0.9998593330383301,
      0.9997771978378296,
      0.9997379779815674,
      0.9996963143348694,
      0.9997506737709045,
      0.9999404549598694,
      0.9999380111694336,
      0.9999692440032959,
      0.9999592304229736,
      0.999945342540741,
      0.9999646544456482,
      0.999923586845398,
      0.9999412894248962,
      0.9999637603759766,
      0.9999629855155945,
      0.9999756217002869,
      0.9999532699584961,
      0.9999688267707825,
      0.9999472498893738,
      0.9999284744262695,
      0.9999237656593323,
      0.9999454021453857,
      0.9999555349349976,
      0.9999463558197021,
      0.9999427795410156,
      0.9999030828475952,
      0.9999256134033203,
      0.999965488910675,
      0.9999814033508301,
      0.999978244304657,
      0.9999851584434509,
      0.9999726414680481,
      0.9999734163284302,
      0.9999555349349976,
      0.999958336353302,
      0.9998831152915955,
      0.9986828565597534,
      0.9967493414878845,
      0.9752768874168396,
      0.9565460085868835,
      0.9798862934112549,
      0.989494264125824,
      0.9992831945419312,
      0.9998999834060669,
      0.9999436140060425,
      0.9999613165855408,
      0.9999469518661499,
      0.9999361038208008,
      0.9999552369117737,
      0.9999173879623413,
      0.9999701976776123,
      0.9999815225601196,
      0.9999784827232361,
      0.9999766945838928,
      0.9999721050262451,
      0.9999762773513794,
      0.9999194145202637
    ],
    [
      0.8278771638870239,
      0.8362232446670532,
      0.879331111907959,
      0.865881621837616,
      0.8405336737632751,
      0.8523982763290405,
      0.8814455270767212,
      0.8592044711112976,
      0.8476827144622803,
      0.8675336837768555,
      0.8822193145751953,
      0.8495355844497681,
      0.8455715179443359,
      0.8796307444572449,
      0.8684574365615845,
      0.8451346158981323,
      0.8562896251678467,
      0.8753819465637207,
      0.8681169748306274,
      0.8642401099205017,
      0.8581767678260803,
      0.8536733388900757,
      0.855267345905304,
      0.8603185415267944,
      0.8570072054862976,
      0.865713894367218,
      0.8479077816009521,
      0.8568706512451172,
      0.854794442653656,
      0.8810745477676392,
      0.8620059490203857,
      0.8664315938949585,
      0.8889566659927368,
      0.8953006267547607,
      0.8773400783538818,
      0.8771959543228149,
      0.8884690999984741,
      0.8763599395751953,
      0.8655799627304077,
      0.856928825378418,
      0.852239191532135,
      0.84938645362854,
      0.8462487459182739,
      0.8353167772293091,
      0.8608183860778809,
      0.872875452041626,
      0.8551050424575806,
      0.8705027103424072,
      0.8902753591537476,
      0.8747149109840393,
      0.8749937415122986,
      0.9000787734985352,
      0.8888232111930847,
      0.8695809841156006,
      0.8957992196083069,
      0.9116359353065491,
      0.8875603675842285,
      0.8838129043579102,
      0.9162834882736206,
      0.9159517884254456,
      0.8935741186141968,
      0.9092228412628174,
      0.9340249300003052,
      0.9203817844390869,
      0.9056224822998047,
      0.929567277431488,
      0.9482150077819824,
      0.9267315864562988,
      0.9315083622932434,
      0.9363471269607544,
      0.999795138835907,
      0.9999424815177917,
      0.9999483823776245,
      0.9999856948852539,
      0.9999802708625793,
      0.9999842643737793,
      0.9999643564224243,
      0.9999215602874756,
      0.9994248747825623,
      0.9908040761947632,
      0.9828677773475647,
      0.9941042065620422,
      0.9880931377410889,
      0.9702944159507751,
      0.9571268558502197,
      0.9768391847610474,
      0.9919849038124084,
      0.9994693994522095,
      0.9999300241470337,
      0.9999775290489197,
      0.9999861717224121,
      0.9999744892120361,
      0.999967634677887,
      0.999940812587738,
      0.9998961687088013,
      0.9997749328613281,
      0.9998106360435486,
      0.999862790107727,
      0.9998310208320618,
      0.9998598694801331,
      0.9999553561210632,
      0.999941885471344,
      0.9999560713768005,
      0.9999570250511169,
      0.9999750852584839,
      0.9999767541885376,
      0.9999459981918335,
      0.9998840689659119,
      0.9977437257766724,
      0.9752413034439087,
      0.9815477728843689,
      0.9422459602355957,
      0.9707335233688354,
      0.9980466365814209,
      0.9995131492614746,
      0.9999006986618042,
      0.9999077320098877,
      0.9999377131462097,
      0.9999532699584961,
      0.9999303221702576,
      0.9999346137046814,
      0.9998449683189392,
      0.999747633934021,
      0.9998151659965515,
      0.9999340772628784,
      0.999974250793457,
      0.9999720454216003,
      0.9999505877494812,
      0.9989802837371826,
      0.9914190769195557,
      0.9684237241744995,
      0.9687228202819824,
      0.9786202907562256,
      0.9515225887298584,
      0.9694895148277283,
      0.9336209297180176,
      0.9388198852539062,
      0.984189510345459,
      0.9985815286636353,
      0.9998770356178284,
      0.9999552965164185,
      0.9999718070030212,
      0.9999736547470093,
      0.9999681711196899,
      0.9999367594718933,
      0.999798595905304,
      0.9998253583908081,
      0.9998295307159424,
      0.9999040365219116,
      0.9999295473098755,
      0.9999390244483948,
      0.9999539256095886,
      0.9998772144317627,
      0.9997236728668213,
      0.99880450963974,
      0.9889193177223206,
      0.9948892593383789,
      0.9876673817634583,
      0.9911397695541382,
      0.9996083974838257,
      0.9994763135910034,
      0.9999421834945679,
      0.999907910823822,
      0.9999184012413025,
      0.9999656677246094,
      0.9999754428863525,
      0.9999579191207886,
      0.9999244809150696,
      0.999962568283081,
      0.999961256980896,
      0.9999759793281555,
      0.9999481439590454,
      0.9999460577964783,
      0.9998709559440613,
      0.9998629689216614,
      0.9997602701187134,
      0.9997649192810059,
      0.9998729825019836,
      0.999939501285553,
      0.9999570250511169,
      0.9999701380729675,
      0.9999788999557495,
      0.9999785423278809,
      0.9999829530715942,
      0.9999585747718811,
      0.9999584555625916,
      0.9998148679733276,
      0.9992285370826721,
      0.9991982579231262,
      0.9883438348770142,
      0.9794302582740784,
      0.9499378204345703,
      0.9718215465545654,
      0.9872135519981384,
      0.9889132976531982,
      0.9968309998512268,
      0.9998660683631897,
      0.9999285340309143,
      0.9999696612358093,
      0.9999676942825317,
      0.9999788403511047,
      0.9999785423278809,
      0.9999791383743286,
      0.9999747276306152,
      0.9999544024467468,
      0.9999173283576965,
      0.9998596906661987,
      0.9997775554656982,
      0.999737560749054,
      0.9996958374977112,
      0.9997512698173523,
      0.9999406337738037,
      0.999938428401947,
      0.999969482421875,
      0.9999595284461975,
      0.9999454021453857,
      0.999965250492096,
      0.9999262690544128,
      0.9999427795410156,
      0.9999642372131348,
      0.9999632835388184,
      0.999975860118866,
      0.9999536871910095,
      0.9999691247940063,
      0.9999474883079529,
      0.9999286532402039,
      0.9999240040779114,
      0.9999456405639648,
      0.9999557137489319,
      0.999946653842926,
      0.99994295835495,
      0.9999034404754639,
      0.9999262094497681,
      0.9999656081199646,
      0.9999815821647644,
      0.9999785423278809,
      0.9999852776527405,
      0.9999729990959167,
      0.9999735355377197,
      0.999955952167511,
      0.9999595880508423,
      0.9998900294303894,
      0.9988264441490173,
      0.9970297813415527,
      0.9774258732795715,
      0.9608228206634521,
      0.9818549156188965,
      0.990280032157898,
      0.9993135333061218,
      0.9999037384986877,
      0.999944269657135,
      0.9999619722366333,
      0.9999476671218872,
      0.9999385476112366,
      0.9999557733535767,
      0.9999181032180786,
      0.999970555305481,
      0.9999817609786987,
      0.99997878074646,
      0.9999769330024719,
      0.9999723434448242,
      0.9999763369560242,
      0.9999196529388428
    ],
    [
      0.8401732444763184,
      0.8496295213699341,
      0.890744686126709,
      0.8778325319290161,
      0.8551585078239441,
      0.8647167086601257,
      0.8932757377624512,
      0.8723279237747192,
      0.8646230697631836,
      0.8801091909408569,
      0.8937554359436035,
      0.8644084930419922,
      0.8597050905227661,
      0.8901853561401367,
      0.8814929723739624,
      0.86011803150177,
      0.8685159087181091,
      0.8861015439033508,
      0.8808988928794861,
      0.8779500722885132,
      0.8703777194023132,
      0.8682357668876648,
      0.8696897029876709,
      0.8744532465934753,
      0.8710756301879883,
      0.878882646560669,
      0.8626351952552795,
      0.87126225233078,
      0.8664284348487854,
      0.8906448483467102,
      0.8731294274330139,
      0.8803052306175232,
      0.9004212021827698,
      0.9053475856781006,
      0.890379786491394,
      0.8917317390441895,
      0.901132345199585,
      0.8896382451057434,
      0.8816336989402771,
      0.8735201358795166,
      0.8681509494781494,
      0.8634085059165955,
      0.8662555813789368,
      0.8511440753936768,
      0.871705949306488,
      0.8870629072189331,
      0.8720496892929077,
      0.8827325105667114,
      0.9013916850090027,
      0.8891723155975342,
      0.8871940970420837,
      0.9085524678230286,
      0.9000737071037292,
      0.8826302289962769,
      0.9050858020782471,
      0.9176625609397888,
      0.8972831964492798,
      0.8945193290710449,
      0.9223642945289612,
      0.9227607250213623,
      0.9024655818939209,
      0.9164056777954102,
      0.9380420446395874,
      0.9266712665557861,
      0.9135595560073853,
      0.934214174747467,
      0.9510010480880737,
      0.9313226342201233,
      0.9353740215301514,
      0.9398121237754822,
      0.9997990131378174,
      0.9999433755874634,
      0.99994957447052,
      0.9999854564666748,
      0.9999805688858032,
      0.9999849200248718,
      0.9999653100967407,
      0.9999304413795471,
      0.9994895458221436,
      0.9919542074203491,
      0.9846654534339905,
      0.9946744441986084,
      0.98883056640625,
      0.9724440574645996,
      0.9611397385597229,
      0.9790909290313721,
      0.9929183125495911,
      0.9995553493499756,
      0.9999383091926575,
      0.9999789595603943,
      0.9999865293502808,
      0.9999750852584839,
      0.9999681115150452,
      0.9999417066574097,
      0.9998970031738281,
      0.9997758865356445,
      0.999811589717865,
      0.9998640418052673,
      0.9998329281806946,
      0.9998612999916077,
      0.999955952167511,
      0.9999425411224365,
      0.9999568462371826,
      0.999957799911499,
      0.9999755620956421,
      0.9999780058860779,
      0.9999529123306274,
      0.9999064207077026,
      0.9980884194374084,
      0.9781871438026428,
      0.9839732050895691,
      0.9474092721939087,
      0.9741121530532837,
      0.9985486268997192,
      0.999615490436554,
      0.999919056892395,
      0.9999194145202637,
      0.9999412894248962,
      0.9999549984931946,
      0.9999322891235352,
      0.9999359846115112,
      0.9998476505279541,
      0.9997504949569702,
      0.999817430973053,
      0.9999353885650635,
      0.9999740719795227,
      0.9999734163284302,
      0.9999558925628662,
      0.999164342880249,
      0.9923346042633057,
      0.9712092876434326,
      0.971576452255249,
      0.9808087348937988,
      0.9566248655319214,
      0.9727705717086792,
      0.9396379590034485,
      0.9438416957855225,
      0.9860303401947021,
      0.9988483190536499,
      0.9998972415924072,
      0.9999599456787109,
      0.9999727010726929,
      0.9999739527702332,
      0.9999685883522034,
      0.9999372959136963,
      0.9997997283935547,
      0.9998266100883484,
      0.9998306035995483,
      0.9999050498008728,
      0.99992835521698,
      0.9999396204948425,
      0.999955415725708,
      0.9998840689659119,
      0.9997543692588806,
      0.9989989399909973,
      0.9901294708251953,
      0.9956800937652588,
      0.9893876314163208,
      0.9919245839118958,
      0.9996387362480164,
      0.9995536804199219,
      0.999946117401123,
      0.9999123215675354,
      0.9999209642410278,
      0.9999663829803467,
      0.9999757409095764,
      0.9999580979347229,
      0.9999248385429382,
      0.9999629259109497,
      0.9999616742134094,
      0.9999762177467346,
      0.9999485015869141,
      0.9999462366104126,
      0.9998710751533508,
      0.9998623728752136,
      0.9997591376304626,
      0.9997645020484924,
      0.999872624874115,
      0.999939501285553,
      0.9999573826789856,
      0.9999703764915466,
      0.9999790787696838,
      0.9999786019325256,
      0.9999831318855286,
      0.9999594688415527,
      0.9999607801437378,
      0.999834418296814,
      0.9993451237678528,
      0.99930340051651,
      0.9895573258399963,
      0.9816001653671265,
      0.9538627862930298,
      0.974602460861206,
      0.988828182220459,
      0.9903942346572876,
      0.9973292350769043,
      0.9999037981033325,
      0.9999344348907471,
      0.9999706745147705,
      0.9999679923057556,
      0.9999789595603943,
      0.9999786615371704,
      0.9999792575836182,
      0.9999748468399048,
      0.9999546408653259,
      0.9999180436134338,
      0.999860405921936,
      0.9997783899307251,
      0.9997377395629883,
      0.9996954202651978,
      0.9997521638870239,
      0.9999411106109619,
      0.9999389052391052,
      0.9999697804450989,
      0.9999597668647766,
      0.9999461770057678,
      0.9999657869338989,
      0.9999286532402039,
      0.9999437928199768,
      0.999964714050293,
      0.9999638199806213,
      0.9999763369560242,
      0.9999540448188782,
      0.9999694228172302,
      0.9999478459358215,
      0.9999284148216248,
      0.9999240040779114,
      0.9999457597732544,
      0.999955952167511,
      0.9999468922615051,
      0.9999430775642395,
      0.9999037981033325,
      0.9999265670776367,
      0.9999659061431885,
      0.9999815821647644,
      0.9999786019325256,
      0.9999854564666748,
      0.9999730587005615,
      0.9999736547470093,
      0.9999561309814453,
      0.9999611377716064,
      0.9998965859413147,
      0.9989594221115112,
      0.9973321557044983,
      0.980182945728302,
      0.9654935598373413,
      0.9838858842849731,
      0.9912859201431274,
      0.9993444085121155,
      0.9999043941497803,
      0.9999458193778992,
      0.9999625086784363,
      0.9999480247497559,
      0.9999386668205261,
      0.9999560117721558,
      0.999918520450592,
      0.9999706745147705,
      0.9999819397926331,
      0.9999789595603943,
      0.999977171421051,
      0.9999725818634033,
      0.9999765753746033,
      0.9999197721481323
    ],
    [
      0.8507800102233887,
      0.8625413179397583,
      0.8988510966300964,
      0.8888277411460876,
      0.8688554167747498,
      0.8768895864486694,
      0.9037898778915405,
      0.885281503200531,
      0.8802207112312317,
      0.8922948837280273,
      0.9038479924201965,
      0.8815509676933289,
      0.875595211982727,
      0.900214672088623,
      0.8935099840164185,
      0.8755753040313721,
      0.881155788898468,
      0.8963863849639893,
      0.8944016695022583,
      0.8909233808517456,
      0.8830405473709106,
      0.8821874856948853,
      0.882927656173706,
      0.8874655365943909,
      0.8839844465255737,
      0.8924244046211243,
      0.8761652708053589,
      0.8863503932952881,
      0.8809754252433777,
      0.9019427299499512,
      0.8864763975143433,
      0.8958730101585388,
      0.9118554592132568,
      0.9157593250274658,
      0.9037132263183594,
      0.9069950580596924,
      0.9131298065185547,
      0.9015679359436035,
      0.8954777121543884,
      0.8888252973556519,
      0.8800733089447021,
      0.8753425478935242,
      0.8796717524528503,
      0.8676950931549072,
      0.8819568157196045,
      0.8977898359298706,
      0.8879632353782654,
      0.8950749635696411,
      0.9111019372940063,
      0.9019455313682556,
      0.898857057094574,
      0.916767954826355,
      0.9109910726547241,
      0.896386981010437,
      0.9134426712989807,
      0.9230534434318542,
      0.9066551923751831,
      0.9050995707511902,
      0.928189754486084,
      0.9286937713623047,
      0.9107365608215332,
      0.9237662553787231,
      0.9423096179962158,
      0.9316825866699219,
      0.9213026165962219,
      0.9385123252868652,
      0.9528365731239319,
      0.9357355833053589,
      0.9391594529151917,
      0.942038893699646,
      0.9998018741607666,
      0.9999445676803589,
      0.999950647354126,
      0.9999848008155823,
      0.9999809861183167,
      0.99998539686203,
      0.9999666810035706,
      0.9999358654022217,
      0.9995162487030029,
      0.9929631948471069,
      0.9861540198326111,
      0.9948069453239441,
      0.9892143607139587,
      0.974152147769928,
      0.9648309946060181,
      0.9809424877166748,
      0.9936447143554688,
      0.9996105432510376,
      0.999943733215332,
      0.9999797940254211,
      0.9999869465827942,
      0.9999757409095764,
      0.9999677538871765,
      0.9999424815177917,
      0.9998978972434998,
      0.999778151512146,
      0.9998133182525635,
      0.9998652935028076,
      0.9998347759246826,
      0.999862790107727,
      0.9999567866325378,
      0.9999433159828186,
      0.9999573826789856,
      0.9999581575393677,
      0.9999755620956421,
      0.9999786019325256,
      0.9999564290046692,
      0.9999181032180786,
      0.998079776763916,
      0.9800097346305847,
      0.986034095287323,
      0.9524153470993042,
      0.9785616397857666,
      0.9991063475608826,
      0.9997032880783081,
      0.9999305605888367,
      0.9999276399612427,
      0.9999430775642395,
      0.9999557733535767,
      0.9999335408210754,
      0.9999367594718933,
      0.9998489022254944,
      0.9997532367706299,
      0.9998192191123962,
      0.9999356269836426,
      0.999974250793457,
      0.9999745488166809,
      0.9999596476554871,
      0.999276876449585,
      0.9930374026298523,
      0.9734798073768616,
      0.9739999771118164,
      0.9823010563850403,
      0.9608042240142822,
      0.9754414558410645,
      0.9466013312339783,
      0.9492999315261841,
      0.9871939420700073,
      0.9989258646965027,
      0.9999083876609802,
      0.9999627470970154,
      0.9999734163284302,
      0.9999743103981018,
      0.9999690055847168,
      0.9999380707740784,
      0.999801754951477,
      0.999829113483429,
      0.999832808971405,
      0.9999061822891235,
      0.9999295473098755,
      0.9999404549598694,
      0.9999565482139587,
      0.9998887777328491,
      0.9997732043266296,
      0.9991211295127869,
      0.9909502863883972,
      0.9961636066436768,
      0.9906584620475769,
      0.9925317764282227,
      0.9996596574783325,
      0.9995736479759216,
      0.9999480843544006,
      0.9999146461486816,
      0.9999226331710815,
      0.9999667406082153,
      0.9999760389328003,
      0.9999586939811707,
      0.9999254941940308,
      0.9999632239341736,
      0.9999619126319885,
      0.9999763369560242,
      0.9999487996101379,
      0.9999465942382812,
      0.9998714327812195,
      0.9998632669448853,
      0.9997633695602417,
      0.9997661709785461,
      0.9998731017112732,
      0.9999398589134216,
      0.9999576807022095,
      0.9999706149101257,
      0.9999791383743286,
      0.9999788403511047,
      0.9999833106994629,
      0.99996018409729,
      0.9999621510505676,
      0.9998436570167542,
      0.999395489692688,
      0.9993574023246765,
      0.9906245470046997,
      0.9834001660346985,
      0.9589298367500305,
      0.9767447710037231,
      0.9899688959121704,
      0.9914022088050842,
      0.9975297451019287,
      0.9998859167098999,
      0.9999343752861023,
      0.9999707341194153,
      0.9999681115150452,
      0.9999793767929077,
      0.9999789595603943,
      0.9999794363975525,
      0.9999749064445496,
      0.999954879283905,
      0.9999185800552368,
      0.9998610615730286,
      0.999779224395752,
      0.9997376203536987,
      0.9996951818466187,
      0.9997529983520508,
      0.9999412298202515,
      0.9999390840530396,
      0.9999701380729675,
      0.9999604821205139,
      0.9999468326568604,
      0.9999662041664124,
      0.999928891658783,
      0.9999444484710693,
      0.9999650716781616,
      0.9999641180038452,
      0.999976634979248,
      0.9999545812606812,
      0.9999697208404541,
      0.9999483823776245,
      0.9999286532402039,
      0.9999241828918457,
      0.9999460577964783,
      0.9999561905860901,
      0.9999470710754395,
      0.9999431371688843,
      0.9999041557312012,
      0.9999269247055054,
      0.9999662041664124,
      0.999981701374054,
      0.99997878074646,
      0.9999856352806091,
      0.9999732971191406,
      0.9999738335609436,
      0.9999564290046692,
      0.9999619722366333,
      0.9999017715454102,
      0.9991846680641174,
      0.9974917769432068,
      0.9822288751602173,
      0.9689481258392334,
      0.9853554964065552,
      0.9921928644180298,
      0.9993472695350647,
      0.9999080300331116,
      0.9999468922615051,
      0.9999628067016602,
      0.9999485015869141,
      0.9999390840530396,
      0.9999564290046692,
      0.9999181032180786,
      0.9999707341194153,
      0.9999819397926331,
      0.9999791979789734,
      0.9999772310256958,
      0.9999727010726929,
      0.9999765753746033,
      0.999920129776001
    ],
    [
      0.8644840717315674,
      0.8782333135604858,
      0.9087879657745361,
      0.90325528383255,
      0.8866513967514038,
      0.8915931582450867,
      0.9153489470481873,
      0.9002118110656738,
      0.8971589803695679,
      0.9057279825210571,
      0.9161363840103149,
      0.9025182723999023,
      0.8946948051452637,
      0.9125651717185974,
      0.9104372262954712,
      0.8970879316329956,
      0.8982683420181274,
      0.9091916680335999,
      0.9112770557403564,
      0.9063910841941833,
      0.8980447053909302,
      0.8991584777832031,
      0.8967959880828857,
      0.9009386301040649,
      0.8983374834060669,
      0.9070615768432617,
      0.8897390365600586,
      0.9036206007003784,
      0.8992908000946045,
      0.9149216413497925,
      0.902734100818634,
      0.914042592048645,
      0.9245650768280029,
      0.9273399114608765,
      0.91825932264328,
      0.9224339127540588,
      0.9263325929641724,
      0.9154107570648193,
      0.9101174473762512,
      0.9039217233657837,
      0.8936122059822083,
      0.8883652687072754,
      0.8935449719429016,
      0.886955201625824,
      0.8962032794952393,
      0.9104987978935242,
      0.9051148891448975,
      0.9104308485984802,
      0.9221216440200806,
      0.9149845838546753,
      0.9135186076164246,
      0.9276324510574341,
      0.9225214719772339,
      0.9131144881248474,
      0.9243670701980591,
      0.9307472705841064,
      0.9177565574645996,
      0.9186663627624512,
      0.9365329742431641,
      0.9362149834632874,
      0.920846700668335,
      0.9332270622253418,
      0.9480720162391663,
      0.9380804896354675,
      0.9323692321777344,
      0.9440335631370544,
      0.955834150314331,
      0.9422894716262817,
      0.9446731209754944,
      0.9471285343170166,
      0.9998056888580322,
      0.9999457597732544,
      0.9999516606330872,
      0.9999852180480957,
      0.9999814629554749,
      0.9999858736991882,
      0.9999677538871765,
      0.9999387860298157,
      0.9995330572128296,
      0.9939032793045044,
      0.9875189065933228,
      0.9949817657470703,
      0.9896695017814636,
      0.9760419130325317,
      0.968408465385437,
      0.9827867150306702,
      0.9943367838859558,
      0.9996529817581177,
      0.9999480843544006,
      0.9999807476997375,
      0.9999874234199524,
      0.9999762773513794,
      0.9999680519104004,
      0.99994295835495,
      0.9998987317085266,
      0.9997799396514893,
      0.9998146295547485,
      0.9998664259910583,
      0.999836802482605,
      0.9998643398284912,
      0.9999575614929199,
      0.9999440908432007,
      0.9999581575393677,
      0.9999587535858154,
      0.9999759197235107,
      0.9999790787696838,
      0.9999592304229736,
      0.9999260902404785,
      0.9980807304382324,
      0.9823114275932312,
      0.9878254532814026,
      0.9594241976737976,
      0.9830378890037537,
      0.999265193939209,
      0.9997450709342957,
      0.9999373555183411,
      0.9999327063560486,
      0.9999448657035828,
      0.9999569058418274,
      0.9999352097511292,
      0.9999380111694336,
      0.9998511075973511,
      0.9997563362121582,
      0.999821662902832,
      0.9999371767044067,
      0.9999752640724182,
      0.9999757409095764,
      0.999963104724884,
      0.9993849396705627,
      0.9938151240348816,
      0.9765520691871643,
      0.9764477014541626,
      0.9839193224906921,
      0.9655968546867371,
      0.9783634543418884,
      0.953616201877594,
      0.95444655418396,
      0.9882509708404541,
      0.9989269971847534,
      0.999915599822998,
      0.999965250492096,
      0.9999741911888123,
      0.99997478723526,
      0.9999694228172302,
      0.9999390244483948,
      0.9998033046722412,
      0.9998311996459961,
      0.9998354315757751,
      0.9999067187309265,
      0.9999309778213501,
      0.9999419450759888,
      0.9999565482139587,
      0.9998934864997864,
      0.9997925758361816,
      0.9992810487747192,
      0.9918216466903687,
      0.9966670870780945,
      0.9917986392974854,
      0.9931880831718445,
      0.9996692538261414,
      0.9995338320732117,
      0.9999486207962036,
      0.9999144077301025,
      0.9999235272407532,
      0.9999672174453735,
      0.9999762773513794,
      0.9999589920043945,
      0.9999264478683472,
      0.9999637603759766,
      0.9999621510505676,
      0.9999765753746033,
      0.9999490976333618,
      0.9999467730522156,
      0.9998717308044434,
      0.9998632669448853,
      0.9997634887695312,
      0.9997671246528625,
      0.9998733401298523,
      0.9999398589134216,
      0.9999579191207886,
      0.9999709725379944,
      0.9999794363975525,
      0.9999791979789734,
      0.9999836683273315,
      0.9999606609344482,
      0.9999626278877258,
      0.9998382329940796,
      0.9992552995681763,
      0.9993872046470642,
      0.9914534091949463,
      0.9853867888450623,
      0.963676929473877,
      0.9785984754562378,
      0.9907693266868591,
      0.9922390580177307,
      0.9978009462356567,
      0.999912679195404,
      0.9999379515647888,
      0.9999717473983765,
      0.9999685883522034,
      0.999979555606842,
      0.9999791383743286,
      0.999979555606842,
      0.9999751448631287,
      0.9999551773071289,
      0.9999191164970398,
      0.9998618960380554,
      0.9997801780700684,
      0.9997379779815674,
      0.9996950626373291,
      0.9997542500495911,
      0.9999415874481201,
      0.9999394416809082,
      0.999970555305481,
      0.9999611973762512,
      0.9999483823776245,
      0.9999667406082153,
      0.9999302625656128,
      0.9999457001686096,
      0.9999657273292542,
      0.9999647736549377,
      0.9999769926071167,
      0.9999549388885498,
      0.9999701380729675,
      0.9999487400054932,
      0.9999285936355591,
      0.9999240040779114,
      0.9999459385871887,
      0.9999561309814453,
      0.9999473690986633,
      0.9999432563781738,
      0.9999048113822937,
      0.9999273419380188,
      0.9999662637710571,
      0.9999818801879883,
      0.9999789595603943,
      0.9999856352806091,
      0.9999734163284302,
      0.9999740719795227,
      0.9999569654464722,
      0.9999628067016602,
      0.9998986721038818,
      0.9989807605743408,
      0.9974817633628845,
      0.9842932820320129,
      0.9722071886062622,
      0.9867440462112427,
      0.9928224086761475,
      0.9992560744285583,
      0.9999063611030579,
      0.9999463558197021,
      0.9999628067016602,
      0.999947190284729,
      0.999939501285553,
      0.9999567270278931,
      0.9999184012413025,
      0.9999707937240601,
      0.9999821186065674,
      0.9999793171882629,
      0.9999775886535645,
      0.9999729990959167,
      0.9999765157699585,
      0.9999203681945801
    ],
    [
      0.883753776550293,
      0.895566999912262,
      0.9201857447624207,
      0.9210841059684753,
      0.9104716181755066,
      0.9105821847915649,
      0.9295046329498291,
      0.920842170715332,
      0.9192533493041992,
      0.9228842258453369,
      0.9319717884063721,
      0.9263317584991455,
      0.9180231094360352,
      0.9284002184867859,
      0.9301837682723999,
      0.9211078882217407,
      0.9179601669311523,
      0.9265527725219727,
      0.9307445287704468,
      0.923529326915741,
      0.9174620509147644,
      0.9185806512832642,
      0.9137846827507019,
      0.9176002740859985,
      0.9161960482597351,
      0.9247496128082275,
      0.9080178737640381,
      0.9242582321166992,
      0.9206255674362183,
      0.9320974349975586,
      0.9233128428459167,
      0.9332339763641357,
      0.9393895268440247,
      0.9408618807792664,
      0.9356125593185425,
      0.9390914440155029,
      0.9414107799530029,
      0.9343994855880737,
      0.9278118014335632,
      0.9231139421463013,
      0.9147857427597046,
      0.9100378751754761,
      0.9136015176773071,
      0.9106606841087341,
      0.9186396598815918,
      0.9271986484527588,
      0.9256761074066162,
      0.9307451844215393,
      0.936937153339386,
      0.9310585260391235,
      0.931044340133667,
      0.9413357377052307,
      0.9354142546653748,
      0.9316813945770264,
      0.9385913610458374,
      0.9419102072715759,
      0.9304084181785583,
      0.9347052574157715,
      0.9475113153457642,
      0.9447422623634338,
      0.9338806867599487,
      0.9445815086364746,
      0.9561632871627808,
      0.946510374546051,
      0.9453667402267456,
      0.952297568321228,
      0.9608216285705566,
      0.9502454400062561,
      0.9510071873664856,
      0.954276442527771,
      0.9998099207878113,
      0.9999470114707947,
      0.9999529719352722,
      0.9999858140945435,
      0.9999819397926331,
      0.9999864101409912,
      0.9999693036079407,
      0.9999427795410156,
      0.9995673894882202,
      0.9951512217521667,
      0.9899274110794067,
      0.995451807975769,
      0.9904422760009766,
      0.9781914353370667,
      0.9725548028945923,
      0.9848678708076477,
      0.9951503872871399,
      0.9996981024742126,
      0.9999520778656006,
      0.9999814033508301,
      0.9999877214431763,
      0.9999770522117615,
      0.9999687075614929,
      0.9999440312385559,
      0.9999000430107117,
      0.9997833371162415,
      0.9998170137405396,
      0.9998681545257568,
      0.9998387694358826,
      0.999865710735321,
      0.9999582171440125,
      0.9999449849128723,
      0.9999586939811707,
      0.999959409236908,
      0.9999764561653137,
      0.9999799728393555,
      0.9999620914459229,
      0.9999349117279053,
      0.9983639121055603,
      0.9851966500282288,
      0.98968505859375,
      0.9672542810440063,
      0.986734926700592,
      0.999393105506897,
      0.9997771978378296,
      0.9999440908432007,
      0.9999377131462097,
      0.9999470114707947,
      0.9999581575393677,
      0.9999367594718933,
      0.9999390840530396,
      0.9998531937599182,
      0.999759316444397,
      0.999824583530426,
      0.9999383687973022,
      0.9999759197235107,
      0.9999768733978271,
      0.9999663233757019,
      0.9994628429412842,
      0.9946929216384888,
      0.9802799820899963,
      0.9792358875274658,
      0.9862805008888245,
      0.971247136592865,
      0.982166588306427,
      0.9613375663757324,
      0.9601336717605591,
      0.9894447326660156,
      0.9988781809806824,
      0.9999223947525024,
      0.9999676942825317,
      0.9999749660491943,
      0.999975323677063,
      0.9999698996543884,
      0.9999397993087769,
      0.9998050332069397,
      0.9998346567153931,
      0.9998380541801453,
      0.9999087452888489,
      0.9999321699142456,
      0.9999430775642395,
      0.9999578595161438,
      0.9998990893363953,
      0.9998085498809814,
      0.9994827508926392,
      0.9930874109268188,
      0.9974938631057739,
      0.9937646389007568,
      0.994899332523346,
      0.9997525811195374,
      0.9995607137680054,
      0.9999509453773499,
      0.9999176859855652,
      0.9999281167984009,
      0.9999673366546631,
      0.9999766945838928,
      0.9999595880508423,
      0.9999274015426636,
      0.9999642968177795,
      0.9999629259109497,
      0.9999768733978271,
      0.9999494552612305,
      0.9999469518661499,
      0.9998717308044434,
      0.9998629689216614,
      0.9997629523277283,
      0.9997676610946655,
      0.9998734593391418,
      0.9999399185180664,
      0.9999582171440125,
      0.999971330165863,
      0.9999800324440002,
      0.9999794960021973,
      0.9999840259552002,
      0.9999613761901855,
      0.9999645948410034,
      0.9998459219932556,
      0.9995380640029907,
      0.9994924068450928,
      0.9930340051651001,
      0.9882543087005615,
      0.9683651328086853,
      0.9817030429840088,
      0.9921466708183289,
      0.9936109185218811,
      0.9981958866119385,
      0.99991774559021,
      0.9999414086341858,
      0.9999724626541138,
      0.9999690651893616,
      0.9999801516532898,
      0.9999794960021973,
      0.9999797940254211,
      0.9999752640724182,
      0.999955415725708,
      0.9999192953109741,
      0.9998623728752136,
      0.9997806549072266,
      0.9997380971908569,
      0.999695360660553,
      0.9997562170028687,
      0.9999421238899231,
      0.9999400973320007,
      0.9999710917472839,
      0.999961793422699,
      0.9999493956565857,
      0.9999675154685974,
      0.999931812286377,
      0.9999468326568604,
      0.9999663829803467,
      0.9999653697013855,
      0.9999772906303406,
      0.9999552369117737,
      0.9999704360961914,
      0.9999488592147827,
      0.99992835521698,
      0.9999240636825562,
      0.999946117401123,
      0.9999563097953796,
      0.9999475479125977,
      0.999943196773529,
      0.9999049305915833,
      0.9999275207519531,
      0.999966561794281,
      0.9999819993972778,
      0.9999792575836182,
      0.9999859929084778,
      0.9999735951423645,
      0.9999744892120361,
      0.9999580979347229,
      0.9999628663063049,
      0.9999004602432251,
      0.9990593194961548,
      0.9977903962135315,
      0.9872214198112488,
      0.9770236015319824,
      0.9887588024139404,
      0.9939953088760376,
      0.9993443489074707,
      0.9999096393585205,
      0.9999471306800842,
      0.9999630451202393,
      0.9999468326568604,
      0.9999387264251709,
      0.9999560117721558,
      0.9999188780784607,
      0.9999711513519287,
      0.9999822974205017,
      0.999979555606842,
      0.9999778270721436,
      0.9999729990959167,
      0.9999765157699585,
      0.9999204277992249
    ],
    [
      0.9048396944999695,
      0.9143856763839722,
      0.9326608777046204,
      0.937656581401825,
      0.9338126182556152,
      0.9307308197021484,
      0.9444525837898254,
      0.9422087073326111,
      0.9422982931137085,
      0.9426538944244385,
      0.95017409324646,
      0.9476618766784668,
      0.9412209391593933,
      0.9469783306121826,
      0.9489554166793823,
      0.9440261721611023,
      0.9384338855743408,
      0.9459694623947144,
      0.9487153887748718,
      0.9403669834136963,
      0.9379997849464417,
      0.9386355876922607,
      0.9336290955543518,
      0.9369277954101562,
      0.9348875284194946,
      0.94301438331604,
      0.930896520614624,
      0.9448277354240417,
      0.942857563495636,
      0.9503310918807983,
      0.9436267614364624,
      0.9519298076629639,
      0.9548773169517517,
      0.9555386900901794,
      0.9522371292114258,
      0.9538983106613159,
      0.9566125869750977,
      0.9516152143478394,
      0.9445512294769287,
      0.9417716860771179,
      0.9352737665176392,
      0.9303598403930664,
      0.9337034821510315,
      0.9333165884017944,
      0.9392726421356201,
      0.9427460432052612,
      0.9433265328407288,
      0.949006199836731,
      0.952117919921875,
      0.9471263885498047,
      0.9488829970359802,
      0.956727147102356,
      0.9503030180931091,
      0.9496496915817261,
      0.954777181148529,
      0.9570084810256958,
      0.9458588361740112,
      0.9517945647239685,
      0.9607548713684082,
      0.9575120210647583,
      0.9499934911727905,
      0.9573359489440918,
      0.9661523103713989,
      0.9577497243881226,
      0.957647979259491,
      0.9618082046508789,
      0.967570424079895,
      0.9589328765869141,
      0.9571418166160583,
      0.9598516225814819,
      0.9998136758804321,
      0.9999483823776245,
      0.9999541640281677,
      0.9999862909317017,
      0.9999821186065674,
      0.9999864101409912,
      0.9999687075614929,
      0.9999494552612305,
      0.9996321797370911,
      0.9965667724609375,
      0.9925997257232666,
      0.9963073134422302,
      0.9917916655540466,
      0.9816474318504333,
      0.9775941371917725,
      0.9874516725540161,
      0.9961939454078674,
      0.9997647404670715,
      0.999955952167511,
      0.9999821186065674,
      0.9999881386756897,
      0.9999775886535645,
      0.9999694228172302,
      0.9999451637268066,
      0.9999020099639893,
      0.9997876286506653,
      0.9998205900192261,
      0.9998704791069031,
      0.9998413920402527,
      0.9998675584793091,
      0.9999591708183289,
      0.9999458193778992,
      0.9999596476554871,
      0.9999604225158691,
      0.9999772906303406,
      0.9999805688858032,
      0.9999645352363586,
      0.9999435544013977,
      0.9987106323242188,
      0.988426923751831,
      0.9916243553161621,
      0.9753836393356323,
      0.9903222918510437,
      0.999505877494812,
      0.9998059868812561,
      0.9999490976333618,
      0.9999420046806335,
      0.9999489188194275,
      0.9999590516090393,
      0.9999383091926575,
      0.9999403953552246,
      0.9998558759689331,
      0.9997626543045044,
      0.9998281598091125,
      0.9999396800994873,
      0.9999763369560242,
      0.9999776482582092,
      0.9999693036079407,
      0.9995505809783936,
      0.9958601593971252,
      0.9842482805252075,
      0.9831862449645996,
      0.9892773628234863,
      0.9780179858207703,
      0.9860076904296875,
      0.9690718054771423,
      0.9668088555335999,
      0.990350604057312,
      0.9988608956336975,
      0.9999288320541382,
      0.9999699592590332,
      0.999975860118866,
      0.9999757409095764,
      0.9999706745147705,
      0.999940812587738,
      0.9998066425323486,
      0.9998371005058289,
      0.9998406767845154,
      0.9999111294746399,
      0.9999322295188904,
      0.9999444484710693,
      0.9999591708183289,
      0.999904215335846,
      0.9998285174369812,
      0.9996095299720764,
      0.9940803050994873,
      0.9981996417045593,
      0.9954926371574402,
      0.9964732527732849,
      0.9998249411582947,
      0.999649703502655,
      0.9999545216560364,
      0.9999186396598816,
      0.9999285340309143,
      0.9999672770500183,
      0.999976634979248,
      0.9999600648880005,
      0.9999284148216248,
      0.9999646544456482,
      0.9999631643295288,
      0.9999770522117615,
      0.9999497532844543,
      0.9999473094940186,
      0.9998716711997986,
      0.999862790107727,
      0.9997626543045044,
      0.9997683763504028,
      0.9998738765716553,
      0.9999399185180664,
      0.9999585151672363,
      0.9999715089797974,
      0.9999802708625793,
      0.9999797940254211,
      0.9999842047691345,
      0.9999616742134094,
      0.9999641180038452,
      0.9998329281806946,
      0.9994239807128906,
      0.9993969798088074,
      0.9937394261360168,
      0.9904940128326416,
      0.9729499816894531,
      0.9849256873130798,
      0.9934539794921875,
      0.9943897724151611,
      0.9984294772148132,
      0.9999021291732788,
      0.9999423623085022,
      0.9999728202819824,
      0.999969482421875,
      0.9999804496765137,
      0.9999797344207764,
      0.9999799728393555,
      0.9999752640724182,
      0.9999554753303528,
      0.9999194741249084,
      0.9998623132705688,
      0.9997810125350952,
      0.9997382760047913,
      0.9996957778930664,
      0.9997578263282776,
      0.9999423623085022,
      0.9999405741691589,
      0.9999715685844421,
      0.9999624490737915,
      0.9999502897262573,
      0.9999678730964661,
      0.9999327659606934,
      0.999947726726532,
      0.9999668002128601,
      0.9999660849571228,
      0.9999775290489197,
      0.9999555349349976,
      0.9999706745147705,
      0.999949038028717,
      0.9999281764030457,
      0.9999239444732666,
      0.9999459981918335,
      0.9999563694000244,
      0.9999476075172424,
      0.999943196773529,
      0.9999051690101624,
      0.9999277591705322,
      0.999966561794281,
      0.9999819993972778,
      0.9999793171882629,
      0.9999861717224121,
      0.9999738931655884,
      0.9999749064445496,
      0.9999584555625916,
      0.9999630451202393,
      0.9999049305915833,
      0.9992284178733826,
      0.9982838034629822,
      0.9898900389671326,
      0.9820366501808167,
      0.9911214113235474,
      0.9952045679092407,
      0.999484121799469,
      0.9999146461486816,
      0.999947190284729,
      0.9999628067016602,
      0.9999469518661499,
      0.9999381303787231,
      0.9999563097953796,
      0.9999189376831055,
      0.9999711513519287,
      0.9999822974205017,
      0.9999797344207764,
      0.9999778270721436,
      0.9999732375144958,
      0.9999764561653137,
      0.9999204277992249
    ],
    [
      0.9263598918914795,
      0.9353553652763367,
      0.9464291334152222,
      0.9537038207054138,
      0.953059196472168,
      0.9504479765892029,
      0.9611607789993286,
      0.9602856636047363,
      0.9602532386779785,
      0.9612880945205688,
      0.9672832489013672,
      0.9641767740249634,
      0.9607775211334229,
      0.9644025564193726,
      0.9652919769287109,
      0.9618144631385803,
      0.956302285194397,
      0.9620958566665649,
      0.9633607864379883,
      0.955601692199707,
      0.9555655717849731,
      0.9549093842506409,
      0.9503260850906372,
      0.9540558457374573,
      0.9523985385894775,
      0.959481954574585,
      0.9546898603439331,
      0.9629411101341248,
      0.9615910649299622,
      0.9670063853263855,
      0.9628689289093018,
      0.9689294099807739,
      0.9711382389068604,
      0.9721875190734863,
      0.9680142402648926,
      0.9688363671302795,
      0.9720386862754822,
      0.9679250121116638,
      0.9602094888687134,
      0.958590567111969,
      0.9537280797958374,
      0.9485042095184326,
      0.9507946968078613,
      0.952512800693512,
      0.957571804523468,
      0.9583871364593506,
      0.9595727920532227,
      0.9656097888946533,
      0.9678100347518921,
      0.9625933766365051,
      0.9649311900138855,
      0.9720673561096191,
      0.9662904739379883,
      0.9663769006729126,
      0.9700892567634583,
      0.9722363352775574,
      0.9621755480766296,
      0.9672566652297974,
      0.9733617305755615,
      0.9711722135543823,
      0.965743899345398,
      0.9703527688980103,
      0.9761120080947876,
      0.9703511595726013,
      0.9691722393035889,
      0.9715560674667358,
      0.9745047092437744,
      0.9671021103858948,
      0.9641020894050598,
      0.9638741612434387,
      0.9998165369033813,
      0.9999498128890991,
      0.999955415725708,
      0.9999867677688599,
      0.999981701374054,
      0.9999871253967285,
      0.9999703168869019,
      0.9999570846557617,
      0.9997293949127197,
      0.9978786110877991,
      0.9955067038536072,
      0.9975104331970215,
      0.993980884552002,
      0.9863355159759521,
      0.9832243919372559,
      0.9909879565238953,
      0.9974836111068726,
      0.9998298287391663,
      0.9999603033065796,
      0.9999825954437256,
      0.9999884366989136,
      0.9999780654907227,
      0.9999702572822571,
      0.9999461770057678,
      0.9999039769172668,
      0.9997916221618652,
      0.9998238682746887,
      0.9998728036880493,
      0.9998432397842407,
      0.9998685717582703,
      0.9999598264694214,
      0.9999464750289917,
      0.9999604225158691,
      0.9999611377716064,
      0.9999774694442749,
      0.9999809861183167,
      0.9999672770500183,
      0.9999521970748901,
      0.9991389513015747,
      0.9921883940696716,
      0.9937409162521362,
      0.9830207228660583,
      0.9932360649108887,
      0.9995803833007812,
      0.9998317956924438,
      0.9999534487724304,
      0.9999417662620544,
      0.9999491572380066,
      0.999959409236908,
      0.9999389052391052,
      0.9999408721923828,
      0.9998575448989868,
      0.9997648596763611,
      0.9998308420181274,
      0.9999402761459351,
      0.9999765753746033,
      0.9999781250953674,
      0.9999719262123108,
      0.999658465385437,
      0.9971413612365723,
      0.9884552359580994,
      0.9884632229804993,
      0.9922410845756531,
      0.9847961068153381,
      0.9900571703910828,
      0.9768906235694885,
      0.9740580916404724,
      0.9921226501464844,
      0.9991177320480347,
      0.999937891960144,
      0.9999724626541138,
      0.9999769926071167,
      0.9999762773513794,
      0.999971330165863,
      0.9999418258666992,
      0.999808132648468,
      0.9998394250869751,
      0.999842643737793,
      0.9999132752418518,
      0.9999335408210754,
      0.9999455809593201,
      0.9999604225158691,
      0.9999090433120728,
      0.9998419880867004,
      0.9996979832649231,
      0.9951974749565125,
      0.9987877607345581,
      0.9969892501831055,
      0.9976762533187866,
      0.9998714327812195,
      0.9997631907463074,
      0.9999585747718811,
      0.9999212026596069,
      0.9999291896820068,
      0.9999663233757019,
      0.999976634979248,
      0.9999603629112244,
      0.9999291896820068,
      0.9999649524688721,
      0.9999634623527527,
      0.9999773502349854,
      0.9999502301216125,
      0.9999476075172424,
      0.9998716115951538,
      0.999862551689148,
      0.9997620582580566,
      0.9997684359550476,
      0.9998738765716553,
      0.9999398589134216,
      0.9999588131904602,
      0.9999717473983765,
      0.9999803900718689,
      0.9999799728393555,
      0.9999843835830688,
      0.999962568283081,
      0.9999664425849915,
      0.999852180480957,
      0.999572217464447,
      0.9995735287666321,
      0.995266318321228,
      0.9928666353225708,
      0.9808652400970459,
      0.988539457321167,
      0.99524986743927,
      0.9957682490348816,
      0.9990304708480835,
      0.9999257326126099,
      0.999948263168335,
      0.9999739527702332,
      0.9999696016311646,
      0.9999808073043823,
      0.999980092048645,
      0.9999802708625793,
      0.9999755024909973,
      0.9999557137489319,
      0.9999194741249084,
      0.9998623728752136,
      0.9997815489768982,
      0.999738872051239,
      0.9996963739395142,
      0.9997591972351074,
      0.9999427199363708,
      0.9999410510063171,
      0.9999718070030212,
      0.9999630451202393,
      0.9999513030052185,
      0.9999683499336243,
      0.9999355673789978,
      0.9999487996101379,
      0.9999674558639526,
      0.9999667406082153,
      0.9999778866767883,
      0.999955952167511,
      0.9999709129333496,
      0.9999490976333618,
      0.9999279975891113,
      0.9999239444732666,
      0.9999460577964783,
      0.999956488609314,
      0.999947726726532,
      0.999943196773529,
      0.9999054074287415,
      0.9999279975891113,
      0.9999667406082153,
      0.9999821186065674,
      0.9999794960021973,
      0.9999863505363464,
      0.9999741315841675,
      0.9999749660491943,
      0.9999583959579468,
      0.9999642372131348,
      0.9999120235443115,
      0.9994463920593262,
      0.9989010095596313,
      0.9926663637161255,
      0.986460268497467,
      0.993217945098877,
      0.9965633153915405,
      0.9996157884597778,
      0.9999208450317383,
      0.9999472498893738,
      0.999962568283081,
      0.9999460577964783,
      0.9999378323554993,
      0.9999563097953796,
      0.9999191164970398,
      0.9999713897705078,
      0.999982476234436,
      0.9999799132347107,
      0.9999779462814331,
      0.9999732375144958,
      0.9999764561653137,
      0.9999195337295532
    ],
    [
      0.942854642868042,
      0.9508996605873108,
      0.95902019739151,
      0.9669435024261475,
      0.9669214487075806,
      0.9665290713310242,
      0.9749699831008911,
      0.975166916847229,
      0.9748252630233765,
      0.9761499166488647,
      0.9803184270858765,
      0.9784339666366577,
      0.976503312587738,
      0.978944718837738,
      0.9793592691421509,
      0.9772785305976868,
      0.9735616445541382,
      0.9772237539291382,
      0.9774380326271057,
      0.971989095211029,
      0.9711794257164001,
      0.9684284925460815,
      0.9647188186645508,
      0.9680480360984802,
      0.9682006239891052,
      0.9724953174591064,
      0.9722438454627991,
      0.9784989953041077,
      0.9768927693367004,
      0.9805256128311157,
      0.977494478225708,
      0.9814167022705078,
      0.982701301574707,
      0.983446478843689,
      0.9805593490600586,
      0.980634868144989,
      0.9828540682792664,
      0.9802728891372681,
      0.9742923974990845,
      0.9718214273452759,
      0.9688092470169067,
      0.9640775322914124,
      0.9636735916137695,
      0.9660553336143494,
      0.9716147780418396,
      0.9732293486595154,
      0.973878800868988,
      0.9782443642616272,
      0.9796165227890015,
      0.9769333004951477,
      0.9780399799346924,
      0.9825242757797241,
      0.979188084602356,
      0.9793239831924438,
      0.9810648560523987,
      0.9823956489562988,
      0.9765642881393433,
      0.979741096496582,
      0.9825042486190796,
      0.9811782240867615,
      0.9777932167053223,
      0.9802888035774231,
      0.9830605983734131,
      0.9793396592140198,
      0.978010892868042,
      0.978959321975708,
      0.9800587296485901,
      0.9739946126937866,
      0.9709468483924866,
      0.9677727222442627,
      0.9998185038566589,
      0.9999507665634155,
      0.9999563694000244,
      0.9999873042106628,
      0.9999822974205017,
      0.9999877214431763,
      0.9999724626541138,
      0.9999635815620422,
      0.9997922778129578,
      0.9988065958023071,
      0.9975016713142395,
      0.9985268712043762,
      0.9965992569923401,
      0.9907960295677185,
      0.9881052374839783,
      0.9942298531532288,
      0.9986008405685425,
      0.9998843669891357,
      0.9999645948410034,
      0.9999831914901733,
      0.9999887347221375,
      0.9999785423278809,
      0.9999709129333496,
      0.9999472498893738,
      0.9999052882194519,
      0.9997944235801697,
      0.9998264312744141,
      0.9998744130134583,
      0.999845564365387,
      0.9998701214790344,
      0.9999605417251587,
      0.9999468326568604,
      0.9999613761901855,
      0.9999619126319885,
      0.9999780058860779,
      0.9999814629554749,
      0.9999699592590332,
      0.9999605417251587,
      0.9994909167289734,
      0.9952621459960938,
      0.9956545829772949,
      0.9890726804733276,
      0.9952853322029114,
      0.9996232986450195,
      0.9998519420623779,
      0.9999574422836304,
      0.9999448657035828,
      0.9999496936798096,
      0.9999598264694214,
      0.9999399781227112,
      0.9999417662620544,
      0.9998600482940674,
      0.9997677803039551,
      0.999833881855011,
      0.9999415874481201,
      0.9999771118164062,
      0.99997878074646,
      0.9999741315841675,
      0.9997371435165405,
      0.9982486367225647,
      0.9925608038902283,
      0.9928893446922302,
      0.9952456951141357,
      0.9904626607894897,
      0.993980348110199,
      0.984258234500885,
      0.982340395450592,
      0.9948832392692566,
      0.9995418787002563,
      0.9999489784240723,
      0.9999750852584839,
      0.999977707862854,
      0.9999768733978271,
      0.999971866607666,
      0.9999424815177917,
      0.9998091459274292,
      0.9998411536216736,
      0.9998444318771362,
      0.9999150633811951,
      0.9999343752861023,
      0.9999465346336365,
      0.9999613761901855,
      0.9999144077301025,
      0.9998652338981628,
      0.9997904300689697,
      0.9968678951263428,
      0.9993985891342163,
      0.9983168244361877,
      0.9988253712654114,
      0.9999167323112488,
      0.9998578429222107,
      0.9999619126319885,
      0.9999250173568726,
      0.9999303221702576,
      0.9999655485153198,
      0.9999765753746033,
      0.999960720539093,
      0.9999299049377441,
      0.9999653697013855,
      0.9999637007713318,
      0.9999774694442749,
      0.9999507069587708,
      0.9999475479125977,
      0.9998719692230225,
      0.999862015247345,
      0.9997616410255432,
      0.9997683763504028,
      0.9998739361763,
      0.9999397993087769,
      0.999958872795105,
      0.9999720454216003,
      0.9999805688858032,
      0.9999801516532898,
      0.9999845623970032,
      0.9999635219573975,
      0.9999698996543884,
      0.9998880624771118,
      0.9997352361679077,
      0.9997240304946899,
      0.9974949955940247,
      0.9954336285591125,
      0.9881126880645752,
      0.9925107359886169,
      0.9974507093429565,
      0.9977294206619263,
      0.9994866251945496,
      0.9999436736106873,
      0.9999520778656006,
      0.9999744296073914,
      0.9999696016311646,
      0.9999811053276062,
      0.9999802708625793,
      0.9999802708625793,
      0.9999753832817078,
      0.9999557137489319,
      0.9999192953109741,
      0.9998619556427002,
      0.9997811913490295,
      0.9997392296791077,
      0.9996975064277649,
      0.9997599124908447,
      0.9999427199363708,
      0.9999414086341858,
      0.9999723434448242,
      0.9999634027481079,
      0.9999521374702454,
      0.9999687671661377,
      0.999937891960144,
      0.9999496340751648,
      0.9999679923057556,
      0.9999671578407288,
      0.9999781847000122,
      0.9999563097953796,
      0.9999710321426392,
      0.9999492168426514,
      0.9999274611473083,
      0.9999237656593323,
      0.999945878982544,
      0.9999565482139587,
      0.9999475479125977,
      0.9999427795410156,
      0.9999050498008728,
      0.9999276399612427,
      0.9999667406082153,
      0.9999820590019226,
      0.999979555606842,
      0.999986469745636,
      0.9999744296073914,
      0.9999750852584839,
      0.9999582767486572,
      0.9999650716781616,
      0.9999198317527771,
      0.999626100063324,
      0.999323844909668,
      0.9951494336128235,
      0.9909799098968506,
      0.9962232708930969,
      0.9979753494262695,
      0.9997275471687317,
      0.999925971031189,
      0.9999444484710693,
      0.9999624490737915,
      0.9999455213546753,
      0.9999375939369202,
      0.9999563694000244,
      0.9999189376831055,
      0.9999713897705078,
      0.999982476234436,
      0.9999799132347107,
      0.9999780654907227,
      0.9999731183052063,
      0.9999762177467346,
      0.9999186396598816
    ],
    [
      0.9560977220535278,
      0.9641108512878418,
      0.9718226790428162,
      0.977658748626709,
      0.9775001406669617,
      0.9782431721687317,
      0.9833511710166931,
      0.9839218258857727,
      0.9840463995933533,
      0.9851436614990234,
      0.9872483015060425,
      0.9859814643859863,
      0.9858343601226807,
      0.9867688417434692,
      0.9868408441543579,
      0.9855920076370239,
      0.9842692613601685,
      0.9857184886932373,
      0.9852315187454224,
      0.9825578927993774,
      0.9814822673797607,
      0.9795701503753662,
      0.9771223068237305,
      0.978912889957428,
      0.9807471036911011,
      0.9836342334747314,
      0.9837586879730225,
      0.9869308471679688,
      0.9865571856498718,
      0.9887204170227051,
      0.9871174693107605,
      0.9881196022033691,
      0.9889489412307739,
      0.9896983504295349,
      0.9871054291725159,
      0.9873405694961548,
      0.9888401627540588,
      0.9870707392692566,
      0.9832795262336731,
      0.9815762042999268,
      0.9794066548347473,
      0.9763818979263306,
      0.9742093086242676,
      0.9760086536407471,
      0.9804027080535889,
      0.9817929863929749,
      0.9823852181434631,
      0.9853107333183289,
      0.9860545992851257,
      0.9847385883331299,
      0.9858188629150391,
      0.9881280660629272,
      0.9862880706787109,
      0.9863202571868896,
      0.9872736930847168,
      0.9879683256149292,
      0.985190749168396,
      0.9864153861999512,
      0.9877781271934509,
      0.9869016408920288,
      0.9849786162376404,
      0.9861749410629272,
      0.9875249862670898,
      0.9852398037910461,
      0.9842363595962524,
      0.9841897487640381,
      0.9850035905838013,
      0.9801738262176514,
      0.9772067070007324,
      0.9717932939529419,
      0.9998204112052917,
      0.9999515414237976,
      0.9999573230743408,
      0.9999876022338867,
      0.9999827146530151,
      0.9999881386756897,
      0.9999740123748779,
      0.9999690055847168,
      0.9998626112937927,
      0.9992944598197937,
      0.998686671257019,
      0.9992606043815613,
      0.9982855916023254,
      0.9944633841514587,
      0.9926150441169739,
      0.9971151947975159,
      0.9992918372154236,
      0.999920129776001,
      0.9999685287475586,
      0.9999834299087524,
      0.9999889731407166,
      0.9999790787696838,
      0.999971330165863,
      0.9999481439590454,
      0.9999064207077026,
      0.9997972846031189,
      0.9998285174369812,
      0.9998762011528015,
      0.9998473525047302,
      0.9998713135719299,
      0.9999610185623169,
      0.9999473690986633,
      0.9999619126319885,
      0.9999623894691467,
      0.9999772310256958,
      0.9999814033508301,
      0.9999717473983765,
      0.9999664425849915,
      0.9996991157531738,
      0.997209370136261,
      0.9970530867576599,
      0.9927483797073364,
      0.9964470863342285,
      0.9996752142906189,
      0.9998670220375061,
      0.99996018409729,
      0.9999470114707947,
      0.9999492764472961,
      0.999959409236908,
      0.9999402761459351,
      0.9999421238899231,
      0.9998616576194763,
      0.9997692704200745,
      0.999835729598999,
      0.9999420642852783,
      0.999977171421051,
      0.9999790191650391,
      0.999976396560669,
      0.9998227953910828,
      0.9991703629493713,
      0.9961984753608704,
      0.9959040284156799,
      0.9977625012397766,
      0.9943965673446655,
      0.9971418380737305,
      0.9900001883506775,
      0.9886979460716248,
      0.9969249367713928,
      0.9997519850730896,
      0.9999567866325378,
      0.9999769330024719,
      0.9999781847000122,
      0.999977171421051,
      0.9999722838401794,
      0.9999430775642395,
      0.999810516834259,
      0.9998427033424377,
      0.9998459219932556,
      0.9999165534973145,
      0.9999348521232605,
      0.9999470710754395,
      0.9999620318412781,
      0.9999179840087891,
      0.9998829364776611,
      0.9998583793640137,
      0.9983007907867432,
      0.9997256398200989,
      0.9992406964302063,
      0.9994392991065979,
      0.99994295835495,
      0.9999159574508667,
      0.9999637603759766,
      0.9999268054962158,
      0.9999300837516785,
      0.9999638199806213,
      0.9999763369560242,
      0.9999610781669617,
      0.9999306201934814,
      0.9999656677246094,
      0.9999640583992004,
      0.999977707862854,
      0.9999510645866394,
      0.9999476671218872,
      0.999872088432312,
      0.9998614192008972,
      0.9997608661651611,
      0.9997679591178894,
      0.9998736381530762,
      0.9999395608901978,
      0.9999591112136841,
      0.999972403049469,
      0.9999809265136719,
      0.9999805092811584,
      0.9999849200248718,
      0.9999650120735168,
      0.999972939491272,
      0.9999168515205383,
      0.9998448491096497,
      0.9998306035995483,
      0.9988017082214355,
      0.9977218508720398,
      0.9937494993209839,
      0.9962244629859924,
      0.9988179206848145,
      0.9988614916801453,
      0.999737024307251,
      0.9999566674232483,
      0.9999555349349976,
      0.9999747276306152,
      0.9999693632125854,
      0.9999811053276062,
      0.9999803900718689,
      0.9999803900718689,
      0.9999755024909973,
      0.9999558329582214,
      0.9999193549156189,
      0.9998619556427002,
      0.9997811317443848,
      0.999739408493042,
      0.9996980428695679,
      0.9997605085372925,
      0.9999428987503052,
      0.9999415278434753,
      0.9999725818634033,
      0.9999637007713318,
      0.9999526739120483,
      0.9999688863754272,
      0.9999399185180664,
      0.9999501705169678,
      0.999968409538269,
      0.9999676942825317,
      0.9999784827232361,
      0.9999566078186035,
      0.9999713897705078,
      0.9999492764472961,
      0.9999273419380188,
      0.999923586845398,
      0.9999459385871887,
      0.9999565482139587,
      0.9999475479125977,
      0.9999425411224365,
      0.9999050498008728,
      0.9999279379844666,
      0.9999669194221497,
      0.9999821186065674,
      0.9999797940254211,
      0.9999866485595703,
      0.9999746084213257,
      0.9999750852584839,
      0.9999574422836304,
      0.9999651312828064,
      0.9999275207519531,
      0.9997746348381042,
      0.9995909333229065,
      0.9970547556877136,
      0.9946101903915405,
      0.9980920553207397,
      0.9988797307014465,
      0.9998003840446472,
      0.999930202960968,
      0.9999434351921082,
      0.9999611377716064,
      0.9999445080757141,
      0.999937117099762,
      0.9999564290046692,
      0.9999187588691711,
      0.9999715685844421,
      0.9999826550483704,
      0.9999800324440002,
      0.9999781847000122,
      0.9999732375144958,
      0.9999760985374451,
      0.9999179244041443
    ],
    [
      0.9650706052780151,
      0.9724490642547607,
      0.978858232498169,
      0.9835471510887146,
      0.9836342930793762,
      0.9847826361656189,
      0.9882714152336121,
      0.9884655475616455,
      0.9886915683746338,
      0.9894991517066956,
      0.9910773038864136,
      0.9901272654533386,
      0.9903382658958435,
      0.9909312129020691,
      0.9907974600791931,
      0.9898850917816162,
      0.989088237285614,
      0.9899303913116455,
      0.9895394444465637,
      0.9877074360847473,
      0.9864878058433533,
      0.9853240847587585,
      0.9840153455734253,
      0.9858793616294861,
      0.9868419170379639,
      0.9901064038276672,
      0.9901193380355835,
      0.9909387826919556,
      0.9911906123161316,
      0.993079662322998,
      0.9917526245117188,
      0.9917706847190857,
      0.9927871227264404,
      0.9932436943054199,
      0.9908812046051025,
      0.9909526109695435,
      0.9924992918968201,
      0.9910188317298889,
      0.9880179762840271,
      0.9869036674499512,
      0.9862644076347351,
      0.983532726764679,
      0.981219470500946,
      0.9823352098464966,
      0.985457181930542,
      0.9863135814666748,
      0.9868002533912659,
      0.988967776298523,
      0.9894505739212036,
      0.9886377453804016,
      0.9897482991218567,
      0.9911539554595947,
      0.9900456070899963,
      0.9901103377342224,
      0.9905892610549927,
      0.9909871816635132,
      0.9895591139793396,
      0.9901485443115234,
      0.9907985925674438,
      0.990043580532074,
      0.9887839555740356,
      0.9893443584442139,
      0.9900960922241211,
      0.9887285828590393,
      0.9879357218742371,
      0.987457275390625,
      0.9880380630493164,
      0.9844646453857422,
      0.9815899729728699,
      0.9751666784286499,
      0.9998210072517395,
      0.9999521374702454,
      0.9999577403068542,
      0.9999879002571106,
      0.9999828934669495,
      0.999988317489624,
      0.999975323677063,
      0.9999726414680481,
      0.9999029040336609,
      0.9995661377906799,
      0.9992889165878296,
      0.9995895624160767,
      0.9991072416305542,
      0.9975903630256653,
      0.9963243007659912,
      0.9986903071403503,
      0.9996538162231445,
      0.9999409317970276,
      0.9999712109565735,
      0.999983549118042,
      0.9999890923500061,
      0.9999794960021973,
      0.9999717473983765,
      0.9999487400054932,
      0.9999073147773743,
      0.999799370765686,
      0.9998300075531006,
      0.9998775124549866,
      0.9998490810394287,
      0.9998719692230225,
      0.9999613761901855,
      0.9999474883079529,
      0.9999620914459229,
      0.9999622702598572,
      0.9999768733978271,
      0.9999810457229614,
      0.9999731779098511,
      0.9999711513519287,
      0.9998206496238708,
      0.9985998868942261,
      0.9983446002006531,
      0.9955389499664307,
      0.9979736804962158,
      0.9997299909591675,
      0.9998834729194641,
      0.9999629855155945,
      0.9999492764472961,
      0.9999481439590454,
      0.9999586939811707,
      0.9999401569366455,
      0.9999420642852783,
      0.999862790107727,
      0.9997701644897461,
      0.9998369812965393,
      0.9999424815177917,
      0.9999772310256958,
      0.9999791383743286,
      0.9999780654907227,
      0.9998734593391418,
      0.9995995759963989,
      0.9983497262001038,
      0.9982147812843323,
      0.999251127243042,
      0.9972972273826599,
      0.9986604452133179,
      0.9936859607696533,
      0.9928269386291504,
      0.9981915354728699,
      0.9998527765274048,
      0.9999623894691467,
      0.9999781847000122,
      0.9999781847000122,
      0.9999772906303406,
      0.9999724626541138,
      0.9999433159828186,
      0.999811053276062,
      0.9998435378074646,
      0.9998467564582825,
      0.9999176859855652,
      0.9999352097511292,
      0.999947190284729,
      0.9999622106552124,
      0.9999209642410278,
      0.9998953938484192,
      0.999900758266449,
      0.9991788268089294,
      0.9998619556427002,
      0.999628484249115,
      0.9996945261955261,
      0.9999596476554871,
      0.9999448657035828,
      0.9999651312828064,
      0.9999292492866516,
      0.9999300241470337,
      0.9999626278877258,
      0.9999761581420898,
      0.9999611973762512,
      0.9999307990074158,
      0.9999658465385437,
      0.9999641180038452,
      0.999977707862854,
      0.9999513030052185,
      0.9999476075172424,
      0.9998721480369568,
      0.9998608231544495,
      0.9997599720954895,
      0.9997673630714417,
      0.9998733401298523,
      0.9999395608901978,
      0.9999592900276184,
      0.9999726414680481,
      0.9999811053276062,
      0.9999806880950928,
      0.9999850392341614,
      0.9999651312828064,
      0.9999746084213257,
      0.999935507774353,
      0.9999016523361206,
      0.9998818635940552,
      0.9993041157722473,
      0.9990793466567993,
      0.9968574643135071,
      0.99815833568573,
      0.9993985295295715,
      0.9993667602539062,
      0.9998508095741272,
      0.9999651908874512,
      0.9999581575393677,
      0.9999747276306152,
      0.9999692440032959,
      0.999981164932251,
      0.999980628490448,
      0.9999803900718689,
      0.9999754428863525,
      0.9999557733535767,
      0.999919056892395,
      0.999861478805542,
      0.9997805953025818,
      0.9997392892837524,
      0.9996984004974365,
      0.9997605085372925,
      0.99994295835495,
      0.9999417066574097,
      0.9999728202819824,
      0.9999638199806213,
      0.999953031539917,
      0.9999690651893616,
      0.999941349029541,
      0.9999502897262573,
      0.9999684691429138,
      0.9999678134918213,
      0.9999784827232361,
      0.9999569058418274,
      0.9999715089797974,
      0.9999492764472961,
      0.9999269843101501,
      0.9999234676361084,
      0.9999459385871887,
      0.9999567270278931,
      0.9999473690986633,
      0.9999424815177917,
      0.9999046921730042,
      0.9999276995658875,
      0.9999667406082153,
      0.9999821186065674,
      0.9999799132347107,
      0.9999867081642151,
      0.9999746084213257,
      0.9999750852584839,
      0.9999569654464722,
      0.9999651312828064,
      0.9999333024024963,
      0.9998533129692078,
      0.9997402429580688,
      0.9986925721168518,
      0.9971969127655029,
      0.9991694092750549,
      0.999413013458252,
      0.9998469352722168,
      0.9999336004257202,
      0.999942421913147,
      0.9999603033065796,
      0.9999454021453857,
      0.9999369978904724,
      0.9999561905860901,
      0.9999186396598816,
      0.9999717473983765,
      0.9999827742576599,
      0.9999801516532898,
      0.9999783039093018,
      0.9999732971191406,
      0.9999761581420898,
      0.999917209148407
    ],
    [
      0.9706068634986877,
      0.9774121642112732,
      0.9826600551605225,
      0.9866940975189209,
      0.9869391918182373,
      0.9881858229637146,
      0.9909722805023193,
      0.9912198781967163,
      0.9917663931846619,
      0.9920673370361328,
      0.9933338165283203,
      0.9931914806365967,
      0.9932935833930969,
      0.9933770298957825,
      0.9934821724891663,
      0.9930502772331238,
      0.9920470118522644,
      0.9926395416259766,
      0.9925275444984436,
      0.9907541871070862,
      0.9895256161689758,
      0.9885721802711487,
      0.9876836538314819,
      0.989403247833252,
      0.9900440573692322,
      0.9934671521186829,
      0.9933606386184692,
      0.9936904311180115,
      0.9941942691802979,
      0.9958053231239319,
      0.9946666955947876,
      0.9946012496948242,
      0.9957072734832764,
      0.9959976673126221,
      0.9937816262245178,
      0.9939712882041931,
      0.9951914548873901,
      0.9939360022544861,
      0.9908614158630371,
      0.990023672580719,
      0.99006187915802,
      0.9875949621200562,
      0.985360324382782,
      0.9859363436698914,
      0.9883064031600952,
      0.988842785358429,
      0.9896175861358643,
      0.9911686778068542,
      0.9915001392364502,
      0.991269588470459,
      0.9921458959579468,
      0.9929326176643372,
      0.9924634099006653,
      0.9928496479988098,
      0.992824375629425,
      0.9927768111228943,
      0.9921334981918335,
      0.992518424987793,
      0.992846667766571,
      0.9919807314872742,
      0.9910424947738647,
      0.991289496421814,
      0.9920429587364197,
      0.9911981821060181,
      0.9904959797859192,
      0.9896385073661804,
      0.9899741411209106,
      0.9874529242515564,
      0.9846810698509216,
      0.9775293469429016,
      0.9998215436935425,
      0.9999524354934692,
      0.9999580979347229,
      0.9999878406524658,
      0.9999828934669495,
      0.9999882578849792,
      0.9999750852584839,
      0.9999746084213257,
      0.9999228119850159,
      0.9997329711914062,
      0.9995684623718262,
      0.999738335609436,
      0.99946528673172,
      0.9987818002700806,
      0.9979862570762634,
      0.9994000792503357,
      0.9998259544372559,
      0.9999536871910095,
      0.9999725818634033,
      0.9999832510948181,
      0.9999889731407166,
      0.9999793767929077,
      0.9999719262123108,
      0.9999489188194275,
      0.9999074339866638,
      0.9998000264167786,
      0.9998306632041931,
      0.9998779892921448,
      0.9998502135276794,
      0.9998724460601807,
      0.9999615550041199,
      0.9999475479125977,
      0.9999624490737915,
      0.9999628663063049,
      0.999977707862854,
      0.9999806880950928,
      0.9999737739562988,
      0.9999739527702332,
      0.9998812079429626,
      0.9993739128112793,
      0.9990443587303162,
      0.997317910194397,
      0.9988646507263184,
      0.9997718334197998,
      0.9998926520347595,
      0.9999639987945557,
      0.9999502301216125,
      0.9999470710754395,
      0.9999579787254333,
      0.9999399185180664,
      0.9999420046806335,
      0.9998629093170166,
      0.9997696280479431,
      0.9998366236686707,
      0.9999420046806335,
      0.9999769330024719,
      0.9999791383743286,
      0.9999791383743286,
      0.9999042749404907,
      0.9997798204421997,
      0.9993902444839478,
      0.9991121888160706,
      0.9997078776359558,
      0.9987047910690308,
      0.9993477463722229,
      0.996652364730835,
      0.9954496026039124,
      0.9988753795623779,
      0.9999030828475952,
      0.9999657869338989,
      0.9999788403511047,
      0.9999783039093018,
      0.9999772310256958,
      0.9999725818634033,
      0.9999432563781738,
      0.9998108148574829,
      0.9998432993888855,
      0.9998465180397034,
      0.9999176263809204,
      0.9999350309371948,
      0.9999471306800842,
      0.9999621510505676,
      0.9999225735664368,
      0.9999057054519653,
      0.9999244213104248,
      0.999562680721283,
      0.9999170303344727,
      0.9997959136962891,
      0.9998083710670471,
      0.9999690651893616,
      0.999957263469696,
      0.9999655485153198,
      0.9999291896820068,
      0.999928891658783,
      0.9999610781669617,
      0.9999758005142212,
      0.9999608397483826,
      0.9999306201934814,
      0.9999658465385437,
      0.9999642372131348,
      0.999977707862854,
      0.9999514818191528,
      0.9999476075172424,
      0.9998719692230225,
      0.9998601675033569,
      0.9997592568397522,
      0.9997661709785461,
      0.9998728036880493,
      0.9999391436576843,
      0.9999592304229736,
      0.9999727010726929,
      0.9999811053276062,
      0.999980628490448,
      0.999984860420227,
      0.9999651312828064,
      0.9999753832817078,
      0.9999416470527649,
      0.9999260902404785,
      0.9999088048934937,
      0.9995548129081726,
      0.9995177984237671,
      0.9984873533248901,
      0.999142050743103,
      0.9996738433837891,
      0.9996627569198608,
      0.9999027252197266,
      0.9999690055847168,
      0.9999595880508423,
      0.9999746084213257,
      0.9999692440032959,
      0.9999812245368958,
      0.9999805688858032,
      0.9999804496765137,
      0.9999754428863525,
      0.9999557733535767,
      0.9999189376831055,
      0.9998610615730286,
      0.999779999256134,
      0.9997392892837524,
      0.9996982216835022,
      0.9997599720954895,
      0.9999428391456604,
      0.9999417066574097,
      0.9999728798866272,
      0.9999639391899109,
      0.9999532103538513,
      0.9999688863754272,
      0.9999421834945679,
      0.9999504685401917,
      0.999968409538269,
      0.9999679327011108,
      0.9999785423278809,
      0.9999569058418274,
      0.9999716281890869,
      0.9999492764472961,
      0.999926745891571,
      0.9999232292175293,
      0.9999457001686096,
      0.9999566674232483,
      0.9999471306800842,
      0.9999420642852783,
      0.9999045133590698,
      0.9999276995658875,
      0.9999666213989258,
      0.9999821186065674,
      0.9999798536300659,
      0.9999868273735046,
      0.9999747276306152,
      0.9999752044677734,
      0.9999565482139587,
      0.9999648928642273,
      0.9999358057975769,
      0.9998846054077148,
      0.9998188614845276,
      0.9993457794189453,
      0.9987180829048157,
      0.9995867013931274,
      0.9996475577354431,
      0.9998703598976135,
      0.9999352097511292,
      0.9999414682388306,
      0.999959409236908,
      0.9999449253082275,
      0.9999368190765381,
      0.9999561309814453,
      0.9999186396598816,
      0.999971866607666,
      0.9999827742576599,
      0.9999802112579346,
      0.9999783635139465,
      0.9999730587005615,
      0.9999760985374451,
      0.9999163746833801
    ]
  ],
  "rfd_device": "NVIDIA A30",
  "rfd_time": 93,
  "rfd_con_ref_pdb_idx": [],
  "rfd_con_hal_pdb_idx": [],
  "rfd_con_ref_idx0": [],
  "rfd_con_hal_idx0": [],
  "rfd_complex_con_ref_pdb_idx": "[('B', 17), ('B', 18), ('B', 19), ('B', 20), ('B', 21), ('B', 22), ('B', 23), ('B', 24), ('B', 25), ('B', 26), ('B', 27), ('B', 28), ('B', 29), ('B', 30), ('B', 31), ('B', 32), ('B', 33), ('B', 34), ('B', 35), ('B', 36), ('B', 37), ('B', 38), ('B', 39), ('B', 40), ('B', 41), ('B', 42), ('B', 43), ('B', 44), ('B', 45), ('B', 46), ('B', 47), ('B', 48), ('B', 49), ('B', 50), ('B', 51), ('B', 52), ('B', 53), ('B', 54), ('B', 55), ('B', 56), ('B', 57), ('B', 58), ('B', 59), ('B', 60), ('B', 61), ('B', 62), ('B', 63), ('B', 64), ('B', 65), ('B', 66), ('B', 67), ('B', 68), ('B', 69), ('B', 70), ('B', 71), ('B', 72), ('B', 73), ('B', 74), ('B', 75), ('B', 76), ('B', 77), ('B', 78), ('B', 79), ('B', 80), ('B', 81), ('B', 82), ('B', 83), ('B', 84), ('B', 85), ('B', 86), ('B', 87), ('B', 88), ('B', 89), ('B', 90), ('B', 91), ('B', 92), ('B', 93), ('B', 94), ('B', 95), ('B', 96), ('B', 97), ('B', 98), ('B', 99), ('B', 100), ('B', 101), ('B', 102), ('B', 103), ('B', 104), ('B', 105), ('B', 106), ('B', 107), ('B', 108), ('B', 109), ('B', 110), ('B', 111), ('B', 112), ('B', 113), ('B', 114), ('B', 115), ('B', 116), ('B', 117), ('B', 118), ('B', 119), ('B', 120), ('B', 121), ('B', 122), ('B', 123), ('B', 124), ('B', 125), ('B', 126), ('B', 127), ('B', 128), ('B', 129), ('B', 130), ('B', 131), ('B', 132), ('B', 133), ('B', 134), ('B', 135), ('B', 136), ('B', 137), ('B', 138), ('B', 139), ('B', 140), ('B', 141), ('B', 142), ('B', 143), ('B', 144), ('B', 145), ('B', 146), ('B', 147), ('B', 148), ('B', 149), ('B', 150), ('B', 151), ('B', 152), ('B', 153), ('B', 154), ('B', 155), ('B', 156), ('B', 157), ('B', 158), ('B', 159), ('B', 160), ('B', 161), ('B', 162), ('B', 163), ('B', 164), ('B', 165), ('B', 166), ('B', 167), ('B', 168), ('B', 169), ('B', 170), ('B', 171), ('B', 172), ('B', 173), ('B', 174), ('B', 175), ('B', 176), ('B', 177), ('B', 178), ('B', 179), ('B', 180), ('B', 181), ('B', 182), ('B', 183), ('B', 184), ('B', 185), ('B', 186), ('B', 187), ('B', 188), ('B', 189), ('B', 190), ('B', 191), ('B', 192), ('B', 193), ('B', 194), ('B', 195), ('B', 196), ('B', 197), ('B', 198), ('B', 199), ('B', 200), ('B', 201), ('B', 202), ('B', 203), ('B', 204), ('B', 205), ('B', 206), ('B', 207), ('B', 208), ('B', 209)]",
  "rfd_complex_con_hal_pdb_idx": "[('B', 71), ('B', 72), ('B', 73), ('B', 74), ('B', 75), ('B', 76), ('B', 77), ('B', 78), ('B', 79), ('B', 80), ('B', 81), ('B', 82), ('B', 83), ('B', 84), ('B', 85), ('B', 86), ('B', 87), ('B', 88), ('B', 89), ('B', 90), ('B', 91), ('B', 92), ('B', 93), ('B', 94), ('B', 95), ('B', 96), ('B', 97), ('B', 98), ('B', 99), ('B', 100), ('B', 101), ('B', 102), ('B', 103), ('B', 104), ('B', 105), ('B', 106), ('B', 107), ('B', 108), ('B', 109), ('B', 110), ('B', 111), ('B', 112), ('B', 113), ('B', 114), ('B', 115), ('B', 116), ('B', 117), ('B', 118), ('B', 119), ('B', 120), ('B', 121), ('B', 122), ('B', 123), ('B', 124), ('B', 125), ('B', 126), ('B', 127), ('B', 128), ('B', 129), ('B', 130), ('B', 131), ('B', 132), ('B', 133), ('B', 134), ('B', 135), ('B', 136), ('B', 137), ('B', 138), ('B', 139), ('B', 140), ('B', 141), ('B', 142), ('B', 143), ('B', 144), ('B', 145), ('B', 146), ('B', 147), ('B', 148), ('B', 149), ('B', 150), ('B', 151), ('B', 152), ('B', 153), ('B', 154), ('B', 155), ('B', 156), ('B', 157), ('B', 158), ('B', 159), ('B', 160), ('B', 161), ('B', 162), ('B', 163), ('B', 164), ('B', 165), ('B', 166), ('B', 167), ('B', 168), ('B', 169), ('B', 170), ('B', 171), ('B', 172), ('B', 173), ('B', 174), ('B', 175), ('B', 176), ('B', 177), ('B', 178), ('B', 179), ('B', 180), ('B', 181), ('B', 182), ('B', 183), ('B', 184), ('B', 185), ('B', 186), ('B', 187), ('B', 188), ('B', 189), ('B', 190), ('B', 191), ('B', 192), ('B', 193), ('B', 194), ('B', 195), ('B', 196), ('B', 197), ('B', 198), ('B', 199), ('B', 200), ('B', 201), ('B', 202), ('B', 203), ('B', 204), ('B', 205), ('B', 206), ('B', 207), ('B', 208), ('B', 209), ('B', 210), ('B', 211), ('B', 212), ('B', 213), ('B', 214), ('B', 215), ('B', 216), ('B', 217), ('B', 218), ('B', 219), ('B', 220), ('B', 221), ('B', 222), ('B', 223), ('B', 224), ('B', 225), ('B', 226), ('B', 227), ('B', 228), ('B', 229), ('B', 230), ('B', 231), ('B', 232), ('B', 233), ('B', 234), ('B', 235), ('B', 236), ('B', 237), ('B', 238), ('B', 239), ('B', 240), ('B', 241), ('B', 242), ('B', 243), ('B', 244), ('B', 245), ('B', 246), ('B', 247), ('B', 248), ('B', 249), ('B', 250), ('B', 251), ('B', 252), ('B', 253), ('B', 254), ('B', 255), ('B', 256), ('B', 257), ('B', 258), ('B', 259), ('B', 260), ('B', 261), ('B', 262), ('B', 263)]",
  "rfd_receptor_con_ref_pdb_idx": "[('B', 17), ('B', 18), ('B', 19), ('B', 20), ('B', 21), ('B', 22), ('B', 23), ('B', 24), ('B', 25), ('B', 26), ('B', 27), ('B', 28), ('B', 29), ('B', 30), ('B', 31), ('B', 32), ('B', 33), ('B', 34), ('B', 35), ('B', 36), ('B', 37), ('B', 38), ('B', 39), ('B', 40), ('B', 41), ('B', 42), ('B', 43), ('B', 44), ('B', 45), ('B', 46), ('B', 47), ('B', 48), ('B', 49), ('B', 50), ('B', 51), ('B', 52), ('B', 53), ('B', 54), ('B', 55), ('B', 56), ('B', 57), ('B', 58), ('B', 59), ('B', 60), ('B', 61), ('B', 62), ('B', 63), ('B', 64), ('B', 65), ('B', 66), ('B', 67), ('B', 68), ('B', 69), ('B', 70), ('B', 71), ('B', 72), ('B', 73), ('B', 74), ('B', 75), ('B', 76), ('B', 77), ('B', 78), ('B', 79), ('B', 80), ('B', 81), ('B', 82), ('B', 83), ('B', 84), ('B', 85), ('B', 86), ('B', 87), ('B', 88), ('B', 89), ('B', 90), ('B', 91), ('B', 92), ('B', 93), ('B', 94), ('B', 95), ('B', 96), ('B', 97), ('B', 98), ('B', 99), ('B', 100), ('B', 101), ('B', 102), ('B', 103), ('B', 104), ('B', 105), ('B', 106), ('B', 107), ('B', 108), ('B', 109), ('B', 110), ('B', 111), ('B', 112), ('B', 113), ('B', 114), ('B', 115), ('B', 116), ('B', 117), ('B', 118), ('B', 119), ('B', 120), ('B', 121), ('B', 122), ('B', 123), ('B', 124), ('B', 125), ('B', 126), ('B', 127), ('B', 128), ('B', 129), ('B', 130), ('B', 131), ('B', 132), ('B', 133), ('B', 134), ('B', 135), ('B', 136), ('B', 137), ('B', 138), ('B', 139), ('B', 140), ('B', 141), ('B', 142), ('B', 143), ('B', 144), ('B', 145), ('B', 146), ('B', 147), ('B', 148), ('B', 149), ('B', 150), ('B', 151), ('B', 152), ('B', 153), ('B', 154), ('B', 155), ('B', 156), ('B', 157), ('B', 158), ('B', 159), ('B', 160), ('B', 161), ('B', 162), ('B', 163), ('B', 164), ('B', 165), ('B', 166), ('B', 167), ('B', 168), ('B', 169), ('B', 170), ('B', 171), ('B', 172), ('B', 173), ('B', 174), ('B', 175), ('B', 176), ('B', 177), ('B', 178), ('B', 179), ('B', 180), ('B', 181), ('B', 182), ('B', 183), ('B', 184), ('B', 185), ('B', 186), ('B', 187), ('B', 188), ('B', 189), ('B', 190), ('B', 191), ('B', 192), ('B', 193), ('B', 194), ('B', 195), ('B', 196), ('B', 197), ('B', 198), ('B', 199), ('B', 200), ('B', 201), ('B', 202), ('B', 203), ('B', 204), ('B', 205), ('B', 206), ('B', 207), ('B', 208), ('B', 209)]",
  "rfd_receptor_con_hal_pdb_idx": "[('B', 71), ('B', 72), ('B', 73), ('B', 74), ('B', 75), ('B', 76), ('B', 77), ('B', 78), ('B', 79), ('B', 80), ('B', 81), ('B', 82), ('B', 83), ('B', 84), ('B', 85), ('B', 86), ('B', 87), ('B', 88), ('B', 89), ('B', 90), ('B', 91), ('B', 92), ('B', 93), ('B', 94), ('B', 95), ('B', 96), ('B', 97), ('B', 98), ('B', 99), ('B', 100), ('B', 101), ('B', 102), ('B', 103), ('B', 104), ('B', 105), ('B', 106), ('B', 107), ('B', 108), ('B', 109), ('B', 110), ('B', 111), ('B', 112), ('B', 113), ('B', 114), ('B', 115), ('B', 116), ('B', 117), ('B', 118), ('B', 119), ('B', 120), ('B', 121), ('B', 122), ('B', 123), ('B', 124), ('B', 125), ('B', 126), ('B', 127), ('B', 128), ('B', 129), ('B', 130), ('B', 131), ('B', 132), ('B', 133), ('B', 134), ('B', 135), ('B', 136), ('B', 137), ('B', 138), ('B', 139), ('B', 140), ('B', 141), ('B', 142), ('B', 143), ('B', 144), ('B', 145), ('B', 146), ('B', 147), ('B', 148), ('B', 149), ('B', 150), ('B', 151), ('B', 152), ('B', 153), ('B', 154), ('B', 155), ('B', 156), ('B', 157), ('B', 158), ('B', 159), ('B', 160), ('B', 161), ('B', 162), ('B', 163), ('B', 164), ('B', 165), ('B', 166), ('B', 167), ('B', 168), ('B', 169), ('B', 170), ('B', 171), ('B', 172), ('B', 173), ('B', 174), ('B', 175), ('B', 176), ('B', 177), ('B', 178), ('B', 179), ('B', 180), ('B', 181), ('B', 182), ('B', 183), ('B', 184), ('B', 185), ('B', 186), ('B', 187), ('B', 188), ('B', 189), ('B', 190), ('B', 191), ('B', 192), ('B', 193), ('B', 194), ('B', 195), ('B', 196), ('B', 197), ('B', 198), ('B', 199), ('B', 200), ('B', 201), ('B', 202), ('B', 203), ('B', 204), ('B', 205), ('B', 206), ('B', 207), ('B', 208), ('B', 209), ('B', 210), ('B', 211), ('B', 212), ('B', 213), ('B', 214), ('B', 215), ('B', 216), ('B', 217), ('B', 218), ('B', 219), ('B', 220), ('B', 221), ('B', 222), ('B', 223), ('B', 224), ('B', 225), ('B', 226), ('B', 227), ('B', 228), ('B', 229), ('B', 230), ('B', 231), ('B', 232), ('B', 233), ('B', 234), ('B', 235), ('B', 236), ('B', 237), ('B', 238), ('B', 239), ('B', 240), ('B', 241), ('B', 242), ('B', 243), ('B', 244), ('B', 245), ('B', 246), ('B', 247), ('B', 248), ('B', 249), ('B', 250), ('B', 251), ('B', 252), ('B', 253), ('B', 254), ('B', 255), ('B', 256), ('B', 257), ('B', 258), ('B', 259), ('B', 260), ('B', 261), ('B', 262), ('B', 263)]",
  "rfd_complex_con_ref_idx0": [
    0,
    1,
    2,
    3,
    4,
    5,
    6,
    7,
    8,
    9,
    10,
    11,
    12,
    13,
    14,
    15,
    16,
    17,
    18,
    19,
    20,
    21,
    22,
    23,
    24,
    25,
    26,
    27,
    28,
    29,
    30,
    31,
    32,
    33,
    34,
    35,
    36,
    37,
    38,
    39,
    40,
    41,
    42,
    43,
    44,
    45,
    46,
    47,
    48,
    49,
    50,
    51,
    52,
    53,
    54,
    55,
    56,
    57,
    58,
    59,
    60,
    61,
    62,
    63,
    64,
    65,
    66,
    67,
    68,
    69,
    70,
    71,
    72,
    73,
    74,
    75,
    76,
    77,
    78,
    79,
    80,
    81,
    82,
    83,
    84,
    85,
    86,
    87,
    88,
    89,
    90,
    91,
    92,
    93,
    94,
    95,
    96,
    97,
    98,
    99,
    100,
    101,
    102,
    103,
    104,
    105,
    106,
    107,
    108,
    109,
    110,
    111,
    112,
    113,
    114,
    115,
    116,
    117,
    118,
    119,
    120,
    121,
    122,
    123,
    124,
    125,
    126,
    127,
    128,
    129,
    130,
    131,
    132,
    133,
    134,
    135,
    136,
    137,
    138,
    139,
    140,
    141,
    142,
    143,
    144,
    145,
    146,
    147,
    148,
    149,
    150,
    151,
    152,
    153,
    154,
    155,
    156,
    157,
    158,
    159,
    160,
    161,
    162,
    163,
    164,
    165,
    166,
    167,
    168,
    169,
    170,
    171,
    172,
    173,
    174,
    175,
    176,
    177,
    178,
    179,
    180,
    181,
    182,
    183,
    184,
    185,
    186,
    187,
    188,
    189,
    190,
    191,
    192
  ],
  "rfd_complex_con_hal_idx0": [
    70,
    71,
    72,
    73,
    74,
    75,
    76,
    77,
    78,
    79,
    80,
    81,
    82,
    83,
    84,
    85,
    86,
    87,
    88,
    89,
    90,
    91,
    92,
    93,
    94,
    95,
    96,
    97,
    98,
    99,
    100,
    101,
    102,
    103,
    104,
    105,
    106,
    107,
    108,
    109,
    110,
    111,
    112,
    113,
    114,
    115,
    116,
    117,
    118,
    119,
    120,
    121,
    122,
    123,
    124,
    125,
    126,
    127,
    128,
    129,
    130,
    131,
    132,
    133,
    134,
    135,
    136,
    137,
    138,
    139,
    140,
    141,
    142,
    143,
    144,
    145,
    146,
    147,
    148,
    149,
    150,
    151,
    152,
    153,
    154,
    155,
    156,
    157,
    158,
    159,
    160,
    161,
    162,
    163,
    164,
    165,
    166,
    167,
    168,
    169,
    170,
    171,
    172,
    173,
    174,
    175,
    176,
    177,
    178,
    179,
    180,
    181,
    182,
    183,
    184,
    185,
    186,
    187,
    188,
    189,
    190,
    191,
    192,
    193,
    194,
    195,
    196,
    197,
    198,
    199,
    200,
    201,
    202,
    203,
    204,
    205,
    206,
    207,
    208,
    209,
    210,
    211,
    212,
    213,
    214,
    215,
    216,
    217,
    218,
    219,
    220,
    221,
    222,
    223,
    224,
    225,
    226,
    227,
    228,
    229,
    230,
    231,
    232,
    233,
    234,
    235,
    236,
    237,
    238,
    239,
    240,
    241,
    242,
    243,
    244,
    245,
    246,
    247,
    248,
    249,
    250,
    251,
    252,
    253,
    254,
    255,
    256,
    257,
    258,
    259,
    260,
    261,
    262
  ],
  "rfd_receptor_con_ref_idx0": [
    0,
    1,
    2,
    3,
    4,
    5,
    6,
    7,
    8,
    9,
    10,
    11,
    12,
    13,
    14,
    15,
    16,
    17,
    18,
    19,
    20,
    21,
    22,
    23,
    24,
    25,
    26,
    27,
    28,
    29,
    30,
    31,
    32,
    33,
    34,
    35,
    36,
    37,
    38,
    39,
    40,
    41,
    42,
    43,
    44,
    45,
    46,
    47,
    48,
    49,
    50,
    51,
    52,
    53,
    54,
    55,
    56,
    57,
    58,
    59,
    60,
    61,
    62,
    63,
    64,
    65,
    66,
    67,
    68,
    69,
    70,
    71,
    72,
    73,
    74,
    75,
    76,
    77,
    78,
    79,
    80,
    81,
    82,
    83,
    84,
    85,
    86,
    87,
    88,
    89,
    90,
    91,
    92,
    93,
    94,
    95,
    96,
    97,
    98,
    99,
    100,
    101,
    102,
    103,
    104,
    105,
    106,
    107,
    108,
    109,
    110,
    111,
    112,
    113,
    114,
    115,
    116,
    117,
    118,
    119,
    120,
    121,
    122,
    123,
    124,
    125,
    126,
    127,
    128,
    129,
    130,
    131,
    132,
    133,
    134,
    135,
    136,
    137,
    138,
    139,
    140,
    141,
    142,
    143,
    144,
    145,
    146,
    147,
    148,
    149,
    150,
    151,
    152,
    153,
    154,
    155,
    156,
    157,
    158,
    159,
    160,
    161,
    162,
    163,
    164,
    165,
    166,
    167,
    168,
    169,
    170,
    171,
    172,
    173,
    174,
    175,
    176,
    177,
    178,
    179,
    180,
    181,
    182,
    183,
    184,
    185,
    186,
    187,
    188,
    189,
    190,
    191,
    192
  ],
  "rfd_receptor_con_hal_idx0": [
    0,
    1,
    2,
    3,
    4,
    5,
    6,
    7,
    8,
    9,
    10,
    11,
    12,
    13,
    14,
    15,
    16,
    17,
    18,
    19,
    20,
    21,
    22,
    23,
    24,
    25,
    26,
    27,
    28,
    29,
    30,
    31,
    32,
    33,
    34,
    35,
    36,
    37,
    38,
    39,
    40,
    41,
    42,
    43,
    44,
    45,
    46,
    47,
    48,
    49,
    50,
    51,
    52,
    53,
    54,
    55,
    56,
    57,
    58,
    59,
    60,
    61,
    62,
    63,
    64,
    65,
    66,
    67,
    68,
    69,
    70,
    71,
    72,
    73,
    74,
    75,
    76,
    77,
    78,
    79,
    80,
    81,
    82,
    83,
    84,
    85,
    86,
    87,
    88,
    89,
    90,
    91,
    92,
    93,
    94,
    95,
    96,
    97,
    98,
    99,
    100,
    101,
    102,
    103,
    104,
    105,
    106,
    107,
    108,
    109,
    110,
    111,
    112,
    113,
    114,
    115,
    116,
    117,
    118,
    119,
    120,
    121,
    122,
    123,
    124,
    125,
    126,
    127,
    128,
    129,
    130,
    131,
    132,
    133,
    134,
    135,
    136,
    137,
    138,
    139,
    140,
    141,
    142,
    143,
    144,
    145,
    146,
    147,
    148,
    149,
    150,
    151,
    152,
    153,
    154,
    155,
    156,
    157,
    158,
    159,
    160,
    161,
    162,
    163,
    164,
    165,
    166,
    167,
    168,
    169,
    170,
    171,
    172,
    173,
    174,
    175,
    176,
    177,
    178,
    179,
    180,
    181,
    182,
    183,
    184,
    185,
    186,
    187,
    188,
    189,
    190,
    191,
    192
  ],
  "rfd_inpaint_str": [
    false,
    false,
    false,
    false,
    false,
    false,
    false,
    false,
    false,
    false,
    false,
    false,
    false,
    false,
    false,
    false,
    false,
    false,
    false,
    false,
    false,
    false,
    false,
    false,
    false,
    false,
    false,
    false,
    false,
    false,
    false,
    false,
    false,
    false,
    false,
    false,
    false,
    false,
    false,
    false,
    false,
    false,
    false,
    false,
    false,
    false,
    false,
    false,
    false,
    false,
    false,
    false,
    false,
    false,
    false,
    false,
    false,
    false,
    false,
    false,
    false,
    false,
    false,
    false,
    false,
    false,
    false,
    false,
    false,
    false,
    true,
    true,
    true,
    true,
    true,
    true,
    true,
    true,
    true,
    true,
    true,
    true,
    true,
    true,
    true,
    true,
    true,
    true,
    true,
    true,
    true,
    true,
    true,
    true,
    true,
    true,
    true,
    true,
    true,
    true,
    true,
    true,
    true,
    true,
    true,
    true,
    true,
    true,
    true,
    true,
    true,
    true,
    true,
    true,
    true,
    true,
    true,
    true,
    true,
    true,
    true,
    true,
    true,
    true,
    true,
    true,
    true,
    true,
    true,
    true,
    true,
    true,
    true,
    true,
    true,
    true,
    true,
    true,
    true,
    true,
    true,
    true,
    true,
    true,
    true,
    true,
    true,
    true,
    true,
    true,
    true,
    true,
    true,
    true,
    true,
    true,
    true,
    true,
    true,
    true,
    true,
    true,
    true,
    true,
    true,
    true,
    true,
    true,
    true,
    true,
    true,
    true,
    true,
    true,
    true,
    true,
    true,
    true,
    true,
    true,
    true,
    true,
    true,
    true,
    true,
    true,
    true,
    true,
    true,
    true,
    true,
    true,
    true,
    true,
    true,
    true,
    true,
    true,
    true,
    true,
    true,
    true,
    true,
    true,
    true,
    true,
    true,
    true,
    true,
    true,
    true,
    true,
    true,
    true,
    true,
    true,
    true,
    true,
    true,
    true,
    true,
    true,
    true,
    true,
    true,
    true,
    true,
    true,
    true,
    true,
    true,
    true,
    true,
    true,
    true,
    true,
    true,
    true,
    true,
    true,
    true,
    true,
    true,
    true,
    true,
    true,
    true,
    true,
    true,
    true,
    true,
    true,
    true,
    true,
    true,
    true,
    true,
    true,
    true,
    true,
    true,
    true,
    true
  ],
  "rfd_inpaint_seq": [
    false,
    false,
    false,
    false,
    false,
    false,
    false,
    false,
    false,
    false,
    false,
    false,
    false,
    false,
    false,
    false,
    false,
    false,
    false,
    false,
    false,
    false,
    false,
    false,
    false,
    false,
    false,
    false,
    false,
    false,
    false,
    false,
    false,
    false,
    false,
    false,
    false,
    false,
    false,
    false,
    false,
    false,
    false,
    false,
    false,
    false,
    false,
    false,
    false,
    false,
    false,
    false,
    false,
    false,
    false,
    false,
    false,
    false,
    false,
    false,
    false,
    false,
    false,
    false,
    false,
    false,
    false,
    false,
    false,
    false,
    true,
    true,
    true,
    true,
    true,
    true,
    true,
    true,
    true,
    true,
    true,
    true,
    true,
    true,
    true,
    true,
    true,
    true,
    true,
    true,
    true,
    true,
    true,
    true,
    true,
    true,
    true,
    true,
    true,
    true,
    true,
    true,
    true,
    true,
    true,
    true,
    true,
    true,
    true,
    true,
    true,
    true,
    true,
    true,
    true,
    true,
    true,
    true,
    true,
    true,
    true,
    true,
    true,
    true,
    true,
    true,
    true,
    true,
    true,
    true,
    true,
    true,
    true,
    true,
    true,
    true,
    true,
    true,
    true,
    true,
    true,
    true,
    true,
    true,
    true,
    true,
    true,
    true,
    true,
    true,
    true,
    true,
    true,
    true,
    true,
    true,
    true,
    true,
    true,
    true,
    true,
    true,
    true,
    true,
    true,
    true,
    true,
    true,
    true,
    true,
    true,
    true,
    true,
    true,
    true,
    true,
    true,
    true,
    true,
    true,
    true,
    true,
    true,
    true,
    true,
    true,
    true,
    true,
    true,
    true,
    true,
    true,
    true,
    true,
    true,
    true,
    true,
    true,
    true,
    true,
    true,
    true,
    true,
    true,
    true,
    true,
    true,
    true,
    true,
    true,
    true,
    true,
    true,
    true,
    true,
    true,
    true,
    true,
    true,
    true,
    true,
    true,
    true,
    true,
    true,
    true,
    true,
    true,
    true,
    true,
    true,
    true,
    true,
    true,
    true,
    true,
    true,
    true,
    true,
    true,
    true,
    true,
    true,
    true,
    true,
    true,
    true,
    true,
    true,
    true,
    true,
    true,
    true,
    true,
    true,
    true,
    true,
    true,
    true,
    true,
    true,
    true,
    true
  ],
  "rfd_sampled_mask": [
    "B17-209/0",
    "70-70"
  ],
  "rfd_mask_1d": [
    false,
    false,
    false,
    false,
    false,
    false,
    false,
    false,
    false,
    false,
    false,
    false,
    false,
    false,
    false,
    false,
    false,
    false,
    false,
    false,
    false,
    false,
    false,
    false,
    false,
    false,
    false,
    false,
    false,
    false,
    false,
    false,
    false,
    false,
    false,
    false,
    false,
    false,
    false,
    false,
    false,
    false,
    false,
    false,
    false,
    false,
    false,
    false,
    false,
    false,
    false,
    false,
    false,
    false,
    false,
    false,
    false,
    false,
    false,
    false,
    false,
    false,
    false,
    false,
    false,
    false,
    false,
    false,
    false,
    false,
    true,
    true,
    true,
    true,
    true,
    true,
    true,
    true,
    true,
    true,
    true,
    true,
    true,
    true,
    true,
    true,
    true,
    true,
    true,
    true,
    true,
    true,
    true,
    true,
    true,
    true,
    true,
    true,
    true,
    true,
    true,
    true,
    true,
    true,
    true,
    true,
    true,
    true,
    true,
    true,
    true,
    true,
    true,
    true,
    true,
    true,
    true,
    true,
    true,
    true,
    true,
    true,
    true,
    true,
    true,
    true,
    true,
    true,
    true,
    true,
    true,
    true,
    true,
    true,
    true,
    true,
    true,
    true,
    true,
    true,
    true,
    true,
    true,
    true,
    true,
    true,
    true,
    true,
    true,
    true,
    true,
    true,
    true,
    true,
    true,
    true,
    true,
    true,
    true,
    true,
    true,
    true,
    true,
    true,
    true,
    true,
    true,
    true,
    true,
    true,
    true,
    true,
    true,
    true,
    true,
    true,
    true,
    true,
    true,
    true,
    true,
    true,
    true,
    true,
    true,
    true,
    true,
    true,
    true,
    true,
    true,
    true,
    true,
    true,
    true,
    true,
    true,
    true,
    true,
    true,
    true,
    true,
    true,
    true,
    true,
    true,
    true,
    true,
    true,
    true,
    true,
    true,
    true,
    true,
    true,
    true,
    true,
    true,
    true,
    true,
    true,
    true,
    true,
    true,
    true,
    true,
    true,
    true,
    true,
    true,
    true,
    true,
    true,
    true,
    true,
    true,
    true,
    true,
    true,
    true,
    true,
    true,
    true,
    true,
    true,
    true,
    true,
    true,
    true,
    true,
    true,
    true,
    true,
    true,
    true,
    true,
    true,
    true,
    true,
    true,
    true,
    true,
    true
  ]
}
```
