## Supplementary File 1 for "ProteinDJ: a high-performance and modular protein design pipeline": fold_76.json

```
{
  "fold_id": 76,
  "rfd_config": {
    "inference": {
      "input_pdb": "3di3_il7ra.pdb",
      "num_designs": 25,
      "design_startnum": 75,
      "ckpt_override_path": null,
      "symmetry": null,
      "recenter": true,
      "radius": 10.0,
      "model_only_neighbors": false,
      "output_prefix": "./rfd_results/fold",
      "write_trajectory": false,
      "scaffold_guided": false,
      "model_runner": "SelfConditioning",
      "cautious": true,
      "align_motif": true,
      "symmetric_self_cond": true,
      "final_step": 1,
      "deterministic": false,
      "trb_save_ckpt_path": "/app/RFdiffusion/models/Complex_base_ckpt.pt",
      "schedule_directory_path": "/app/RFdiffusion/schedules",
      "model_directory_path": "/app/RFdiffusion/models"
    },
    "contigmap": {
      "contigs": [
        "B17-209/0 50-100"
      ],
      "inpaint_seq": null,
      "inpaint_str": null,
      "inpaint_str_helix": null,
      "inpaint_str_strand": null,
      "inpaint_str_loop": null,
      "provide_seq": null,
      "length": null
    },
    "model": {
      "n_extra_block": 4,
      "n_main_block": 32,
      "n_ref_block": 4,
      "d_msa": 256,
      "d_msa_full": 64,
      "d_pair": 128,
      "d_templ": 64,
      "n_head_msa": 8,
      "n_head_pair": 4,
      "n_head_templ": 4,
      "d_hidden": 32,
      "d_hidden_templ": 32,
      "p_drop": 0.15,
      "SE3_param_full": {
        "num_layers": 1,
        "num_channels": 32,
        "num_degrees": 2,
        "n_heads": 4,
        "div": 4,
        "l0_in_features": 8,
        "l0_out_features": 8,
        "l1_in_features": 3,
        "l1_out_features": 2,
        "num_edge_features": 32
      },
      "SE3_param_topk": {
        "num_layers": 1,
        "num_channels": 32,
        "num_degrees": 2,
        "n_heads": 4,
        "div": 4,
        "l0_in_features": 64,
        "l0_out_features": 64,
        "l1_in_features": 3,
        "l1_out_features": 2,
        "num_edge_features": 64
      },
      "freeze_track_motif": false,
      "use_motif_timestep": true
    },
    "diffuser": {
      "T": 50,
      "b_0": 0.01,
      "b_T": 0.07,
      "schedule_type": "linear",
      "so3_type": "igso3",
      "crd_scale": 0.25,
      "partial_T": null,
      "so3_schedule_type": "linear",
      "min_b": 1.5,
      "max_b": 2.5,
      "min_sigma": 0.02,
      "max_sigma": 1.5
    },
    "denoiser": {
      "noise_scale_ca": 0,
      "final_noise_scale_ca": 1,
      "ca_noise_schedule_type": "constant",
      "noise_scale_frame": 0,
      "final_noise_scale_frame": 1,
      "frame_noise_schedule_type": "constant"
    },
    "ppi": {
      "hotspot_res": [
        "B58",
        "B80",
        "B139"
      ]
    },
    "potentials": {
      "guiding_potentials": null,
      "guide_scale": 10,
      "guide_decay": "constant",
      "olig_inter_all": null,
      "olig_intra_all": null,
      "olig_custom_contact": null,
      "substrate": null
    },
    "contig_settings": {
      "ref_idx": null,
      "hal_idx": null,
      "idx_rf": null,
      "inpaint_seq_tensor": null
    },
    "preprocess": {
      "sidechain_input": false,
      "motif_sidechain_input": true,
      "d_t1d": 24,
      "d_t2d": 44,
      "prob_self_cond": 0.5,
      "str_self_cond": true,
      "predict_previous": false
    },
    "logging": {
      "inputs": false
    },
    "scaffoldguided": {
      "scaffoldguided": false,
      "target_pdb": false,
      "target_path": null,
      "scaffold_list": null,
      "scaffold_dir": null,
      "sampled_insertion": 0,
      "sampled_N": 0,
      "sampled_C": 0,
      "ss_mask": 0,
      "systematic": false,
      "target_ss": null,
      "target_adj": null,
      "mask_loops": true,
      "contig_crop": null
    }
  },
  "rfd_plddt": [
    [
      0.11575521528720856,
      0.12048864364624023,
      0.11396428197622299,
      0.1099337786436081,
      0.10820914059877396,
      0.10426105558872223,
      0.1056407243013382,
      0.1073666512966156,
      0.11115418374538422,
      0.106620192527771,
      0.10754084587097168,
      0.10727619379758835,
      0.10539396107196808,
      0.09694719314575195,
      0.10000549256801605,
      0.1026173084974289,
      0.10285056382417679,
      0.10036083310842514,
      0.10096932202577591,
      0.09773939102888107,
      0.09356677532196045,
      0.08908037841320038,
      0.08445858210325241,
      0.08179755508899689,
      0.08148619532585144,
      0.0847797766327858,
      0.09272823482751846,
      0.08717919141054153,
      0.09207521378993988,
      0.0916692316532135,
      0.08913610875606537,
      0.08877477794885635,
      0.08690299838781357,
      0.08761925995349884,
      0.08287094533443451,
      0.08015153557062149,
      0.08314231038093567,
      0.08005355298519135,
      0.07539217919111252,
      0.07363540679216385,
      0.07657324522733688,
      0.07216328382492065,
      0.07170048356056213,
      0.07084749639034271,
      0.07119028270244598,
      0.07392387837171555,
      0.07390690594911575,
      0.07157891243696213,
      0.07489980012178421,
      0.0810253843665123,
      0.08148641884326935,
      0.07996705919504166,
      0.08760560303926468,
      0.08907684683799744,
      0.08818542957305908,
      0.09117050468921661,
      0.10052070021629333,
      0.10464554280042648,
      0.10298019647598267,
      0.11237853765487671,
      0.11328260600566864,
      0.10709266364574432,
      0.9964010715484619,
      0.9985537528991699,
      0.9987152814865112,
      0.9995807409286499,
      0.9995903968811035,
      0.9995655417442322,
      0.998955488204956,
      0.9974139332771301,
      0.9943284392356873,
      0.9574536085128784,
      0.9358139038085938,
      0.9823878407478333,
      0.9738553762435913,
      0.9330229759216309,
      0.8970194458961487,
      0.9270886182785034,
      0.965768575668335,
      0.9946416020393372,
      0.9984830021858215,
      0.99953293800354,
      0.9997416734695435,
      0.9995976686477661,
      0.9994558095932007,
      0.9989242553710938,
      0.9986704587936401,
      0.9983370900154114,
      0.9989134669303894,
      0.9990978837013245,
      0.9983692765235901,
      0.9979857206344604,
      0.9992572665214539,
      0.9990134835243225,
      0.9993777275085449,
      0.9992818832397461,
      0.9993293881416321,
      0.998511791229248,
      0.9948996901512146,
      0.9700915813446045,
      0.9093557596206665,
      0.8812680244445801,
      0.8866679072380066,
      0.839548647403717,
      0.8444979786872864,
      0.8794891238212585,
      0.9040992856025696,
      0.9708681106567383,
      0.9871262311935425,
      0.9966794848442078,
      0.9987770915031433,
      0.9987366199493408,
      0.9989246726036072,
      0.9973849058151245,
      0.9971323013305664,
      0.9975981116294861,
      0.9985600709915161,
      0.9994440078735352,
      0.9992656707763672,
      0.9982268214225769,
      0.9923319816589355,
      0.9687573909759521,
      0.9092894792556763,
      0.8912584185600281,
      0.9077752232551575,
      0.8298758864402771,
      0.8774224519729614,
      0.8153448700904846,
      0.8593877553939819,
      0.9021486043930054,
      0.9453324675559998,
      0.9830965995788574,
      0.9970018863677979,
      0.9977862238883972,
      0.9993060231208801,
      0.9987855553627014,
      0.9986276030540466,
      0.9969893097877502,
      0.9952659606933594,
      0.995010495185852,
      0.9957095980644226,
      0.9970382452011108,
      0.9974656105041504,
      0.9958620667457581,
      0.9933276176452637,
      0.9803565144538879,
      0.9835795164108276,
      0.937483549118042,
      0.9592713117599487,
      0.9308886528015137,
      0.9580445289611816,
      0.9939263463020325,
      0.9910157918930054,
      0.9983454942703247,
      0.9974236488342285,
      0.9987109899520874,
      0.9995068907737732,
      0.9996007680892944,
      0.9994485378265381,
      0.999299943447113,
      0.9997207522392273,
      0.99961918592453,
      0.9998498558998108,
      0.9996979236602783,
      0.9997285604476929,
      0.9995932579040527,
      0.9994101524353027,
      0.998769223690033,
      0.9990635514259338,
      0.9994370937347412,
      0.999690592288971,
      0.9997545480728149,
      0.9996889233589172,
      0.9997726082801819,
      0.9996432065963745,
      0.9996935129165649,
      0.998602569103241,
      0.9975162744522095,
      0.9907659292221069,
      0.9737077355384827,
      0.9567301869392395,
      0.9274560213088989,
      0.9013565182685852,
      0.8544161915779114,
      0.8756869435310364,
      0.9095017910003662,
      0.9098488688468933,
      0.9303609132766724,
      0.9793543815612793,
      0.9915053844451904,
      0.998314380645752,
      0.9990769028663635,
      0.9996463060379028,
      0.9997749328613281,
      0.9998173713684082,
      0.9998134970664978,
      0.9998183846473694,
      0.9996805191040039,
      0.9996354579925537,
      0.9993705153465271,
      0.9989562630653381,
      0.9988299012184143,
      0.9986236095428467,
      0.9994211792945862,
      0.9994609355926514,
      0.999376654624939,
      0.9990522265434265,
      0.9968358874320984,
      0.9969601631164551,
      0.9881662130355835,
      0.9925202131271362,
      0.9981139302253723,
      0.9990501999855042,
      0.9995834827423096,
      0.9995869994163513,
      0.9998182654380798,
      0.9997590184211731,
      0.9997236132621765,
      0.9996637105941772,
      0.999787449836731,
      0.9998278617858887,
      0.9997627139091492,
      0.9997808933258057,
      0.999661922454834,
      0.9997418522834778,
      0.9998466968536377,
      0.9998894333839417,
      0.9998636245727539,
      0.9998920559883118,
      0.9997483491897583,
      0.999746561050415,
      0.9994142055511475,
      0.9988991618156433,
      0.99519944190979,
      0.9716999530792236,
      0.9585891962051392,
      0.8988163471221924,
      0.8603828549385071,
      0.9074692130088806,
      0.947081983089447,
      0.9868708252906799,
      0.9967777132987976,
      0.9987713694572449,
      0.9992792010307312,
      0.9994726777076721,
      0.9994398355484009,
      0.9996860027313232,
      0.9991644620895386,
      0.9996230602264404,
      0.9998266696929932,
      0.9997947216033936,
      0.9998682737350464,
      0.9998186230659485,
      0.9998766779899597,
      0.9996113181114197
    ],
    [
      0.15225151181221008,
      0.1582406759262085,
      0.15817776322364807,
      0.14228132367134094,
      0.13559262454509735,
      0.12960146367549896,
      0.1277637481689453,
      0.12859797477722168,
      0.123909592628479,
      0.11795089393854141,
      0.11443683505058289,
      0.11279048025608063,
      0.10523121803998947,
      0.10296031832695007,
      0.10570426285266876,
      0.10498543083667755,
      0.10137490928173065,
      0.09711107611656189,
      0.09163093566894531,
      0.0857943445444107,
      0.07750724256038666,
      0.07260178029537201,
      0.07445646822452545,
      0.07255569100379944,
      0.07120998203754425,
      0.08025254309177399,
      0.07926161587238312,
      0.07821178436279297,
      0.08101840317249298,
      0.08487396687269211,
      0.0802868902683258,
      0.0808427482843399,
      0.08137349039316177,
      0.08038458228111267,
      0.07150831818580627,
      0.07045900821685791,
      0.07189905643463135,
      0.07043704390525818,
      0.063540980219841,
      0.0633305087685585,
      0.0676000565290451,
      0.0659809410572052,
      0.06881824135780334,
      0.07154788076877594,
      0.06814821064472198,
      0.06772516667842865,
      0.07226359844207764,
      0.07292301207780838,
      0.07263436913490295,
      0.07679906487464905,
      0.07751597464084625,
      0.07864588499069214,
      0.0797927975654602,
      0.08400583267211914,
      0.08268170058727264,
      0.08310945332050323,
      0.09015779197216034,
      0.09602665901184082,
      0.10090413689613342,
      0.10525968670845032,
      0.10669446736574173,
      0.09521500766277313,
      0.9956075549125671,
      0.9978160858154297,
      0.9980518221855164,
      0.9993846416473389,
      0.9995067119598389,
      0.9995372295379639,
      0.9989962577819824,
      0.99773770570755,
      0.9945818185806274,
      0.9624426960945129,
      0.9412094354629517,
      0.9804364442825317,
      0.972228467464447,
      0.9350681304931641,
      0.9039911031723022,
      0.9355839490890503,
      0.9723767042160034,
      0.9953688979148865,
      0.9986767172813416,
      0.9995542764663696,
      0.9997210502624512,
      0.9994854927062988,
      0.9991776943206787,
      0.9981147050857544,
      0.9973970055580139,
      0.9970666170120239,
      0.998063862323761,
      0.9983614087104797,
      0.9964855909347534,
      0.9960187673568726,
      0.9983848929405212,
      0.9977416396141052,
      0.9987181425094604,
      0.9987871050834656,
      0.9989489316940308,
      0.9977346658706665,
      0.9935258030891418,
      0.9579510688781738,
      0.8980883955955505,
      0.8830215930938721,
      0.8887587189674377,
      0.8367472887039185,
      0.8454638719558716,
      0.8708363771438599,
      0.8910919427871704,
      0.9617465138435364,
      0.9848691821098328,
      0.9958561062812805,
      0.9984256029129028,
      0.998407781124115,
      0.9984835982322693,
      0.995747983455658,
      0.9945645332336426,
      0.9963152408599854,
      0.9981446862220764,
      0.9992868304252625,
      0.9992121458053589,
      0.9983397126197815,
      0.9927047491073608,
      0.9719890356063843,
      0.9182722568511963,
      0.9017647504806519,
      0.91070556640625,
      0.8471227884292603,
      0.8885723352432251,
      0.8247793912887573,
      0.8577242493629456,
      0.8965857625007629,
      0.9388339519500732,
      0.9757631421089172,
      0.9953411221504211,
      0.9955642223358154,
      0.9983258843421936,
      0.9967139363288879,
      0.9958066344261169,
      0.9923766255378723,
      0.9897533059120178,
      0.9900238513946533,
      0.9912681579589844,
      0.9937821626663208,
      0.9942861199378967,
      0.9908603429794312,
      0.9885984659194946,
      0.9732553958892822,
      0.9752974510192871,
      0.9333662986755371,
      0.9624009132385254,
      0.9349002838134766,
      0.9591238498687744,
      0.9928526878356934,
      0.9911366105079651,
      0.99781334400177,
      0.996847927570343,
      0.9984109997749329,
      0.9990969300270081,
      0.9993866682052612,
      0.9989938735961914,
      0.9986646771430969,
      0.9994838833808899,
      0.9994648694992065,
      0.9997742176055908,
      0.9994927644729614,
      0.9995872378349304,
      0.9993308186531067,
      0.9990869164466858,
      0.9979985952377319,
      0.9985475540161133,
      0.9990986585617065,
      0.9994946718215942,
      0.9996458292007446,
      0.9995394945144653,
      0.9996775984764099,
      0.9994514584541321,
      0.9995224475860596,
      0.9982786774635315,
      0.9974262714385986,
      0.9922463893890381,
      0.978655993938446,
      0.9631122350692749,
      0.9385952949523926,
      0.912659764289856,
      0.8612508773803711,
      0.8811706304550171,
      0.916584312915802,
      0.9155935645103455,
      0.9373111724853516,
      0.980877697467804,
      0.9913519620895386,
      0.9980395436286926,
      0.9987500905990601,
      0.9994918704032898,
      0.9996219873428345,
      0.9997038841247559,
      0.9996812343597412,
      0.9996974468231201,
      0.9994801878929138,
      0.9994090795516968,
      0.9989416599273682,
      0.997996985912323,
      0.9973124265670776,
      0.9973395466804504,
      0.9986181259155273,
      0.9989614486694336,
      0.9987874031066895,
      0.9985158443450928,
      0.9960451722145081,
      0.9963139295578003,
      0.9882725477218628,
      0.9923050999641418,
      0.9978311657905579,
      0.9985780119895935,
      0.9993581175804138,
      0.9993882775306702,
      0.9997426867485046,
      0.9996285438537598,
      0.9995977878570557,
      0.9995391368865967,
      0.9996973872184753,
      0.9997504949569702,
      0.9996585845947266,
      0.9996858835220337,
      0.9994871020317078,
      0.9996351003646851,
      0.9997703433036804,
      0.9998399019241333,
      0.9997798204421997,
      0.9998303055763245,
      0.9995843172073364,
      0.9995887875556946,
      0.9990721344947815,
      0.9986386895179749,
      0.9942654967308044,
      0.9728140830993652,
      0.9591695070266724,
      0.9023206830024719,
      0.853413462638855,
      0.9098642468452454,
      0.9466255903244019,
      0.9850185513496399,
      0.994978666305542,
      0.9975703954696655,
      0.9987212419509888,
      0.9986981153488159,
      0.9986460208892822,
      0.9992654323577881,
      0.9981606006622314,
      0.9991914629936218,
      0.9996529221534729,
      0.9996386766433716,
      0.9997872114181519,
      0.9997380971908569,
      0.9998217821121216,
      0.9994944930076599
    ],
    [
      0.2011985182762146,
      0.21801301836967468,
      0.19319677352905273,
      0.1632048636674881,
      0.15470145642757416,
      0.1475129872560501,
      0.1426945924758911,
      0.13920727372169495,
      0.13192620873451233,
      0.12443368136882782,
      0.12101952731609344,
      0.11519923061132431,
      0.10740447789430618,
      0.10515889525413513,
      0.10572842508554459,
      0.10611683130264282,
      0.09847348183393478,
      0.09460531175136566,
      0.09099029004573822,
      0.08082747459411621,
      0.07216610014438629,
      0.07295702397823334,
      0.07798486948013306,
      0.07609641551971436,
      0.07577565312385559,
      0.08218583464622498,
      0.08540967851877213,
      0.08192338049411774,
      0.08399184048175812,
      0.08508233726024628,
      0.0807436928153038,
      0.08184060454368591,
      0.08177798241376877,
      0.07723592221736908,
      0.0693853348493576,
      0.06904275715351105,
      0.06900916993618011,
      0.06907729059457779,
      0.0653701052069664,
      0.06620423495769501,
      0.0699857547879219,
      0.06693549454212189,
      0.07010051608085632,
      0.07402640581130981,
      0.06954962015151978,
      0.06825237721204758,
      0.07201394438743591,
      0.07156465202569962,
      0.06900932639837265,
      0.07287221401929855,
      0.07590150088071823,
      0.07545103877782822,
      0.07628711313009262,
      0.08227167278528214,
      0.08574351668357849,
      0.08693471550941467,
      0.0895490050315857,
      0.09843549132347107,
      0.09872095286846161,
      0.0998426079750061,
      0.10558895766735077,
      0.09335674345493317,
      0.9958076477050781,
      0.9979140758514404,
      0.998151957988739,
      0.9994182586669922,
      0.999535322189331,
      0.9995505213737488,
      0.9990498423576355,
      0.9979162216186523,
      0.995217502117157,
      0.9646942615509033,
      0.9442914724349976,
      0.9822155833244324,
      0.9738659858703613,
      0.9382650256156921,
      0.9072191119194031,
      0.9411042928695679,
      0.9749449491500854,
      0.9958580732345581,
      0.9987533092498779,
      0.9995791912078857,
      0.9997341632843018,
      0.9995425343513489,
      0.9992765784263611,
      0.9983693361282349,
      0.9977920055389404,
      0.9975236058235168,
      0.9983963370323181,
      0.9986063241958618,
      0.9969680309295654,
      0.99647057056427,
      0.9985624551773071,
      0.997872531414032,
      0.99873948097229,
      0.9986938834190369,
      0.9987805485725403,
      0.9973166584968567,
      0.9926531910896301,
      0.9539552330970764,
      0.8953429460525513,
      0.8850107789039612,
      0.8896840810775757,
      0.8370707035064697,
      0.8459905982017517,
      0.8680055141448975,
      0.88603675365448,
      0.9582265615463257,
      0.983184814453125,
      0.9952073097229004,
      0.9982925057411194,
      0.9983683824539185,
      0.9985350966453552,
      0.9961037635803223,
      0.995207667350769,
      0.9967246651649475,
      0.9983172416687012,
      0.9993168711662292,
      0.999244749546051,
      0.9983764290809631,
      0.9931349158287048,
      0.9732524156570435,
      0.9199215173721313,
      0.9041734933853149,
      0.9129291772842407,
      0.8520748019218445,
      0.8928196430206299,
      0.8261061906814575,
      0.8548171520233154,
      0.8946883082389832,
      0.9358929395675659,
      0.9733080863952637,
      0.9947605133056641,
      0.9949957728385925,
      0.9981749653816223,
      0.9964392781257629,
      0.995637834072113,
      0.9915948510169983,
      0.9882404804229736,
      0.9889765381813049,
      0.9902359843254089,
      0.9933236837387085,
      0.9938223958015442,
      0.9897751212120056,
      0.9874016046524048,
      0.9700948596000671,
      0.9728643298149109,
      0.930973470211029,
      0.9620316028594971,
      0.9344522953033447,
      0.958282470703125,
      0.9928964972496033,
      0.9917030334472656,
      0.9979575276374817,
      0.9970160722732544,
      0.9984924793243408,
      0.9991641044616699,
      0.9994215965270996,
      0.999094545841217,
      0.9987478256225586,
      0.9995433688163757,
      0.9995287656784058,
      0.9998158812522888,
      0.999598503112793,
      0.9996780157089233,
      0.9994582533836365,
      0.999275267124176,
      0.9983538389205933,
      0.9987737536430359,
      0.9992659091949463,
      0.9995939135551453,
      0.9997139573097229,
      0.9996185302734375,
      0.9997258186340332,
      0.9995092749595642,
      0.9995633959770203,
      0.9983859062194824,
      0.9975510239601135,
      0.9926342964172363,
      0.9796954393386841,
      0.9638491868972778,
      0.9406501650810242,
      0.9150446653366089,
      0.8600972294807434,
      0.8775790929794312,
      0.9165027141571045,
      0.91584312915802,
      0.9372449517250061,
      0.9808065295219421,
      0.99130779504776,
      0.9980853199958801,
      0.998844563961029,
      0.9995447397232056,
      0.9996762275695801,
      0.9997530579566956,
      0.999743640422821,
      0.9997524619102478,
      0.9995759129524231,
      0.9995127320289612,
      0.9990971088409424,
      0.9983014464378357,
      0.9977270364761353,
      0.9977807402610779,
      0.9988735914230347,
      0.9991145133972168,
      0.9989189505577087,
      0.9986145496368408,
      0.9960737824440002,
      0.9963105320930481,
      0.988115131855011,
      0.9919285178184509,
      0.997817873954773,
      0.9986371397972107,
      0.9994168877601624,
      0.999464213848114,
      0.999779462814331,
      0.9996914863586426,
      0.9996657967567444,
      0.9996209144592285,
      0.999746561050415,
      0.9997895359992981,
      0.9997163414955139,
      0.9997463822364807,
      0.9995912909507751,
      0.9997045993804932,
      0.9998232126235962,
      0.9998747706413269,
      0.9998238682746887,
      0.9998584985733032,
      0.9996374249458313,
      0.9996324181556702,
      0.9991533756256104,
      0.9986915588378906,
      0.9944002032279968,
      0.9732658863067627,
      0.9584299325942993,
      0.899677038192749,
      0.8479914665222168,
      0.9072827696800232,
      0.9455904364585876,
      0.9848843812942505,
      0.9949662089347839,
      0.9975955486297607,
      0.9987828135490417,
      0.9987800121307373,
      0.9987621903419495,
      0.9993395209312439,
      0.9983469247817993,
      0.9993270635604858,
      0.9997209310531616,
      0.9997223019599915,
      0.9998378157615662,
      0.9997981786727905,
      0.9998584389686584,
      0.9996014833450317
    ],
    [
      0.22520068287849426,
      0.25416433811187744,
      0.2248358279466629,
      0.18566305935382843,
      0.17125095427036285,
      0.16381080448627472,
      0.1565457284450531,
      0.15173304080963135,
      0.14543882012367249,
      0.1331816017627716,
      0.12817874550819397,
      0.1244208961725235,
      0.11781550943851471,
      0.11350435018539429,
      0.1096220314502716,
      0.11268642544746399,
      0.10385452210903168,
      0.098321832716465,
      0.09273988008499146,
      0.08304993063211441,
      0.07548018544912338,
      0.07694268971681595,
      0.08027336001396179,
      0.07923708111047745,
      0.07903038710355759,
      0.08495400846004486,
      0.08979041129350662,
      0.08291657269001007,
      0.0881279855966568,
      0.0899318978190422,
      0.08753526955842972,
      0.0866587907075882,
      0.08649817109107971,
      0.08330123126506805,
      0.07518647611141205,
      0.07657411694526672,
      0.07407747209072113,
      0.07103468477725983,
      0.06745658814907074,
      0.07115358859300613,
      0.07163432985544205,
      0.07222653180360794,
      0.07447999715805054,
      0.07824739813804626,
      0.07580532878637314,
      0.07275187969207764,
      0.07587359845638275,
      0.0755237340927124,
      0.0692899078130722,
      0.07433569431304932,
      0.07715818285942078,
      0.07558154314756393,
      0.07441118359565735,
      0.08092796802520752,
      0.0851193219423294,
      0.08665338158607483,
      0.08994479477405548,
      0.1000891923904419,
      0.10267743468284607,
      0.10232685506343842,
      0.11350634694099426,
      0.10174677520990372,
      0.9965630769729614,
      0.9983428120613098,
      0.9984841346740723,
      0.9995085000991821,
      0.9995779395103455,
      0.999575674533844,
      0.9990679025650024,
      0.9979242086410522,
      0.9952141642570496,
      0.9638914465904236,
      0.9428228139877319,
      0.9815593361854553,
      0.9729340672492981,
      0.9356043934822083,
      0.9042314291000366,
      0.9369083642959595,
      0.9736446738243103,
      0.995674729347229,
      0.9987433552742004,
      0.9995765089988708,
      0.9997467994689941,
      0.9995664954185486,
      0.9993600249290466,
      0.9985857605934143,
      0.9980806112289429,
      0.9977848529815674,
      0.998576819896698,
      0.9987573623657227,
      0.997238278388977,
      0.9967633485794067,
      0.9987475275993347,
      0.9982157945632935,
      0.9989551901817322,
      0.9989170432090759,
      0.9989795684814453,
      0.9977701902389526,
      0.9935737252235413,
      0.9574625492095947,
      0.8966623544692993,
      0.883146345615387,
      0.887473464012146,
      0.8302693367004395,
      0.8368771076202393,
      0.8676673173904419,
      0.8871386051177979,
      0.9607559442520142,
      0.9843270778656006,
      0.9956343770027161,
      0.998407781124115,
      0.9983985424041748,
      0.9985637664794922,
      0.9960998296737671,
      0.9951924681663513,
      0.9967145323753357,
      0.9983124136924744,
      0.9993226528167725,
      0.9992426037788391,
      0.9983289241790771,
      0.9927791357040405,
      0.9721031188964844,
      0.9178113341331482,
      0.9020432829856873,
      0.911688506603241,
      0.8491148352622986,
      0.8883395195007324,
      0.829616129398346,
      0.8561969995498657,
      0.8967836499214172,
      0.9385086297988892,
      0.9759388566017151,
      0.9954478740692139,
      0.9959565997123718,
      0.9986019134521484,
      0.9972689747810364,
      0.9967178702354431,
      0.9933052062988281,
      0.9904351830482483,
      0.9910008311271667,
      0.9921778440475464,
      0.9949231147766113,
      0.9952719807624817,
      0.9917343258857727,
      0.9891252517700195,
      0.9728280305862427,
      0.974892795085907,
      0.9325142502784729,
      0.9623045921325684,
      0.9346024990081787,
      0.958866536617279,
      0.9931227564811707,
      0.9919900894165039,
      0.9980568885803223,
      0.9971233606338501,
      0.9985156059265137,
      0.9992012977600098,
      0.9994325041770935,
      0.9990940690040588,
      0.9987320303916931,
      0.999549150466919,
      0.9995325207710266,
      0.999822735786438,
      0.9996230006217957,
      0.9997028708457947,
      0.9994975328445435,
      0.9993347525596619,
      0.9984918832778931,
      0.9988823533058167,
      0.9993442893028259,
      0.9996399283409119,
      0.9997376799583435,
      0.9996405839920044,
      0.9997347593307495,
      0.9995152354240417,
      0.9995653033256531,
      0.9983364343643188,
      0.9974744915962219,
      0.992218554019928,
      0.9784778952598572,
      0.9617550373077393,
      0.9377089142799377,
      0.9119977951049805,
      0.8549693822860718,
      0.8764122724533081,
      0.9149501323699951,
      0.9143247604370117,
      0.9359104633331299,
      0.9801021814346313,
      0.9911152720451355,
      0.9980965256690979,
      0.9989024996757507,
      0.9995694160461426,
      0.9997026324272156,
      0.9997755289077759,
      0.99977046251297,
      0.9997727870941162,
      0.9996088147163391,
      0.9995540976524353,
      0.9991703033447266,
      0.9984488487243652,
      0.9979636073112488,
      0.9980361461639404,
      0.9990194439888,
      0.9992172122001648,
      0.9990225434303284,
      0.9987016916275024,
      0.996140718460083,
      0.9963170886039734,
      0.9878766536712646,
      0.9916978478431702,
      0.9977788925170898,
      0.9986459016799927,
      0.9994335174560547,
      0.9994969964027405,
      0.9997978210449219,
      0.9997225403785706,
      0.9996947646141052,
      0.9996589422225952,
      0.9997724294662476,
      0.999809741973877,
      0.9997419714927673,
      0.9997689127922058,
      0.999623715877533,
      0.9997272491455078,
      0.999836802482605,
      0.9998838305473328,
      0.9998355507850647,
      0.9998664259910583,
      0.9996562600135803,
      0.9996484518051147,
      0.999172031879425,
      0.9987127780914307,
      0.9944090247154236,
      0.9731556177139282,
      0.9577688574790955,
      0.896511971950531,
      0.8458712100982666,
      0.9076313376426697,
      0.9453388452529907,
      0.9849745035171509,
      0.9950143694877625,
      0.9977211952209473,
      0.9988508224487305,
      0.9988493323326111,
      0.9988235831260681,
      0.9993691444396973,
      0.9984061121940613,
      0.9993700981140137,
      0.9997347593307495,
      0.9997377991676331,
      0.9998473525047302,
      0.9998122453689575,
      0.9998689889907837,
      0.9996306896209717
    ],
    [
      0.23476941883563995,
      0.2586744427680969,
      0.23658685386180878,
      0.2051338106393814,
      0.18457511067390442,
      0.17267955839633942,
      0.16867928206920624,
      0.16694912314414978,
      0.15670205652713776,
      0.1457233726978302,
      0.14280852675437927,
      0.13860800862312317,
      0.12326228618621826,
      0.11880170553922653,
      0.11804823577404022,
      0.11874785274267197,
      0.10840632021427155,
      0.10141810029745102,
      0.10200058668851852,
      0.0911141112446785,
      0.07973290979862213,
      0.0825357437133789,
      0.0853428989648819,
      0.08075270801782608,
      0.08120612800121307,
      0.09115543216466904,
      0.09230412542819977,
      0.08751338720321655,
      0.09006353467702866,
      0.09561421722173691,
      0.09209629893302917,
      0.08911639451980591,
      0.0929422378540039,
      0.08801870048046112,
      0.08163297921419144,
      0.08108449727296829,
      0.0790180116891861,
      0.07706042379140854,
      0.07286074012517929,
      0.07741996645927429,
      0.07605890929698944,
      0.07598695158958435,
      0.07655004411935806,
      0.07993107289075851,
      0.07588940858840942,
      0.07442551106214523,
      0.07697793841362,
      0.07668596506118774,
      0.06877622753381729,
      0.07281702756881714,
      0.07498814165592194,
      0.07421080768108368,
      0.07177834212779999,
      0.07606925070285797,
      0.07941515743732452,
      0.080617256462574,
      0.08489321917295456,
      0.09677743166685104,
      0.10286983102560043,
      0.09856448322534561,
      0.10602331161499023,
      0.09705466777086258,
      0.9965950846672058,
      0.998336672782898,
      0.9984983801841736,
      0.9995193481445312,
      0.9995914697647095,
      0.9995861649513245,
      0.9991061687469482,
      0.9980636835098267,
      0.9956938028335571,
      0.966201901435852,
      0.946376621723175,
      0.9833409786224365,
      0.9744871854782104,
      0.9384151697158813,
      0.9071815013885498,
      0.9413493275642395,
      0.9757883548736572,
      0.9959799647331238,
      0.9987899661064148,
      0.9995859861373901,
      0.9997500777244568,
      0.9995914697647095,
      0.9994080662727356,
      0.9986055493354797,
      0.9983142614364624,
      0.9980172514915466,
      0.9987351894378662,
      0.9988646507263184,
      0.9975019097328186,
      0.9969929456710815,
      0.9988057017326355,
      0.9981863498687744,
      0.9989001750946045,
      0.9987833499908447,
      0.9987937211990356,
      0.9972929358482361,
      0.992603063583374,
      0.9527638554573059,
      0.8932287693023682,
      0.8797422051429749,
      0.8884758949279785,
      0.8329086303710938,
      0.8324294090270996,
      0.8634151816368103,
      0.8817031383514404,
      0.9561989903450012,
      0.9822686314582825,
      0.9948937892913818,
      0.998214602470398,
      0.9982825517654419,
      0.9985300302505493,
      0.9961576461791992,
      0.9954410791397095,
      0.9969205856323242,
      0.9983733892440796,
      0.9993150234222412,
      0.9992397427558899,
      0.9983227252960205,
      0.9931160807609558,
      0.9728603363037109,
      0.9193183183670044,
      0.902826189994812,
      0.9126524329185486,
      0.8557403087615967,
      0.892650842666626,
      0.8347339630126953,
      0.8565213084220886,
      0.8951618671417236,
      0.9364414215087891,
      0.9735919833183289,
      0.9949051141738892,
      0.9953532814979553,
      0.9984080195426941,
      0.9968186020851135,
      0.9962980151176453,
      0.9922010898590088,
      0.9885296821594238,
      0.9895349144935608,
      0.9909384846687317,
      0.9943209886550903,
      0.9947406649589539,
      0.990505576133728,
      0.9881952404975891,
      0.9710451364517212,
      0.9737459421157837,
      0.9321850538253784,
      0.963028609752655,
      0.9357236623764038,
      0.9599573612213135,
      0.993359386920929,
      0.9925879240036011,
      0.9981420040130615,
      0.9972043633460999,
      0.9985164403915405,
      0.9992093443870544,
      0.9994344115257263,
      0.9990869760513306,
      0.9987434148788452,
      0.9995539784431458,
      0.9995380640029907,
      0.9998277425765991,
      0.9996334314346313,
      0.9997153878211975,
      0.9995149970054626,
      0.9993714690208435,
      0.9985474348068237,
      0.9989181160926819,
      0.9993777275085449,
      0.9996562004089355,
      0.9997482299804688,
      0.9996484518051147,
      0.999736487865448,
      0.9995042681694031,
      0.9995549321174622,
      0.998284637928009,
      0.9974571466445923,
      0.992368221282959,
      0.9794567227363586,
      0.9626368284225464,
      0.9394317865371704,
      0.9144718647003174,
      0.8567212820053101,
      0.8747408390045166,
      0.9166272878646851,
      0.9153514504432678,
      0.9370388984680176,
      0.9805458784103394,
      0.9911682605743408,
      0.9980974197387695,
      0.9989147782325745,
      0.9995808601379395,
      0.9997184872627258,
      0.9997892379760742,
      0.9997888207435608,
      0.9997901916503906,
      0.9996418356895447,
      0.9995906949043274,
      0.9992347955703735,
      0.9985858798027039,
      0.9981628656387329,
      0.9982145428657532,
      0.9991043210029602,
      0.9992757439613342,
      0.999072790145874,
      0.9987391829490662,
      0.9961795806884766,
      0.9962958693504333,
      0.9880483150482178,
      0.9916998744010925,
      0.9977016448974609,
      0.9985724091529846,
      0.9994299411773682,
      0.9995096921920776,
      0.9998078346252441,
      0.9997393488883972,
      0.9997147917747498,
      0.9996839165687561,
      0.9997878074645996,
      0.9998231530189514,
      0.9997634291648865,
      0.999789834022522,
      0.9996580481529236,
      0.9997492432594299,
      0.999850332736969,
      0.9998921155929565,
      0.9998459219932556,
      0.9998731017112732,
      0.9996665120124817,
      0.999646008014679,
      0.9991701245307922,
      0.9987269639968872,
      0.9944397807121277,
      0.9741011261940002,
      0.9583011865615845,
      0.8988155126571655,
      0.8455440998077393,
      0.9101342558860779,
      0.9467719197273254,
      0.985520601272583,
      0.9951580166816711,
      0.9977978467941284,
      0.9988675713539124,
      0.9988464117050171,
      0.998807430267334,
      0.9993752241134644,
      0.9984387755393982,
      0.9993984699249268,
      0.9997476935386658,
      0.9997566938400269,
      0.9998584985733032,
      0.9998284578323364,
      0.9998803734779358,
      0.9996672868728638
    ],
    [
      0.24954158067703247,
      0.28125065565109253,
      0.27049362659454346,
      0.24021896719932556,
      0.2156715989112854,
      0.20112496614456177,
      0.18907177448272705,
      0.1851467341184616,
      0.17480146884918213,
      0.16083450615406036,
      0.15565171837806702,
      0.15723732113838196,
      0.1416597068309784,
      0.1294184923171997,
      0.1300569772720337,
      0.12905386090278625,
      0.12146298587322235,
      0.11536601185798645,
      0.11199675500392914,
      0.10297898948192596,
      0.09323081374168396,
      0.09359271079301834,
      0.0956457108259201,
      0.08868791162967682,
      0.08755062520503998,
      0.09738262742757797,
      0.10190282016992569,
      0.09076892584562302,
      0.0999721959233284,
      0.10728470981121063,
      0.09965623915195465,
      0.0953586995601654,
      0.10386247932910919,
      0.09663888812065125,
      0.09189924597740173,
      0.09258216619491577,
      0.09229767322540283,
      0.08673791587352753,
      0.08049456030130386,
      0.08557932823896408,
      0.08213339745998383,
      0.07927468419075012,
      0.08110417425632477,
      0.0860859677195549,
      0.08136975765228271,
      0.07776334881782532,
      0.08161813765764236,
      0.08085933327674866,
      0.07380754500627518,
      0.07708603888750076,
      0.07897534221410751,
      0.07776553183794022,
      0.07587863504886627,
      0.08013339340686798,
      0.0855230912566185,
      0.08656783401966095,
      0.09007209539413452,
      0.10068400204181671,
      0.10550528019666672,
      0.1021769568324089,
      0.11286935955286026,
      0.1039600521326065,
      0.996874213218689,
      0.9984997510910034,
      0.9986392855644226,
      0.9995625615119934,
      0.9996230006217957,
      0.9996061325073242,
      0.9991240501403809,
      0.9980688095092773,
      0.9957376718521118,
      0.9665082097053528,
      0.9467595219612122,
      0.9834930896759033,
      0.9745420813560486,
      0.9383038878440857,
      0.9071081876754761,
      0.9413903951644897,
      0.9759212136268616,
      0.9959699511528015,
      0.9987878799438477,
      0.9995957016944885,
      0.9997645616531372,
      0.999616801738739,
      0.9994643926620483,
      0.9987407922744751,
      0.9984965920448303,
      0.9982161521911621,
      0.9988712072372437,
      0.998973548412323,
      0.9977532029151917,
      0.9972482323646545,
      0.9989262223243713,
      0.998364269733429,
      0.9989882707595825,
      0.9988386631011963,
      0.9988117218017578,
      0.9972701072692871,
      0.992501437664032,
      0.9520823955535889,
      0.8915035724639893,
      0.8773553371429443,
      0.8829181790351868,
      0.8306826949119568,
      0.8285436630249023,
      0.8625674843788147,
      0.8802110552787781,
      0.955057680606842,
      0.9816528558731079,
      0.9947044849395752,
      0.9981771111488342,
      0.9982345104217529,
      0.9985349774360657,
      0.9962012767791748,
      0.995598554611206,
      0.9970500469207764,
      0.9984196424484253,
      0.9993264079093933,
      0.9992402791976929,
      0.9982903599739075,
      0.9930155873298645,
      0.9725283980369568,
      0.9189519882202148,
      0.9019613862037659,
      0.9120795726776123,
      0.8535985946655273,
      0.8934850096702576,
      0.834672212600708,
      0.8499069213867188,
      0.894162654876709,
      0.9357591867446899,
      0.973070502281189,
      0.9948954582214355,
      0.9954283833503723,
      0.9985033273696899,
      0.9969598650932312,
      0.99664705991745,
      0.9926350712776184,
      0.9888797998428345,
      0.9899054765701294,
      0.9912067651748657,
      0.9946694374084473,
      0.9950114488601685,
      0.9907310009002686,
      0.9883569478988647,
      0.9711394906044006,
      0.9738444089889526,
      0.9317067861557007,
      0.9625217914581299,
      0.9349902868270874,
      0.9591242074966431,
      0.9932044148445129,
      0.9925204515457153,
      0.9981722235679626,
      0.9972112774848938,
      0.9985430240631104,
      0.9992342591285706,
      0.9994446039199829,
      0.9990947842597961,
      0.9987627863883972,
      0.9995679259300232,
      0.9995511770248413,
      0.9998353123664856,
      0.9996508955955505,
      0.9997301697731018,
      0.9995410442352295,
      0.9994155764579773,
      0.9986543655395508,
      0.99898761510849,
      0.999419629573822,
      0.9996787309646606,
      0.9997634887695312,
      0.9996672868728638,
      0.9997459053993225,
      0.9995138645172119,
      0.9995600581169128,
      0.9982507228851318,
      0.9974073767662048,
      0.9921787977218628,
      0.9789782762527466,
      0.9620225429534912,
      0.9388049244880676,
      0.9143726825714111,
      0.8546795845031738,
      0.8714399337768555,
      0.9160382747650146,
      0.9150338172912598,
      0.9352209568023682,
      0.9795559048652649,
      0.9908242225646973,
      0.9980745911598206,
      0.9989439845085144,
      0.9996044635772705,
      0.9997428059577942,
      0.9998064041137695,
      0.9998064041137695,
      0.9998036026954651,
      0.9996669888496399,
      0.9996193647384644,
      0.9992898106575012,
      0.998707115650177,
      0.9983572363853455,
      0.9984052777290344,
      0.9992191195487976,
      0.9993564486503601,
      0.9991571307182312,
      0.9987992644309998,
      0.9961795210838318,
      0.996200442314148,
      0.9877598285675049,
      0.9914636611938477,
      0.9976136684417725,
      0.9985358715057373,
      0.9994491338729858,
      0.9995337128639221,
      0.9998196363449097,
      0.9997563362121582,
      0.9997331500053406,
      0.9997062087059021,
      0.9998031258583069,
      0.9998359680175781,
      0.9997820258140564,
      0.9998064041137695,
      0.9996821284294128,
      0.9997652769088745,
      0.9998599290847778,
      0.9998983144760132,
      0.9998542666435242,
      0.9998797178268433,
      0.9996837377548218,
      0.9996615052223206,
      0.9991981983184814,
      0.9987181425094604,
      0.994324803352356,
      0.9733289480209351,
      0.956751823425293,
      0.8947763442993164,
      0.8395155668258667,
      0.9086045622825623,
      0.945433497428894,
      0.9852887392044067,
      0.9952391982078552,
      0.9978735446929932,
      0.9989116191864014,
      0.9988986849784851,
      0.998868465423584,
      0.9994000792503357,
      0.9984719157218933,
      0.9994169473648071,
      0.9997579455375671,
      0.9997686743736267,
      0.9998663067817688,
      0.9998399615287781,
      0.9998891949653625,
      0.9996951818466187
    ],
    [
      0.26071447134017944,
      0.29644936323165894,
      0.2923646569252014,
      0.2645602822303772,
      0.24836930632591248,
      0.23090355098247528,
      0.2131926417350769,
      0.20344707369804382,
      0.19149978458881378,
      0.17820265889167786,
      0.1686374843120575,
      0.16955719888210297,
      0.1554512083530426,
      0.1432323008775711,
      0.13610848784446716,
      0.13527926802635193,
      0.13104858994483948,
      0.12154942750930786,
      0.11926956474781036,
      0.1093299463391304,
      0.0970102995634079,
      0.09595230221748352,
      0.09915590286254883,
      0.09198594093322754,
      0.09255214035511017,
      0.10340724885463715,
      0.10588113963603973,
      0.10221292823553085,
      0.11018627882003784,
      0.11557590961456299,
      0.10412462055683136,
      0.10371831804513931,
      0.11461145430803299,
      0.10335458815097809,
      0.09830069541931152,
      0.10557840764522552,
      0.09990009665489197,
      0.09369677305221558,
      0.08353064954280853,
      0.0885932445526123,
      0.08374889194965363,
      0.08298865705728531,
      0.0851115733385086,
      0.08917970955371857,
      0.08261030167341232,
      0.08113472163677216,
      0.08585178852081299,
      0.08651438355445862,
      0.07937029004096985,
      0.0812436044216156,
      0.0847943127155304,
      0.08084621280431747,
      0.07898808270692825,
      0.08388502895832062,
      0.0889647901058197,
      0.09052789956331253,
      0.09191301465034485,
      0.10304158926010132,
      0.11020272225141525,
      0.10986427962779999,
      0.12293493747711182,
      0.11248330771923065,
      0.9972930550575256,
      0.9987233877182007,
      0.9988055229187012,
      0.99960857629776,
      0.9996457695960999,
      0.9996148943901062,
      0.9991217255592346,
      0.9980352520942688,
      0.9956992268562317,
      0.9658636450767517,
      0.945865273475647,
      0.9833691120147705,
      0.9741638898849487,
      0.9370619654655457,
      0.905413806438446,
      0.9398888945579529,
      0.975070059299469,
      0.9958761930465698,
      0.9987713694572449,
      0.9995958209037781,
      0.999763011932373,
      0.9996368288993835,
      0.9995163679122925,
      0.998879075050354,
      0.9986692070960999,
      0.998405933380127,
      0.9990038871765137,
      0.9990939497947693,
      0.9980258941650391,
      0.9975794553756714,
      0.9990836977958679,
      0.9986490607261658,
      0.9991491436958313,
      0.9989899396896362,
      0.9989271759986877,
      0.9975123405456543,
      0.9929009675979614,
      0.953560471534729,
      0.8908571600914001,
      0.8743820190429688,
      0.8807917833328247,
      0.8279507160186768,
      0.8288846015930176,
      0.8624675273895264,
      0.8805637359619141,
      0.9562443494796753,
      0.9821203947067261,
      0.994931161403656,
      0.998239278793335,
      0.9982635378837585,
      0.9986005425453186,
      0.9963432550430298,
      0.9958409070968628,
      0.9972168207168579,
      0.9984786510467529,
      0.9993504285812378,
      0.9992490410804749,
      0.9982562065124512,
      0.9927406907081604,
      0.971638023853302,
      0.9176353216171265,
      0.8992136716842651,
      0.9099977612495422,
      0.8544687628746033,
      0.8847218155860901,
      0.8381681442260742,
      0.8494542241096497,
      0.8933408260345459,
      0.9359345436096191,
      0.9735206961631775,
      0.9951343536376953,
      0.9958749413490295,
      0.998737096786499,
      0.9975894093513489,
      0.9973230957984924,
      0.9938458204269409,
      0.990394115447998,
      0.9913540482521057,
      0.9924145340919495,
      0.9955509901046753,
      0.995816707611084,
      0.9917626976966858,
      0.9890869855880737,
      0.9718188047409058,
      0.9740471839904785,
      0.9308912754058838,
      0.9616565108299255,
      0.9337106347084045,
      0.9574257135391235,
      0.9929722547531128,
      0.9923077821731567,
      0.9981937408447266,
      0.9971933960914612,
      0.9985453486442566,
      0.9992567896842957,
      0.999440610408783,
      0.9991023540496826,
      0.9987605214118958,
      0.9995726943016052,
      0.9995585083961487,
      0.9998412132263184,
      0.9996687173843384,
      0.9997476935386658,
      0.9995641112327576,
      0.9994558691978455,
      0.9987289309501648,
      0.9990349411964417,
      0.9994577169418335,
      0.9996971487998962,
      0.9997751116752625,
      0.9996715784072876,
      0.9997418522834778,
      0.9994955658912659,
      0.999544084072113,
      0.9981539249420166,
      0.9972723126411438,
      0.99180668592453,
      0.9776606559753418,
      0.9597377777099609,
      0.9360228180885315,
      0.9115477800369263,
      0.849854052066803,
      0.8694801926612854,
      0.9135593771934509,
      0.9120858311653137,
      0.9310054183006287,
      0.9773338437080383,
      0.9897937774658203,
      0.9978994727134705,
      0.9988998174667358,
      0.9996031522750854,
      0.9997546672821045,
      0.9998190402984619,
      0.9998207688331604,
      0.9998167753219604,
      0.9996913075447083,
      0.9996473789215088,
      0.9993390440940857,
      0.9988027811050415,
      0.9984920620918274,
      0.9985380172729492,
      0.9992918372154236,
      0.9994076490402222,
      0.9991976022720337,
      0.9987853765487671,
      0.9959167242050171,
      0.9957430362701416,
      0.9866771697998047,
      0.9906575679779053,
      0.9973191618919373,
      0.9983733892440796,
      0.9994127154350281,
      0.9995306134223938,
      0.9998258948326111,
      0.9997691512107849,
      0.9997493028640747,
      0.9997267723083496,
      0.9998161196708679,
      0.9998481869697571,
      0.9998007416725159,
      0.9998239278793335,
      0.9997089505195618,
      0.9997833371162415,
      0.9998711943626404,
      0.9999053478240967,
      0.9998632669448853,
      0.9998857378959656,
      0.9996960759162903,
      0.999663233757019,
      0.9991916418075562,
      0.998660683631897,
      0.9939839243888855,
      0.9710767865180969,
      0.9531742930412292,
      0.8868379592895508,
      0.8333203196525574,
      0.9049009084701538,
      0.9429646134376526,
      0.9849345088005066,
      0.9952892065048218,
      0.9979123473167419,
      0.9989429116249084,
      0.9989523887634277,
      0.9989196062088013,
      0.9994229674339294,
      0.9985272288322449,
      0.9994467496871948,
      0.9997715950012207,
      0.9997843503952026,
      0.9998759031295776,
      0.999853253364563,
      0.9998983144760132,
      0.9997224807739258
    ],
    [
      0.2754438519477844,
      0.31215012073516846,
      0.311100035905838,
      0.29469823837280273,
      0.28324052691459656,
      0.2776210904121399,
      0.25038015842437744,
      0.23094229400157928,
      0.21614596247673035,
      0.19829747080802917,
      0.18969827890396118,
      0.1834796667098999,
      0.17517799139022827,
      0.16556058824062347,
      0.15538427233695984,
      0.1498294472694397,
      0.1469142735004425,
      0.13511349260807037,
      0.13173767924308777,
      0.11977782100439072,
      0.11327763646841049,
      0.10733921080827713,
      0.10606075078248978,
      0.09925985336303711,
      0.10313041508197784,
      0.11554794758558273,
      0.11533260345458984,
      0.11294905841350555,
      0.12608414888381958,
      0.125907301902771,
      0.11280229687690735,
      0.11517338454723358,
      0.12464208900928497,
      0.1112423837184906,
      0.10903067886829376,
      0.11824812740087509,
      0.10923387110233307,
      0.10099665820598602,
      0.0911891981959343,
      0.09725219011306763,
      0.08843711763620377,
      0.09003578871488571,
      0.0951472744345665,
      0.0981598049402237,
      0.09172084927558899,
      0.0908464640378952,
      0.0977923795580864,
      0.09508991241455078,
      0.08972420543432236,
      0.0948314219713211,
      0.09567998349666595,
      0.08744999766349792,
      0.09134645760059357,
      0.09359128773212433,
      0.09658129513263702,
      0.09618192911148071,
      0.09867596626281738,
      0.10893288999795914,
      0.1124059408903122,
      0.11560960859060287,
      0.1291663497686386,
      0.11743071675300598,
      0.9976834058761597,
      0.9989308714866638,
      0.9989757537841797,
      0.9996491074562073,
      0.9996671676635742,
      0.9996212124824524,
      0.9990571737289429,
      0.9978907108306885,
      0.9954229593276978,
      0.9644529819488525,
      0.9443557262420654,
      0.9828543663024902,
      0.973465621471405,
      0.9356420636177063,
      0.9034692049026489,
      0.9375011920928955,
      0.9735158681869507,
      0.9955366253852844,
      0.9987037181854248,
      0.9995886087417603,
      0.9997759461402893,
      0.9996651411056519,
      0.9995715618133545,
      0.9990097284317017,
      0.9988226294517517,
      0.9985693693161011,
      0.9991152882575989,
      0.9992026686668396,
      0.9982784986495972,
      0.9978925585746765,
      0.9992270469665527,
      0.9988974928855896,
      0.9992970824241638,
      0.9991414546966553,
      0.9990795254707336,
      0.9977648854255676,
      0.9933059811592102,
      0.9558138251304626,
      0.8921868205070496,
      0.8730195164680481,
      0.879947304725647,
      0.8244156241416931,
      0.8227171301841736,
      0.8630703687667847,
      0.8822182416915894,
      0.9575062990188599,
      0.9822147488594055,
      0.9950972199440002,
      0.9982876181602478,
      0.9982845783233643,
      0.9986662864685059,
      0.9965435862541199,
      0.9961596727371216,
      0.9974226951599121,
      0.9985441565513611,
      0.9993733167648315,
      0.9992356896400452,
      0.9981555342674255,
      0.9921274185180664,
      0.9697683453559875,
      0.9143456816673279,
      0.8964419364929199,
      0.9075876474380493,
      0.8516736030578613,
      0.8789945840835571,
      0.8371092081069946,
      0.8477405309677124,
      0.8939449787139893,
      0.9375539422035217,
      0.975220799446106,
      0.9955302476882935,
      0.9964994788169861,
      0.9990021586418152,
      0.9981629848480225,
      0.9979648590087891,
      0.9950168132781982,
      0.9920467138290405,
      0.9929320216178894,
      0.9937978386878967,
      0.9965856075286865,
      0.9967256188392639,
      0.9931661486625671,
      0.9900751113891602,
      0.9732643961906433,
      0.9746968746185303,
      0.9301673173904419,
      0.960418701171875,
      0.9318692684173584,
      0.9551988840103149,
      0.9923790097236633,
      0.9915769100189209,
      0.998099684715271,
      0.9970539212226868,
      0.9985274076461792,
      0.9992542266845703,
      0.9994116425514221,
      0.9990940690040588,
      0.9987233877182007,
      0.999555230140686,
      0.9995520114898682,
      0.9998407959938049,
      0.9996724724769592,
      0.9997561573982239,
      0.9995743632316589,
      0.9994790554046631,
      0.9987761974334717,
      0.9990610480308533,
      0.9994775056838989,
      0.9997035264968872,
      0.9997779726982117,
      0.9996614456176758,
      0.9997268915176392,
      0.99944669008255,
      0.9994985461235046,
      0.9979666471481323,
      0.9970722198486328,
      0.991353452205658,
      0.9760271310806274,
      0.9569568634033203,
      0.9328593611717224,
      0.9084525108337402,
      0.8473324775695801,
      0.8665918111801147,
      0.9113202095031738,
      0.9094126224517822,
      0.9265646934509277,
      0.974329948425293,
      0.9883478879928589,
      0.997635006904602,
      0.9988223910331726,
      0.9995923638343811,
      0.999762773513794,
      0.9998279213905334,
      0.9998302459716797,
      0.9998252987861633,
      0.9997074007987976,
      0.9996650218963623,
      0.9993732571601868,
      0.9988772869110107,
      0.998591423034668,
      0.9986339211463928,
      0.9993445873260498,
      0.999448835849762,
      0.9992296099662781,
      0.9987534880638123,
      0.9955695271492004,
      0.9950351715087891,
      0.9852718114852905,
      0.9895501136779785,
      0.996830403804779,
      0.9981176257133484,
      0.9993423819541931,
      0.9995095133781433,
      0.9998266100883484,
      0.9997752904891968,
      0.9997580051422119,
      0.9997396469116211,
      0.9998252987861633,
      0.9998557567596436,
      0.99981290102005,
      0.999835193157196,
      0.9997263550758362,
      0.9997949600219727,
      0.9998782277107239,
      0.9999096393585205,
      0.9998689889907837,
      0.9998893141746521,
      0.999701976776123,
      0.9996547102928162,
      0.9991554021835327,
      0.998540461063385,
      0.9933136701583862,
      0.9680749177932739,
      0.9492335319519043,
      0.8781421184539795,
      0.8299664258956909,
      0.9001321792602539,
      0.9399194717407227,
      0.9840136170387268,
      0.9951462149620056,
      0.9978691339492798,
      0.9989380836486816,
      0.9989966750144958,
      0.9989489316940308,
      0.999431848526001,
      0.998577356338501,
      0.9994667172431946,
      0.9997782111167908,
      0.999793529510498,
      0.9998819231987,
      0.9998621344566345,
      0.9999041557312012,
      0.9997403025627136
    ],
    [
      0.2731603682041168,
      0.3256479501724243,
      0.3298022747039795,
      0.3270651698112488,
      0.32299622893333435,
      0.31583380699157715,
      0.29426321387290955,
      0.2720431685447693,
      0.2517416477203369,
      0.23502637445926666,
      0.2221498042345047,
      0.20855620503425598,
      0.19479557871818542,
      0.19618478417396545,
      0.1849096715450287,
      0.16756844520568848,
      0.16661475598812103,
      0.151629239320755,
      0.14519324898719788,
      0.13174520432949066,
      0.12972494959831238,
      0.12598742544651031,
      0.11904118955135345,
      0.11049991846084595,
      0.11649835109710693,
      0.12994033098220825,
      0.12745115160942078,
      0.12829729914665222,
      0.1404154896736145,
      0.13830961287021637,
      0.1267678588628769,
      0.12918807566165924,
      0.1425335705280304,
      0.12589925527572632,
      0.12225355952978134,
      0.1274673342704773,
      0.12040892243385315,
      0.11779125779867172,
      0.10585151612758636,
      0.1094505712389946,
      0.0930810272693634,
      0.09852641820907593,
      0.10268418490886688,
      0.10638584941625595,
      0.10042839497327805,
      0.10115878283977509,
      0.10655687749385834,
      0.10297167301177979,
      0.09876134991645813,
      0.10162842273712158,
      0.10257493704557419,
      0.09509365260601044,
      0.09987303614616394,
      0.10112056136131287,
      0.10305105894804001,
      0.10341507196426392,
      0.10490044951438904,
      0.11339839547872543,
      0.1155410185456276,
      0.11878859251737595,
      0.1286386251449585,
      0.11678964644670486,
      0.9979891180992126,
      0.999095618724823,
      0.9991177916526794,
      0.999689519405365,
      0.9996793866157532,
      0.999623715877533,
      0.9990342855453491,
      0.9978340268135071,
      0.995302140712738,
      0.9641550779342651,
      0.9448153972625732,
      0.9834257364273071,
      0.9743034243583679,
      0.9369960427284241,
      0.9040899276733398,
      0.9397078156471252,
      0.9732351899147034,
      0.995547354221344,
      0.9986884593963623,
      0.9995987415313721,
      0.999786913394928,
      0.9997014403343201,
      0.9996341466903687,
      0.9991586208343506,
      0.9990020394325256,
      0.9987853169441223,
      0.9992490410804749,
      0.9993265271186829,
      0.9985916018486023,
      0.9983118176460266,
      0.9993904232978821,
      0.9991502165794373,
      0.9994381070137024,
      0.9992789626121521,
      0.9991641640663147,
      0.9978404641151428,
      0.9932283759117126,
      0.9551143646240234,
      0.8899548649787903,
      0.8695712089538574,
      0.8792463541030884,
      0.8199836015701294,
      0.8164336681365967,
      0.8626872301101685,
      0.8813593983650208,
      0.9569253921508789,
      0.9821053743362427,
      0.9953120946884155,
      0.9984279870986938,
      0.9985131025314331,
      0.9989041090011597,
      0.997237503528595,
      0.9969963431358337,
      0.9979516863822937,
      0.9987756013870239,
      0.9994602203369141,
      0.9993047714233398,
      0.9982337355613708,
      0.9922955632209778,
      0.9692068099975586,
      0.9125944375991821,
      0.8942161202430725,
      0.9060928225517273,
      0.8495296239852905,
      0.8766964673995972,
      0.8323221206665039,
      0.8403276205062866,
      0.8913347721099854,
      0.9358963966369629,
      0.9745404720306396,
      0.9954888820648193,
      0.9967859387397766,
      0.9991323947906494,
      0.9984596967697144,
      0.9983909726142883,
      0.9958177804946899,
      0.9929395318031311,
      0.9936743974685669,
      0.9943675994873047,
      0.9971120953559875,
      0.9970558881759644,
      0.993415892124176,
      0.9900342226028442,
      0.9722433686256409,
      0.9735099077224731,
      0.9279168248176575,
      0.9583142995834351,
      0.927894115447998,
      0.9519309997558594,
      0.9917207956314087,
      0.9909793138504028,
      0.9980645775794983,
      0.9970049262046814,
      0.9985814094543457,
      0.9993346929550171,
      0.9994766116142273,
      0.9992428421974182,
      0.9989169239997864,
      0.9996135234832764,
      0.9996095299720764,
      0.9998631477355957,
      0.9997259378433228,
      0.9997912049293518,
      0.9996240139007568,
      0.9995460510253906,
      0.998924970626831,
      0.9991613626480103,
      0.9995432496070862,
      0.9997416734695435,
      0.9998079538345337,
      0.99970942735672,
      0.9997605085372925,
      0.9995173215866089,
      0.9995642900466919,
      0.9981728792190552,
      0.997206449508667,
      0.9916247725486755,
      0.9758208394050598,
      0.9563469290733337,
      0.9329744577407837,
      0.9069912433624268,
      0.8446914553642273,
      0.8643892407417297,
      0.9086413979530334,
      0.9076713919639587,
      0.9239978194236755,
      0.9725955128669739,
      0.9874125123023987,
      0.9975662231445312,
      0.9988665580749512,
      0.9996253252029419,
      0.9997910857200623,
      0.9998490810394287,
      0.9998515248298645,
      0.9998447299003601,
      0.9997432231903076,
      0.9996998906135559,
      0.99944007396698,
      0.9990328550338745,
      0.9987861514091492,
      0.9988090991973877,
      0.9994456171989441,
      0.9995254874229431,
      0.9993280172348022,
      0.9988623261451721,
      0.9955833554267883,
      0.9949018359184265,
      0.9846625924110413,
      0.989377498626709,
      0.99691241979599,
      0.9982050657272339,
      0.9994065165519714,
      0.9995592832565308,
      0.9998441934585571,
      0.9998008012771606,
      0.9997837543487549,
      0.9997686147689819,
      0.9998441338539124,
      0.9998710751533508,
      0.9998346567153931,
      0.9998553991317749,
      0.999758243560791,
      0.9998176097869873,
      0.9998939633369446,
      0.9999203085899353,
      0.9998853802680969,
      0.9999030828475952,
      0.9997415542602539,
      0.9996867179870605,
      0.9992159605026245,
      0.9985306262969971,
      0.9929428696632385,
      0.966355562210083,
      0.9465839862823486,
      0.8722536563873291,
      0.8247032165527344,
      0.8958649635314941,
      0.9365614652633667,
      0.9829776287078857,
      0.9950321316719055,
      0.9979087114334106,
      0.9989954829216003,
      0.999123215675354,
      0.9990876913070679,
      0.9995160102844238,
      0.9988307356834412,
      0.9995588064193726,
      0.9998120069503784,
      0.9998236894607544,
      0.9998981356620789,
      0.9998804926872253,
      0.9999159574508667,
      0.9997729063034058
    ],
    [
      0.29420968890190125,
      0.3540371060371399,
      0.36674219369888306,
      0.37424972653388977,
      0.37200477719306946,
      0.37275752425193787,
      0.36285755038261414,
      0.35070109367370605,
      0.3309779167175293,
      0.3080511689186096,
      0.28925663232803345,
      0.26753515005111694,
      0.24016597867012024,
      0.22636771202087402,
      0.22394630312919617,
      0.20801855623722076,
      0.18629834055900574,
      0.17520460486412048,
      0.17501795291900635,
      0.16089971363544464,
      0.16319042444229126,
      0.15617062151432037,
      0.16024307906627655,
      0.1498679220676422,
      0.15659800171852112,
      0.16829821467399597,
      0.16068008542060852,
      0.15930724143981934,
      0.17941273748874664,
      0.17528825998306274,
      0.16557157039642334,
      0.17436207830905914,
      0.18690426647663116,
      0.1675235778093338,
      0.1565127670764923,
      0.17381075024604797,
      0.16359105706214905,
      0.15265057981014252,
      0.14497917890548706,
      0.1604062020778656,
      0.14051662385463715,
      0.14949986338615417,
      0.14856582880020142,
      0.14957183599472046,
      0.14615316689014435,
      0.14636072516441345,
      0.14508889615535736,
      0.13829486072063446,
      0.14440575242042542,
      0.1418118178844452,
      0.138485386967659,
      0.12713360786437988,
      0.130527526140213,
      0.12758862972259521,
      0.12802782654762268,
      0.12330010533332825,
      0.1281328797340393,
      0.13329389691352844,
      0.13489055633544922,
      0.14083421230316162,
      0.1462859809398651,
      0.13223189115524292,
      0.998564600944519,
      0.9993866682052612,
      0.9993910789489746,
      0.9997726678848267,
      0.9997395277023315,
      0.9996646046638489,
      0.999049186706543,
      0.9978095889091492,
      0.9951409101486206,
      0.962795615196228,
      0.9426774978637695,
      0.98337721824646,
      0.9741262197494507,
      0.9367035627365112,
      0.9008710980415344,
      0.9383605718612671,
      0.9720653295516968,
      0.9954407215118408,
      0.9987019896507263,
      0.9996337890625,
      0.9998225569725037,
      0.9997690320014954,
      0.9997369050979614,
      0.9994108080863953,
      0.9992880821228027,
      0.9991169571876526,
      0.999453604221344,
      0.9995259642601013,
      0.9990566372871399,
      0.9989266991615295,
      0.9996229410171509,
      0.9995061755180359,
      0.9996518492698669,
      0.9995234608650208,
      0.999381422996521,
      0.9981863498687744,
      0.9936547875404358,
      0.957443356513977,
      0.8895687460899353,
      0.8679521083831787,
      0.8792008757591248,
      0.8175344467163086,
      0.8147814869880676,
      0.8641750812530518,
      0.8851901292800903,
      0.9586620330810547,
      0.9828881025314331,
      0.9959726333618164,
      0.998733401298523,
      0.9988813996315002,
      0.9992250204086304,
      0.9981310367584229,
      0.9980140328407288,
      0.998591423034668,
      0.9990864992141724,
      0.9995906949043274,
      0.9994121193885803,
      0.9983458518981934,
      0.9923341274261475,
      0.9684375524520874,
      0.910959005355835,
      0.8954601287841797,
      0.9054951071739197,
      0.8442341685295105,
      0.8703827261924744,
      0.8223872780799866,
      0.8362281322479248,
      0.8913726806640625,
      0.936967134475708,
      0.9754815101623535,
      0.9958456158638,
      0.997445821762085,
      0.99942946434021,
      0.9990954399108887,
      0.9990576505661011,
      0.9974278807640076,
      0.9950931072235107,
      0.9954617023468018,
      0.995942234992981,
      0.9982120990753174,
      0.9979941248893738,
      0.9948564171791077,
      0.9909752607345581,
      0.9727572798728943,
      0.9729844927787781,
      0.9279038906097412,
      0.957618236541748,
      0.926563024520874,
      0.9511564373970032,
      0.9917779564857483,
      0.9903960227966309,
      0.9981528520584106,
      0.9970401525497437,
      0.9986793994903564,
      0.999450147151947,
      0.9995334148406982,
      0.9994023442268372,
      0.9991782903671265,
      0.9996854662895203,
      0.9996952414512634,
      0.9998907446861267,
      0.9997889399528503,
      0.9998347759246826,
      0.9996892809867859,
      0.9996386170387268,
      0.999141275882721,
      0.9993011951446533,
      0.9996309876441956,
      0.9997910261154175,
      0.9998441934585571,
      0.999755322933197,
      0.9997878074645996,
      0.9995567202568054,
      0.9996064305305481,
      0.9982307553291321,
      0.9971019625663757,
      0.9908811450004578,
      0.9727984070777893,
      0.9521195888519287,
      0.9275733828544617,
      0.9018573760986328,
      0.8388726711273193,
      0.8647724390029907,
      0.907103419303894,
      0.9048140645027161,
      0.9182296991348267,
      0.9684516191482544,
      0.9848921298980713,
      0.9971681833267212,
      0.9988927245140076,
      0.9996657967567444,
      0.9998334646224976,
      0.999880313873291,
      0.999882161617279,
      0.9998721480369568,
      0.9997904896736145,
      0.9997460246086121,
      0.9995315074920654,
      0.9992364645004272,
      0.9990561604499817,
      0.9990684986114502,
      0.9995882511138916,
      0.9996419548988342,
      0.9994835257530212,
      0.9989852905273438,
      0.995281457901001,
      0.993557870388031,
      0.9816469550132751,
      0.9871771931648254,
      0.996232271194458,
      0.9980029463768005,
      0.9993937015533447,
      0.9995988011360168,
      0.999865710735321,
      0.9998359680175781,
      0.9998185038566589,
      0.9998069405555725,
      0.9998698234558105,
      0.9998919367790222,
      0.9998615384101868,
      0.9998793601989746,
      0.9997972249984741,
      0.9998467564582825,
      0.9999140501022339,
      0.9999347925186157,
      0.9999082684516907,
      0.9999223351478577,
      0.9997971057891846,
      0.9997304677963257,
      0.9992985725402832,
      0.998462975025177,
      0.9925055503845215,
      0.9638007879257202,
      0.9419301748275757,
      0.868240475654602,
      0.8234328031539917,
      0.8927460312843323,
      0.9352779388427734,
      0.982824981212616,
      0.9954060912132263,
      0.998171865940094,
      0.9991550445556641,
      0.9993730783462524,
      0.9993302822113037,
      0.9996381998062134,
      0.9991633892059326,
      0.9996886253356934,
      0.9998597502708435,
      0.9998642206192017,
      0.9999186396598816,
      0.9999032616615295,
      0.9999303221702576,
      0.9998098015785217
    ],
    [
      0.321285218000412,
      0.3730657398700714,
      0.386348694562912,
      0.388896644115448,
      0.3882420063018799,
      0.39493831992149353,
      0.38885486125946045,
      0.38340210914611816,
      0.3687121868133545,
      0.3551367223262787,
      0.3470408320426941,
      0.3208715319633484,
      0.29140907526016235,
      0.2795982360839844,
      0.25815293192863464,
      0.2424972951412201,
      0.22604767978191376,
      0.21125748753547668,
      0.21140742301940918,
      0.20029103755950928,
      0.1949172019958496,
      0.19757415354251862,
      0.19827800989151,
      0.18781445920467377,
      0.2025562971830368,
      0.205094575881958,
      0.19283512234687805,
      0.19411395490169525,
      0.2198389321565628,
      0.21160727739334106,
      0.19898457825183868,
      0.2078668773174286,
      0.22187410295009613,
      0.20950284600257874,
      0.19350087642669678,
      0.21203668415546417,
      0.20074895024299622,
      0.18774262070655823,
      0.18522563576698303,
      0.199594184756279,
      0.19247430562973022,
      0.19857671856880188,
      0.18856072425842285,
      0.19080200791358948,
      0.19154077768325806,
      0.19229695200920105,
      0.18780352175235748,
      0.1840009093284607,
      0.19250282645225525,
      0.18780632317066193,
      0.1794978380203247,
      0.17338259518146515,
      0.17844407260417938,
      0.17544712126255035,
      0.17277836799621582,
      0.17264239490032196,
      0.1799842268228531,
      0.18495449423789978,
      0.18412011861801147,
      0.20912548899650574,
      0.2094196081161499,
      0.18324320018291473,
      0.9990803599357605,
      0.9996346831321716,
      0.9996275305747986,
      0.9998493790626526,
      0.9998010993003845,
      0.9997009038925171,
      0.9990319013595581,
      0.9976056218147278,
      0.9946043491363525,
      0.9592823386192322,
      0.9376583695411682,
      0.9821216464042664,
      0.9729413986206055,
      0.9326146841049194,
      0.8952846527099609,
      0.9346453547477722,
      0.9693222641944885,
      0.9951469302177429,
      0.9986599087715149,
      0.9996680021286011,
      0.9998543858528137,
      0.9998318552970886,
      0.9998255968093872,
      0.9996240139007568,
      0.9995406866073608,
      0.9994001984596252,
      0.9996219873428345,
      0.9996857047080994,
      0.9994106888771057,
      0.9993569254875183,
      0.9997761845588684,
      0.9997276067733765,
      0.9997986555099487,
      0.9997151494026184,
      0.9995708465576172,
      0.9985902905464172,
      0.9942542910575867,
      0.9600884318351746,
      0.8895419239997864,
      0.8617313504219055,
      0.8772748708724976,
      0.8109606504440308,
      0.8089576959609985,
      0.8642369508743286,
      0.8862084746360779,
      0.9605905413627625,
      0.9840582013130188,
      0.9967178106307983,
      0.9990522265434265,
      0.9992491006851196,
      0.9995080828666687,
      0.9988479614257812,
      0.9987828135490417,
      0.9991188049316406,
      0.999392569065094,
      0.9997184872627258,
      0.9995363354682922,
      0.9984797239303589,
      0.992180347442627,
      0.966717541217804,
      0.9064497947692871,
      0.8937199711799622,
      0.9018087387084961,
      0.8364424705505371,
      0.8634190559387207,
      0.811623215675354,
      0.8259081840515137,
      0.8914974331855774,
      0.9382102489471436,
      0.9776539206504822,
      0.9964045286178589,
      0.9982671737670898,
      0.9996851682662964,
      0.9995734691619873,
      0.9995099902153015,
      0.9987255930900574,
      0.9974875450134277,
      0.9976571798324585,
      0.9979673027992249,
      0.9991701245307922,
      0.9989959597587585,
      0.9970801472663879,
      0.9930189251899719,
      0.974937379360199,
      0.9733181595802307,
      0.9269164800643921,
      0.9555903077125549,
      0.9223827719688416,
      0.9485561847686768,
      0.9913124442100525,
      0.9891571998596191,
      0.998137354850769,
      0.9970422983169556,
      0.9987821578979492,
      0.9995781183242798,
      0.9996497631072998,
      0.9995860457420349,
      0.999451756477356,
      0.9997696280479431,
      0.9997873306274414,
      0.9999216198921204,
      0.99985271692276,
      0.9998770356178284,
      0.9997590184211731,
      0.9997208118438721,
      0.9993522763252258,
      0.999455451965332,
      0.9997206330299377,
      0.9998482465744019,
      0.9998869299888611,
      0.9998312592506409,
      0.9998472332954407,
      0.9996780157089233,
      0.9997096061706543,
      0.9985477328300476,
      0.9972798228263855,
      0.9908552169799805,
      0.9709841012954712,
      0.9497275948524475,
      0.924110472202301,
      0.896917998790741,
      0.8328679800033569,
      0.8584737181663513,
      0.9022121429443359,
      0.9018787145614624,
      0.9151685237884521,
      0.9660749435424805,
      0.9837995767593384,
      0.9971755743026733,
      0.9990683794021606,
      0.9997465014457703,
      0.9998818635940552,
      0.9999114871025085,
      0.9999116063117981,
      0.9998980760574341,
      0.9998336434364319,
      0.9997900724411011,
      0.999620795249939,
      0.9994308352470398,
      0.9993029236793518,
      0.9993242025375366,
      0.9997268319129944,
      0.9997628927230835,
      0.9996622800827026,
      0.999250054359436,
      0.9955820441246033,
      0.993437647819519,
      0.980136513710022,
      0.9866393804550171,
      0.9964076280593872,
      0.9983212947845459,
      0.999548077583313,
      0.9997055530548096,
      0.9998981952667236,
      0.9998767375946045,
      0.9998564124107361,
      0.9998461008071899,
      0.9998944401741028,
      0.9999123215675354,
      0.9998869895935059,
      0.9998999238014221,
      0.9998297095298767,
      0.9998725652694702,
      0.9999312162399292,
      0.9999472498893738,
      0.99992835521698,
      0.9999411106109619,
      0.9998553991317749,
      0.9997978806495667,
      0.9994416832923889,
      0.9985353350639343,
      0.9922865629196167,
      0.9604990482330322,
      0.9372282028198242,
      0.8660839796066284,
      0.8248113989830017,
      0.892924427986145,
      0.9321296215057373,
      0.9821619987487793,
      0.9957269430160522,
      0.9984720945358276,
      0.9992772936820984,
      0.9995771050453186,
      0.9995665550231934,
      0.9997545480728149,
      0.9994475245475769,
      0.999796986579895,
      0.999901533126831,
      0.9998992681503296,
      0.9999361038208008,
      0.9999217987060547,
      0.999943196773529,
      0.999840497970581
    ],
    [
      0.3766891658306122,
      0.3927392363548279,
      0.395835816860199,
      0.40139302611351013,
      0.3973679840564728,
      0.3903868794441223,
      0.3878321349620819,
      0.3962094783782959,
      0.3758930265903473,
      0.3800688087940216,
      0.3836754560470581,
      0.36605924367904663,
      0.33488747477531433,
      0.33035826683044434,
      0.33262014389038086,
      0.30431872606277466,
      0.29393693804740906,
      0.2843288779258728,
      0.2786252200603485,
      0.26468175649642944,
      0.260955810546875,
      0.25972622632980347,
      0.268299400806427,
      0.264389306306839,
      0.29381635785102844,
      0.3006487786769867,
      0.28082001209259033,
      0.2910175621509552,
      0.32004058361053467,
      0.3053438663482666,
      0.28285449743270874,
      0.30433717370033264,
      0.3134099543094635,
      0.2811394929885864,
      0.27175936102867126,
      0.27716317772865295,
      0.26043158769607544,
      0.2355998307466507,
      0.23914296925067902,
      0.24624469876289368,
      0.2373737096786499,
      0.24540898203849792,
      0.2424478530883789,
      0.2384536862373352,
      0.2543169856071472,
      0.26589810848236084,
      0.2668311893939972,
      0.26978713274002075,
      0.29330137372016907,
      0.2923898696899414,
      0.287234365940094,
      0.28792303800582886,
      0.3050704598426819,
      0.29890039563179016,
      0.29601311683654785,
      0.3047634959220886,
      0.3228577971458435,
      0.31828269362449646,
      0.3119954764842987,
      0.33255481719970703,
      0.34190699458122253,
      0.3156670033931732,
      0.9994053840637207,
      0.9997822642326355,
      0.9997776746749878,
      0.9999024868011475,
      0.9998564124107361,
      0.9997529983520508,
      0.9991382360458374,
      0.9976618885993958,
      0.9946871399879456,
      0.9598649740219116,
      0.940252423286438,
      0.9831662178039551,
      0.9740477800369263,
      0.9337673187255859,
      0.896614134311676,
      0.9361611604690552,
      0.9695526957511902,
      0.9954848289489746,
      0.9987210631370544,
      0.9997248649597168,
      0.9998880624771118,
      0.9998883008956909,
      0.9998902678489685,
      0.9997711181640625,
      0.9997140169143677,
      0.9995898008346558,
      0.9997273683547974,
      0.9997813105583191,
      0.9996268153190613,
      0.9996228218078613,
      0.9998643398284912,
      0.999843180179596,
      0.999873161315918,
      0.9998148679733276,
      0.999700665473938,
      0.998836100101471,
      0.9944744110107422,
      0.9605953693389893,
      0.8846824169158936,
      0.8436115384101868,
      0.8663037419319153,
      0.7888236045837402,
      0.7806470394134521,
      0.8560916781425476,
      0.8839280009269714,
      0.961422324180603,
      0.9849002957344055,
      0.9973278641700745,
      0.999275803565979,
      0.9995021820068359,
      0.9996871948242188,
      0.9993142485618591,
      0.9992586374282837,
      0.9994698762893677,
      0.9996327757835388,
      0.9998138546943665,
      0.9996485114097595,
      0.9986382126808167,
      0.9921994805335999,
      0.9661046862602234,
      0.9030855298042297,
      0.8878618478775024,
      0.8970217704772949,
      0.8211433291435242,
      0.8518307209014893,
      0.7911058068275452,
      0.8178241848945618,
      0.8883975744247437,
      0.9378543496131897,
      0.9781452417373657,
      0.9966081380844116,
      0.9987276196479797,
      0.9997988939285278,
      0.9997726678848267,
      0.9997348785400391,
      0.9993574619293213,
      0.9988828301429749,
      0.9990565180778503,
      0.9990331530570984,
      0.9995688199996948,
      0.999448299407959,
      0.9980794191360474,
      0.9942083358764648,
      0.9749422073364258,
      0.971228301525116,
      0.9259274005889893,
      0.9545556902885437,
      0.9220491647720337,
      0.9477883577346802,
      0.9909359216690063,
      0.9885101318359375,
      0.9982209205627441,
      0.9973273277282715,
      0.9989617466926575,
      0.9997060894966125,
      0.999743640422821,
      0.9997363686561584,
      0.9996646046638489,
      0.9998375773429871,
      0.9998614192008972,
      0.9999451041221619,
      0.9999014139175415,
      0.9999092817306519,
      0.9998177289962769,
      0.9997930526733398,
      0.9995400905609131,
      0.9995939135551453,
      0.9997949004173279,
      0.9998931288719177,
      0.9999220967292786,
      0.9998972415924072,
      0.9999020099639893,
      0.9997950196266174,
      0.9998070001602173,
      0.9989240169525146,
      0.9976828098297119,
      0.9916001558303833,
      0.9712969660758972,
      0.9509596228599548,
      0.925443172454834,
      0.8971682786941528,
      0.8271900415420532,
      0.8588869571685791,
      0.9051750898361206,
      0.9037889838218689,
      0.9162992835044861,
      0.9653938412666321,
      0.9842996001243591,
      0.9975444674491882,
      0.9993526339530945,
      0.9998379349708557,
      0.9999260306358337,
      0.9999392032623291,
      0.9999369382858276,
      0.9999204874038696,
      0.9998694658279419,
      0.9998262524604797,
      0.9996953010559082,
      0.9995864629745483,
      0.9995033740997314,
      0.9995346069335938,
      0.9998328685760498,
      0.999859094619751,
      0.9998133778572083,
      0.9995517134666443,
      0.9966320991516113,
      0.9944763779640198,
      0.9806064963340759,
      0.9874213933944702,
      0.9970725774765015,
      0.9988650679588318,
      0.9997230172157288,
      0.9998106956481934,
      0.9999281167984009,
      0.9999119639396667,
      0.9998899102210999,
      0.9998811483383179,
      0.999914824962616,
      0.9999281764030457,
      0.9999091625213623,
      0.9999181032180786,
      0.9998573660850525,
      0.9998919367790222,
      0.9999434351921082,
      0.9999577403068542,
      0.9999459385871887,
      0.9999581575393677,
      0.9999071359634399,
      0.999864399433136,
      0.9996022582054138,
      0.9987086653709412,
      0.9925832748413086,
      0.9597280025482178,
      0.9344342350959778,
      0.869979202747345,
      0.8396293520927429,
      0.8973124027252197,
      0.9328294396400452,
      0.9824276566505432,
      0.9963287115097046,
      0.9987716674804688,
      0.9994091987609863,
      0.9997389316558838,
      0.9997506141662598,
      0.9998448491096497,
      0.999675989151001,
      0.9998794794082642,
      0.9999353289604187,
      0.9999284148216248,
      0.9999505877494812,
      0.9999381899833679,
      0.9999552369117737,
      0.9998703002929688
    ],
    [
      0.4038883149623871,
      0.4077640771865845,
      0.405108243227005,
      0.3991716802120209,
      0.38070106506347656,
      0.38782501220703125,
      0.3819466233253479,
      0.3901883065700531,
      0.37597450613975525,
      0.3882857859134674,
      0.40511414408683777,
      0.39522820711135864,
      0.3631790280342102,
      0.37029585242271423,
      0.36585891246795654,
      0.33642905950546265,
      0.3310359716415405,
      0.32146885991096497,
      0.32671448588371277,
      0.3098910450935364,
      0.3170773386955261,
      0.3438880145549774,
      0.33328092098236084,
      0.3207780122756958,
      0.3592565655708313,
      0.368132084608078,
      0.35447269678115845,
      0.3643433749675751,
      0.40688377618789673,
      0.38605761528015137,
      0.3562758266925812,
      0.3808085024356842,
      0.39257732033729553,
      0.3341711461544037,
      0.3138766884803772,
      0.3165363669395447,
      0.304127037525177,
      0.2678280174732208,
      0.2689341902732849,
      0.2836160957813263,
      0.27140122652053833,
      0.27859175205230713,
      0.27841365337371826,
      0.2736344337463379,
      0.29470011591911316,
      0.30421149730682373,
      0.31619906425476074,
      0.33475610613822937,
      0.3721819818019867,
      0.37574470043182373,
      0.37095677852630615,
      0.3808640241622925,
      0.3974338173866272,
      0.389151394367218,
      0.3712193965911865,
      0.39094847440719604,
      0.4033944010734558,
      0.3876829147338867,
      0.39373844861984253,
      0.42119288444519043,
      0.42216604948043823,
      0.410575270652771,
      0.999563455581665,
      0.999850332736969,
      0.9998459815979004,
      0.9999282360076904,
      0.9998841881752014,
      0.9997787475585938,
      0.9991662502288818,
      0.997616708278656,
      0.9948292374610901,
      0.9611088037490845,
      0.9439575672149658,
      0.9850819706916809,
      0.9763010740280151,
      0.9383207559585571,
      0.9027981758117676,
      0.9391433000564575,
      0.9702270030975342,
      0.9957950711250305,
      0.9987747669219971,
      0.9997719526290894,
      0.9999106526374817,
      0.9999170303344727,
      0.9999188184738159,
      0.999839186668396,
      0.9997943043708801,
      0.9996808171272278,
      0.9997798800468445,
      0.9998212456703186,
      0.999728262424469,
      0.9997465014457703,
      0.9999058246612549,
      0.99989253282547,
      0.9999096393585205,
      0.999862551689148,
      0.9997764229774475,
      0.999025821685791,
      0.9947120547294617,
      0.9610313773155212,
      0.8841790556907654,
      0.8335011005401611,
      0.8552809953689575,
      0.7747002840042114,
      0.7692668437957764,
      0.8517477512359619,
      0.8837841153144836,
      0.9626756906509399,
      0.9859100580215454,
      0.9978269338607788,
      0.9994244575500488,
      0.9996436238288879,
      0.9997837543487549,
      0.9995518922805786,
      0.999487578868866,
      0.9996212720870972,
      0.9997544288635254,
      0.9998685121536255,
      0.999718964099884,
      0.9987785220146179,
      0.9924848079681396,
      0.9666460752487183,
      0.9024182558059692,
      0.8808351755142212,
      0.8918018937110901,
      0.8086622357368469,
      0.8433211445808411,
      0.7735335826873779,
      0.8002572059631348,
      0.884685218334198,
      0.9373533725738525,
      0.9784573912620544,
      0.9968302845954895,
      0.9991168975830078,
      0.9998624920845032,
      0.9998607039451599,
      0.9998347759246826,
      0.9996057152748108,
      0.9994361996650696,
      0.9995245933532715,
      0.9994776248931885,
      0.9997450709342957,
      0.999671459197998,
      0.9987925291061401,
      0.9952670335769653,
      0.9750239849090576,
      0.9685043096542358,
      0.922605037689209,
      0.953072190284729,
      0.9199918508529663,
      0.9458192586898804,
      0.9893115758895874,
      0.9875044822692871,
      0.9982227683067322,
      0.9975679516792297,
      0.999131441116333,
      0.9997830390930176,
      0.9998054504394531,
      0.9998200535774231,
      0.9997766613960266,
      0.9998788237571716,
      0.9999016523361206,
      0.9999575018882751,
      0.9999244809150696,
      0.9999269843101501,
      0.9998490810394287,
      0.9998326897621155,
      0.9996454119682312,
      0.999672532081604,
      0.9998338222503662,
      0.9999140501022339,
      0.9999399185180664,
      0.9999314546585083,
      0.9999344348907471,
      0.9998728036880493,
      0.9998733997344971,
      0.9992735385894775,
      0.9982227087020874,
      0.9931294322013855,
      0.9738937020301819,
      0.9544157385826111,
      0.9297031164169312,
      0.9037272930145264,
      0.8275744915008545,
      0.8594352006912231,
      0.9073590040206909,
      0.9061250686645508,
      0.9185247421264648,
      0.9668887853622437,
      0.9856955409049988,
      0.998052179813385,
      0.9995551705360413,
      0.9998894929885864,
      0.9999467730522156,
      0.9999525547027588,
      0.9999504089355469,
      0.9999330639839172,
      0.9998891949653625,
      0.9998481869697571,
      0.9997369647026062,
      0.9996649026870728,
      0.9996030330657959,
      0.9996379613876343,
      0.9998809695243835,
      0.9998982548713684,
      0.9998785853385925,
      0.9997237324714661,
      0.9978117346763611,
      0.9964357018470764,
      0.9831212759017944,
      0.9895597100257874,
      0.9981203079223633,
      0.9993796944618225,
      0.9998375773429871,
      0.9998695850372314,
      0.9999433755874634,
      0.9999264478683472,
      0.9999078512191772,
      0.9998995065689087,
      0.9999250769615173,
      0.9999369382858276,
      0.9999222755432129,
      0.9999285936355591,
      0.9998751282691956,
      0.9999041557312012,
      0.9999505281448364,
      0.9999649524688721,
      0.9999561905860901,
      0.9999668598175049,
      0.9999315738677979,
      0.9999014139175415,
      0.9997031688690186,
      0.9989058971405029,
      0.9930363297462463,
      0.9602077007293701,
      0.9341219067573547,
      0.8734163045883179,
      0.8393287062644958,
      0.8982269167900085,
      0.9333823323249817,
      0.9817923903465271,
      0.9966886043548584,
      0.9990079402923584,
      0.9995086193084717,
      0.9998235702514648,
      0.99983149766922,
      0.9998911619186401,
      0.9997972249984741,
      0.9999200105667114,
      0.9999517798423767,
      0.9999443292617798,
      0.9999579787254333,
      0.9999483823776245,
      0.9999628663063049,
      0.9998903274536133
    ],
    [
      0.4172256588935852,
      0.4192531406879425,
      0.42159217596054077,
      0.44162517786026,
      0.40709924697875977,
      0.40926939249038696,
      0.450069397687912,
      0.45512324571609497,
      0.40917736291885376,
      0.4396412968635559,
      0.47169679403305054,
      0.4352587163448334,
      0.40806108713150024,
      0.41147106885910034,
      0.40427225828170776,
      0.3710930645465851,
      0.36324751377105713,
      0.3605281114578247,
      0.37954771518707275,
      0.35750406980514526,
      0.3739173412322998,
      0.4040294289588928,
      0.39195406436920166,
      0.3703007698059082,
      0.4091988801956177,
      0.4309086799621582,
      0.40767642855644226,
      0.42378345131874084,
      0.48441600799560547,
      0.46403518319129944,
      0.42428335547447205,
      0.45304906368255615,
      0.4677101969718933,
      0.40451619029045105,
      0.3701772391796112,
      0.3837510049343109,
      0.3746279776096344,
      0.33136555552482605,
      0.33773279190063477,
      0.33395349979400635,
      0.3291017413139343,
      0.3462115228176117,
      0.34247326850891113,
      0.3323155641555786,
      0.3566693663597107,
      0.3847212791442871,
      0.3813905119895935,
      0.38733407855033875,
      0.4482560455799103,
      0.45200464129447937,
      0.4404831826686859,
      0.4424991309642792,
      0.46979308128356934,
      0.45364177227020264,
      0.4300073981285095,
      0.4505605101585388,
      0.46384069323539734,
      0.44227349758148193,
      0.4395524263381958,
      0.4694896936416626,
      0.4699561893939972,
      0.4672681987285614,
      0.9996415376663208,
      0.9998806715011597,
      0.9998781681060791,
      0.9999423623085022,
      0.999902606010437,
      0.9998044967651367,
      0.9992079138755798,
      0.997623085975647,
      0.9949631094932556,
      0.9617528915405273,
      0.9469517469406128,
      0.9858704209327698,
      0.9777746796607971,
      0.9401982426643372,
      0.9037888050079346,
      0.9387882351875305,
      0.9696627855300903,
      0.9958683252334595,
      0.9987850189208984,
      0.999792218208313,
      0.9999204277992249,
      0.9999305605888367,
      0.9999330043792725,
      0.9998728632926941,
      0.9998300671577454,
      0.9997193813323975,
      0.9997994303703308,
      0.9998390078544617,
      0.99977046251297,
      0.9997973442077637,
      0.9999241232872009,
      0.9999130368232727,
      0.999927818775177,
      0.9998889565467834,
      0.9998193979263306,
      0.9991394281387329,
      0.9948520064353943,
      0.9602086544036865,
      0.8826049566268921,
      0.8268387317657471,
      0.8424875140190125,
      0.7614480257034302,
      0.7618144750595093,
      0.8447660803794861,
      0.8810701370239258,
      0.9605355262756348,
      0.9861528277397156,
      0.997990608215332,
      0.9994916915893555,
      0.9997097849845886,
      0.9998274445533752,
      0.999650239944458,
      0.9995827674865723,
      0.999688446521759,
      0.9998147487640381,
      0.9998955130577087,
      0.999758780002594,
      0.9988033175468445,
      0.9922381043434143,
      0.9642189145088196,
      0.8973300457000732,
      0.8660235404968262,
      0.8800631761550903,
      0.7994250059127808,
      0.8348010778427124,
      0.7629312872886658,
      0.7850647568702698,
      0.8818703889846802,
      0.9360917806625366,
      0.9787571430206299,
      0.9970293641090393,
      0.999355673789978,
      0.9998937249183655,
      0.9998969435691833,
      0.999876856803894,
      0.9996969103813171,
      0.9996273517608643,
      0.9996757507324219,
      0.9996412396430969,
      0.9998155236244202,
      0.9997705817222595,
      0.9992188215255737,
      0.996233344078064,
      0.97568678855896,
      0.9672536849975586,
      0.9223881959915161,
      0.9536897540092468,
      0.921072244644165,
      0.9452144503593445,
      0.9886768460273743,
      0.9875210523605347,
      0.9983342885971069,
      0.9979166388511658,
      0.999276876449585,
      0.9998263120651245,
      0.9998482465744019,
      0.9998656511306763,
      0.9998255372047424,
      0.9999039173126221,
      0.9999227523803711,
      0.9999638795852661,
      0.999934196472168,
      0.9999350309371948,
      0.99986332654953,
      0.9998524188995361,
      0.999699592590332,
      0.9997127056121826,
      0.9998530149459839,
      0.9999245405197144,
      0.9999474287033081,
      0.9999478459358215,
      0.9999522566795349,
      0.9999135136604309,
      0.9999080300331116,
      0.9995235204696655,
      0.9986869692802429,
      0.9944833517074585,
      0.9760590195655823,
      0.9581990838050842,
      0.9352020025253296,
      0.9101888537406921,
      0.8293378949165344,
      0.858047604560852,
      0.9105554819107056,
      0.9120129346847534,
      0.9232212901115417,
      0.9692057371139526,
      0.9879282116889954,
      0.9986611008644104,
      0.9997056126594543,
      0.9999216198921204,
      0.9999576210975647,
      0.9999594688415527,
      0.9999573230743408,
      0.9999394416809082,
      0.9998990893363953,
      0.9998587369918823,
      0.9997575879096985,
      0.9997024536132812,
      0.9996528029441833,
      0.9996849298477173,
      0.9999033212661743,
      0.999914824962616,
      0.99991375207901,
      0.9998243451118469,
      0.998750627040863,
      0.9978942275047302,
      0.9863390326499939,
      0.9918501973152161,
      0.9988954663276672,
      0.9996467232704163,
      0.9998926520347595,
      0.9999008178710938,
      0.9999522566795349,
      0.9999339580535889,
      0.9999168515205383,
      0.9999088048934937,
      0.9999306201934814,
      0.9999418258666992,
      0.9999284148216248,
      0.9999339580535889,
      0.9998836517333984,
      0.9999093413352966,
      0.9999536871910095,
      0.9999687671661377,
      0.9999614357948303,
      0.9999721050262451,
      0.9999457597732544,
      0.9999254941940308,
      0.9997730255126953,
      0.9991394281387329,
      0.9941622018814087,
      0.9618260860443115,
      0.9368463158607483,
      0.8751863837242126,
      0.8259102702140808,
      0.8896705508232117,
      0.93381267786026,
      0.9819815158843994,
      0.9971158504486084,
      0.9992199540138245,
      0.9995996952056885,
      0.9998676180839539,
      0.999871551990509,
      0.9999154806137085,
      0.9998475909233093,
      0.9999386668205261,
      0.9999619722366333,
      0.9999536275863647,
      0.9999622106552124,
      0.9999534487724304,
      0.9999661445617676,
      0.9999004006385803
    ],
    [
      0.5221895575523376,
      0.5281580686569214,
      0.5840484499931335,
      0.6294631958007812,
      0.5785533785820007,
      0.5805350542068481,
      0.6579558849334717,
      0.6465835571289062,
      0.5878449082374573,
      0.6233906745910645,
      0.6651666760444641,
      0.6024958491325378,
      0.5434355735778809,
      0.5927201509475708,
      0.5824975371360779,
      0.4973173141479492,
      0.48946723341941833,
      0.5002001523971558,
      0.4877578020095825,
      0.4836203157901764,
      0.4948040843009949,
      0.4867834150791168,
      0.49728822708129883,
      0.47894224524497986,
      0.5229440927505493,
      0.5665333271026611,
      0.5414252877235413,
      0.547989010810852,
      0.6033238172531128,
      0.5950812697410583,
      0.5534019470214844,
      0.5688987374305725,
      0.5953783988952637,
      0.5340967178344727,
      0.48818111419677734,
      0.5081362724304199,
      0.4999397099018097,
      0.4482463300228119,
      0.4506818950176239,
      0.4462953507900238,
      0.45951008796691895,
      0.5048971176147461,
      0.5096872448921204,
      0.48534196615219116,
      0.5392048358917236,
      0.577949583530426,
      0.5540897250175476,
      0.5547279119491577,
      0.6077394485473633,
      0.6042255163192749,
      0.5777143239974976,
      0.589666485786438,
      0.6212373375892639,
      0.5962421894073486,
      0.562885046005249,
      0.5791055560112,
      0.5743268728256226,
      0.5488881468772888,
      0.5364934802055359,
      0.5436491966247559,
      0.5328546762466431,
      0.532657265663147,
      0.9997202754020691,
      0.9999110698699951,
      0.9999117255210876,
      0.9999595284461975,
      0.999932050704956,
      0.9998711943626404,
      0.9994560480117798,
      0.9983052611351013,
      0.9960961937904358,
      0.9648717045783997,
      0.9515794515609741,
      0.9890434741973877,
      0.9820621013641357,
      0.94548499584198,
      0.9086907505989075,
      0.9435433745384216,
      0.9725716710090637,
      0.9966098070144653,
      0.9990456104278564,
      0.9998435974121094,
      0.9999420046806335,
      0.9999474287033081,
      0.9999467134475708,
      0.9999053478240967,
      0.999863862991333,
      0.9997499585151672,
      0.9998117685317993,
      0.9998499751091003,
      0.9998028874397278,
      0.9998328685760498,
      0.9999388456344604,
      0.999927818775177,
      0.9999426007270813,
      0.9999145865440369,
      0.9998658895492554,
      0.9993496537208557,
      0.9959299564361572,
      0.9635319113731384,
      0.8932214379310608,
      0.8339856266975403,
      0.8444008827209473,
      0.7634112238883972,
      0.7652640342712402,
      0.8384292125701904,
      0.8826472759246826,
      0.9665149450302124,
      0.9895671606063843,
      0.998551607131958,
      0.9996193051338196,
      0.9997871518135071,
      0.999869704246521,
      0.9997470378875732,
      0.9996662139892578,
      0.9997496008872986,
      0.9998716115951538,
      0.9999269843101501,
      0.9998288750648499,
      0.9990138411521912,
      0.9934959411621094,
      0.9649181365966797,
      0.900658130645752,
      0.8642692565917969,
      0.8813002109527588,
      0.8033442497253418,
      0.8455085754394531,
      0.7647519111633301,
      0.783646285533905,
      0.8912909030914307,
      0.9418823719024658,
      0.9826251268386841,
      0.9976663589477539,
      0.9995962977409363,
      0.9999224543571472,
      0.9999274611473083,
      0.999908983707428,
      0.9997386932373047,
      0.9997292160987854,
      0.9997646808624268,
      0.999767541885376,
      0.9998698234558105,
      0.9998459219932556,
      0.9995812177658081,
      0.997684895992279,
      0.9813352823257446,
      0.9750108122825623,
      0.9320478439331055,
      0.9627728462219238,
      0.9261261224746704,
      0.9583183526992798,
      0.9941470623016357,
      0.9931848049163818,
      0.9990278482437134,
      0.9987514019012451,
      0.9994987845420837,
      0.999897837638855,
      0.9999129176139832,
      0.999914824962616,
      0.9998805522918701,
      0.9999354481697083,
      0.999942421913147,
      0.9999702572822571,
      0.9999428391456604,
      0.9999421834945679,
      0.9998741149902344,
      0.9998688697814941,
      0.9997494220733643,
      0.9997492432594299,
      0.9998701810836792,
      0.9999343156814575,
      0.9999542236328125,
      0.9999631643295288,
      0.9999694228172302,
      0.9999539256095886,
      0.9999507069587708,
      0.9998035430908203,
      0.9993652105331421,
      0.9973543286323547,
      0.9863510131835938,
      0.973175048828125,
      0.9522615671157837,
      0.9235820770263672,
      0.8472714424133301,
      0.872769296169281,
      0.9200984239578247,
      0.9270598888397217,
      0.9390150904655457,
      0.9806506633758545,
      0.9948094487190247,
      0.9994723200798035,
      0.9998767375946045,
      0.9999568462371826,
      0.9999685883522034,
      0.9999672770500183,
      0.9999651312828064,
      0.9999459385871887,
      0.9999080896377563,
      0.9998645186424255,
      0.9997719526290894,
      0.9997330904006958,
      0.9996948838233948,
      0.999725341796875,
      0.9999223947525024,
      0.9999271035194397,
      0.999945878982544,
      0.99991375207901,
      0.9996368288993835,
      0.9995097517967224,
      0.9947086572647095,
      0.9977984428405762,
      0.9996966123580933,
      0.999876856803894,
      0.9999472498893738,
      0.9999352097511292,
      0.9999614953994751,
      0.9999404549598694,
      0.9999237656593323,
      0.9999167323112488,
      0.9999353289604187,
      0.9999462366104126,
      0.9999348521232605,
      0.9999374747276306,
      0.9998916983604431,
      0.9999156594276428,
      0.9999582171440125,
      0.9999740719795227,
      0.999968945980072,
      0.9999776482582092,
      0.9999601244926453,
      0.9999549388885498,
      0.9998787045478821,
      0.9995640516281128,
      0.9969097375869751,
      0.973766565322876,
      0.949991762638092,
      0.8876159191131592,
      0.8315979838371277,
      0.9004515409469604,
      0.9488312005996704,
      0.9891906976699829,
      0.9985305070877075,
      0.9995902180671692,
      0.9997913241386414,
      0.9999038577079773,
      0.9999081492424011,
      0.9999397993087769,
      0.9998853206634521,
      0.9999536871910095,
      0.9999716281890869,
      0.9999646544456482,
      0.9999672770500183,
      0.9999601244926453,
      0.9999700784683228,
      0.9999108910560608
    ],
    [
      0.6030319929122925,
      0.6163671016693115,
      0.6760809421539307,
      0.7101621627807617,
      0.6613180041313171,
      0.6571599245071411,
      0.7208734750747681,
      0.7085862755775452,
      0.657037615776062,
      0.6817628145217896,
      0.7258084416389465,
      0.6752138137817383,
      0.6320755481719971,
      0.6758033037185669,
      0.6791618466377258,
      0.593116819858551,
      0.5883817672729492,
      0.5867692232131958,
      0.5598382353782654,
      0.5592250227928162,
      0.5675457715988159,
      0.572332501411438,
      0.5742399096488953,
      0.5871752500534058,
      0.6279363036155701,
      0.6729065775871277,
      0.649503231048584,
      0.6493536829948425,
      0.6959344744682312,
      0.6910207271575928,
      0.6640985012054443,
      0.6699637174606323,
      0.7033814191818237,
      0.6576913595199585,
      0.6312212347984314,
      0.6361615061759949,
      0.6260147094726562,
      0.5988669395446777,
      0.5511969923973083,
      0.5990824103355408,
      0.6229500770568848,
      0.6456697583198547,
      0.6809309720993042,
      0.662706732749939,
      0.6849435567855835,
      0.7089782953262329,
      0.6853310465812683,
      0.6697328686714172,
      0.708690881729126,
      0.6962052583694458,
      0.6664064526557922,
      0.6834622621536255,
      0.702614426612854,
      0.6710085868835449,
      0.6497487425804138,
      0.6724746823310852,
      0.6654004454612732,
      0.6303069591522217,
      0.6269755363464355,
      0.6213854551315308,
      0.5883194804191589,
      0.5874257683753967,
      0.9997483491897583,
      0.9999226927757263,
      0.9999257922172546,
      0.9999677538871765,
      0.9999464154243469,
      0.9999085664749146,
      0.9996394515037537,
      0.9988923668861389,
      0.9973815083503723,
      0.9723407030105591,
      0.9575170278549194,
      0.9923938512802124,
      0.9876452684402466,
      0.9529495239257812,
      0.9149984121322632,
      0.9452868700027466,
      0.9746493697166443,
      0.9974179863929749,
      0.9992678761482239,
      0.9998747706413269,
      0.9999528527259827,
      0.9999544620513916,
      0.9999529719352722,
      0.9999131560325623,
      0.9998778104782104,
      0.9997552037239075,
      0.9998130798339844,
      0.9998571276664734,
      0.999815821647644,
      0.9998441934585571,
      0.9999452829360962,
      0.9999321699142456,
      0.9999474287033081,
      0.9999244213104248,
      0.9998900294303894,
      0.9994577169418335,
      0.996793806552887,
      0.9673749208450317,
      0.9031979441642761,
      0.8588040471076965,
      0.8613095879554749,
      0.782062828540802,
      0.7789030075073242,
      0.8528286814689636,
      0.8883646130561829,
      0.9696598649024963,
      0.9919167757034302,
      0.9988563656806946,
      0.9996850490570068,
      0.9998248219490051,
      0.9998876452445984,
      0.9997807741165161,
      0.9996933341026306,
      0.9997720122337341,
      0.9998905658721924,
      0.9999409317970276,
      0.9998687505722046,
      0.9992459416389465,
      0.9950050711631775,
      0.9664296507835388,
      0.9057609438896179,
      0.877814769744873,
      0.8993486166000366,
      0.8281910419464111,
      0.8714777827262878,
      0.7970316410064697,
      0.811590850353241,
      0.9031256437301636,
      0.9487917423248291,
      0.9871516227722168,
      0.9982208013534546,
      0.9996932148933411,
      0.9999330639839172,
      0.9999380111694336,
      0.9999186992645264,
      0.999754786491394,
      0.9997453689575195,
      0.9997814297676086,
      0.9998090863227844,
      0.9998852014541626,
      0.9998725056648254,
      0.9996810555458069,
      0.998445987701416,
      0.9878320693969727,
      0.9829822182655334,
      0.9388245344161987,
      0.9732242822647095,
      0.9342032670974731,
      0.9612728953361511,
      0.996978759765625,
      0.9967373013496399,
      0.9994232058525085,
      0.9992547631263733,
      0.9996283054351807,
      0.9999256730079651,
      0.9999426007270813,
      0.9999350309371948,
      0.9999026656150818,
      0.9999496936798096,
      0.9999493360519409,
      0.9999721646308899,
      0.9999445676803589,
      0.9999431371688843,
      0.9998728632926941,
      0.9998692274093628,
      0.9997621178627014,
      0.9997562766075134,
      0.999873697757721,
      0.999936044216156,
      0.9999548196792603,
      0.9999661445617676,
      0.9999738335609436,
      0.999968409538269,
      0.9999681711196899,
      0.9998908638954163,
      0.9997091293334961,
      0.9987596869468689,
      0.9937649369239807,
      0.9873628616333008,
      0.9719845056533813,
      0.9392525553703308,
      0.870184063911438,
      0.8890478610992432,
      0.9398137331008911,
      0.9418714642524719,
      0.9559926390647888,
      0.9924673438072205,
      0.9986485242843628,
      0.9997971057891846,
      0.9999282360076904,
      0.9999675750732422,
      0.9999720454216003,
      0.9999712109565735,
      0.9999687671661377,
      0.9999480247497559,
      0.9999091029167175,
      0.9998606443405151,
      0.9997681975364685,
      0.9997350573539734,
      0.999696671962738,
      0.9997316598892212,
      0.9999275207519531,
      0.9999293088912964,
      0.9999562501907349,
      0.9999395608901978,
      0.9998446702957153,
      0.9998568892478943,
      0.9992658495903015,
      0.9996946454048157,
      0.9998929500579834,
      0.9999346733093262,
      0.9999644756317139,
      0.9999433755874634,
      0.9999639391899109,
      0.999941885471344,
      0.9999251365661621,
      0.9999194145202637,
      0.9999372959136963,
      0.9999485015869141,
      0.9999372363090515,
      0.9999386668205261,
      0.9998950362205505,
      0.9999176263809204,
      0.9999601244926453,
      0.9999769926071167,
      0.9999728798866272,
      0.9999803900718689,
      0.9999650120735168,
      0.9999642968177795,
      0.9999174475669861,
      0.9997464418411255,
      0.9984706044197083,
      0.9835237860679626,
      0.962317705154419,
      0.9028111696243286,
      0.859666645526886,
      0.9165768027305603,
      0.9550856351852417,
      0.9935362339019775,
      0.9992305040359497,
      0.9997602105140686,
      0.9998723268508911,
      0.9999191761016846,
      0.9999130368232727,
      0.9999452233314514,
      0.9999005198478699,
      0.9999614953994751,
      0.9999765157699585,
      0.9999704360961914,
      0.9999704957008362,
      0.99996417760849,
      0.9999722838401794,
      0.9999163150787354
    ],
    [
      0.6481016278266907,
      0.6586230397224426,
      0.7109149098396301,
      0.7432515025138855,
      0.6875514388084412,
      0.6865537166595459,
      0.7468639612197876,
      0.7313247919082642,
      0.6798460483551025,
      0.7046078443527222,
      0.7489638328552246,
      0.6975578665733337,
      0.6582621335983276,
      0.7008230090141296,
      0.7052566409111023,
      0.6275146007537842,
      0.6303054094314575,
      0.6308084726333618,
      0.597533643245697,
      0.5908584594726562,
      0.5959587693214417,
      0.6090872287750244,
      0.6009570360183716,
      0.6252443790435791,
      0.661964476108551,
      0.6995289325714111,
      0.675233006477356,
      0.6766496300697327,
      0.7227416038513184,
      0.7247825860977173,
      0.6988622546195984,
      0.7030195593833923,
      0.7409079670906067,
      0.7058277130126953,
      0.6879761219024658,
      0.6944574117660522,
      0.7097018361091614,
      0.6834536194801331,
      0.6298454999923706,
      0.6990001201629639,
      0.7008764147758484,
      0.7194880247116089,
      0.7364785671234131,
      0.7149240970611572,
      0.7236407995223999,
      0.7509620189666748,
      0.7304676175117493,
      0.7068118453025818,
      0.7405787706375122,
      0.7336515784263611,
      0.6979737281799316,
      0.7130234241485596,
      0.7312245965003967,
      0.6986218690872192,
      0.6769626140594482,
      0.7033873796463013,
      0.6948294639587402,
      0.658984899520874,
      0.6567333340644836,
      0.6571804881095886,
      0.6191259026527405,
      0.6165386438369751,
      0.9997563362121582,
      0.9999260902404785,
      0.9999313950538635,
      0.9999712705612183,
      0.999954104423523,
      0.9999270439147949,
      0.9997321963310242,
      0.9991419315338135,
      0.9979879856109619,
      0.9768805503845215,
      0.9628372192382812,
      0.9940630793571472,
      0.9907757639884949,
      0.9612709879875183,
      0.9232759475708008,
      0.9509214162826538,
      0.9788190722465515,
      0.997970461845398,
      0.9994113445281982,
      0.9998977184295654,
      0.9999594688415527,
      0.9999582171440125,
      0.9999552369117737,
      0.9999185800552368,
      0.9998820424079895,
      0.9997587203979492,
      0.9998140335083008,
      0.9998578429222107,
      0.9998183250427246,
      0.9998471736907959,
      0.9999469518661499,
      0.9999332427978516,
      0.9999484419822693,
      0.9999290704727173,
      0.9999029636383057,
      0.999553382396698,
      0.9973503351211548,
      0.9715130925178528,
      0.9108369946479797,
      0.8702991008758545,
      0.868338406085968,
      0.7922694087028503,
      0.7890048623085022,
      0.8590598106384277,
      0.8932501673698425,
      0.9712504744529724,
      0.9930732250213623,
      0.9990277290344238,
      0.9997297525405884,
      0.9998407363891602,
      0.9998936653137207,
      0.99979168176651,
      0.9997029900550842,
      0.999779462814331,
      0.9998989105224609,
      0.9999472498893738,
      0.999890148639679,
      0.9994233846664429,
      0.9960471987724304,
      0.9709964990615845,
      0.9116568565368652,
      0.886542022228241,
      0.9074125289916992,
      0.839792013168335,
      0.8846732378005981,
      0.8145170211791992,
      0.8296382427215576,
      0.9147686958312988,
      0.9566826820373535,
      0.9886313676834106,
      0.9985522627830505,
      0.9997459650039673,
      0.9999392628669739,
      0.9999426603317261,
      0.9999216198921204,
      0.9997575879096985,
      0.9997503757476807,
      0.9997863173484802,
      0.9998241662979126,
      0.9998924136161804,
      0.9998853206634521,
      0.9997397661209106,
      0.99881511926651,
      0.9908931851387024,
      0.9869582653045654,
      0.9463876485824585,
      0.977827787399292,
      0.9427785873413086,
      0.9684828519821167,
      0.9977680444717407,
      0.9976627826690674,
      0.9995498657226562,
      0.9994329810142517,
      0.9997186660766602,
      0.9999361038208008,
      0.9999523758888245,
      0.9999420642852783,
      0.9999094009399414,
      0.9999535083770752,
      0.9999518394470215,
      0.9999727606773376,
      0.9999454021453857,
      0.9999437928199768,
      0.9998733997344971,
      0.9998701810836792,
      0.9997679591178894,
      0.9997603893280029,
      0.9998754262924194,
      0.9999370574951172,
      0.9999552369117737,
      0.9999667406082153,
      0.9999746680259705,
      0.999971330165863,
      0.9999725222587585,
      0.9999125599861145,
      0.999804675579071,
      0.9991946816444397,
      0.9959477782249451,
      0.9915428757667542,
      0.9764655828475952,
      0.9480323195457458,
      0.8835758566856384,
      0.9031358957290649,
      0.9491397142410278,
      0.9495326280593872,
      0.9641643762588501,
      0.99569171667099,
      0.9991827011108398,
      0.9998583197593689,
      0.9999390840530396,
      0.9999700784683228,
      0.9999731183052063,
      0.9999725818634033,
      0.9999700784683228,
      0.9999491572380066,
      0.9999101161956787,
      0.9998602867126465,
      0.9997685551643372,
      0.9997371435165405,
      0.9996992945671082,
      0.999735414981842,
      0.9999297857284546,
      0.9999300837516785,
      0.9999584555625916,
      0.9999443292617798,
      0.9998758435249329,
      0.9998947978019714,
      0.9995778203010559,
      0.9998054504394531,
      0.9999181628227234,
      0.9999431371688843,
      0.9999673366546631,
      0.9999443888664246,
      0.9999643564224243,
      0.9999423027038574,
      0.9999252557754517,
      0.9999199509620667,
      0.9999379515647888,
      0.9999492764472961,
      0.9999381899833679,
      0.9999386668205261,
      0.9998964071273804,
      0.9999187588691711,
      0.9999610781669617,
      0.9999778270721436,
      0.9999738931655884,
      0.9999813437461853,
      0.9999666213989258,
      0.9999668598175049,
      0.9999291896820068,
      0.999815046787262,
      0.9989026188850403,
      0.987850546836853,
      0.9698243141174316,
      0.9151686429977417,
      0.8776810169219971,
      0.9272846579551697,
      0.9624359011650085,
      0.995421290397644,
      0.9994511604309082,
      0.9998118281364441,
      0.9998978972434998,
      0.9999260902404785,
      0.9999194741249084,
      0.9999478459358215,
      0.9999045729637146,
      0.9999635815620422,
      0.9999776482582092,
      0.9999722242355347,
      0.9999713897705078,
      0.9999654293060303,
      0.9999728798866272,
      0.9999172687530518
    ],
    [
      0.6832917928695679,
      0.6863702535629272,
      0.736556887626648,
      0.7634338140487671,
      0.7064768075942993,
      0.7071216702461243,
      0.7658935189247131,
      0.7481821179389954,
      0.6973323225975037,
      0.7239913940429688,
      0.7648078203201294,
      0.7140032052993774,
      0.6768416166305542,
      0.7207412123680115,
      0.7231451272964478,
      0.6550236344337463,
      0.6644289493560791,
      0.6653454899787903,
      0.629647970199585,
      0.6154530048370361,
      0.6242714524269104,
      0.663480281829834,
      0.6423695087432861,
      0.664003312587738,
      0.6934992074966431,
      0.725639283657074,
      0.6975287199020386,
      0.7019654512405396,
      0.7482388019561768,
      0.7546148300170898,
      0.7318517565727234,
      0.7349514961242676,
      0.7758575677871704,
      0.7513832449913025,
      0.7330981492996216,
      0.7386309504508972,
      0.7681521773338318,
      0.7568467855453491,
      0.7185522317886353,
      0.7622682452201843,
      0.7510157227516174,
      0.7634426355361938,
      0.7756979465484619,
      0.760345458984375,
      0.7584916353225708,
      0.7799168229103088,
      0.7623406052589417,
      0.7359145283699036,
      0.7632647752761841,
      0.7605946660041809,
      0.7205036282539368,
      0.7308509945869446,
      0.7496339678764343,
      0.7203274965286255,
      0.6950194835662842,
      0.7226790189743042,
      0.7149777412414551,
      0.6810712814331055,
      0.6787709593772888,
      0.6902836561203003,
      0.6478033661842346,
      0.6420841217041016,
      0.9997599720954895,
      0.9999279379844666,
      0.9999351501464844,
      0.999974250793457,
      0.9999604225158691,
      0.9999411106109619,
      0.9997956156730652,
      0.9993268251419067,
      0.9983946084976196,
      0.980311393737793,
      0.967064380645752,
      0.9952882528305054,
      0.9930855631828308,
      0.9710861444473267,
      0.9313527345657349,
      0.95615553855896,
      0.9819860458374023,
      0.9983665347099304,
      0.9995203018188477,
      0.9999160766601562,
      0.9999650716781616,
      0.9999614953994751,
      0.9999573826789856,
      0.9999228119850159,
      0.999885618686676,
      0.9997609257698059,
      0.9998124241828918,
      0.99985671043396,
      0.9998207688331604,
      0.9998502135276794,
      0.9999484419822693,
      0.9999346137046814,
      0.9999499320983887,
      0.9999333620071411,
      0.999915599822998,
      0.9996411800384521,
      0.9978095889091492,
      0.9744445085525513,
      0.9176691770553589,
      0.8802770972251892,
      0.8753137588500977,
      0.8027023673057556,
      0.7993984222412109,
      0.8651596307754517,
      0.8985595703125,
      0.9732812643051147,
      0.9941654801368713,
      0.9992138147354126,
      0.9997713565826416,
      0.9998546838760376,
      0.999899685382843,
      0.9998016357421875,
      0.999712347984314,
      0.9997875690460205,
      0.9999063611030579,
      0.9999527335166931,
      0.9999076724052429,
      0.9995580911636353,
      0.9967044591903687,
      0.9747068285942078,
      0.9197715520858765,
      0.8935805559158325,
      0.9133832454681396,
      0.8493240475654602,
      0.8945072293281555,
      0.8289891481399536,
      0.8432413339614868,
      0.9242312908172607,
      0.961863100528717,
      0.9907944798469543,
      0.9988357424736023,
      0.9997919201850891,
      0.9999450445175171,
      0.999947190284729,
      0.9999247789382935,
      0.9997619986534119,
      0.999756932258606,
      0.99979168176651,
      0.9998371005058289,
      0.9998980164527893,
      0.999894917011261,
      0.9997875690460205,
      0.9991418123245239,
      0.9932170510292053,
      0.9906179308891296,
      0.9504356384277344,
      0.9811305403709412,
      0.9495811462402344,
      0.9748127460479736,
      0.9983555674552917,
      0.9982210397720337,
      0.9996657967567444,
      0.999542772769928,
      0.9997747540473938,
      0.9999434947967529,
      0.9999580979347229,
      0.9999458193778992,
      0.9999128580093384,
      0.9999558329582214,
      0.9999533891677856,
      0.9999731183052063,
      0.9999459981918335,
      0.9999441504478455,
      0.9998730421066284,
      0.9998696446418762,
      0.9997694492340088,
      0.9997616410255432,
      0.9998760223388672,
      0.9999372959136963,
      0.9999552369117737,
      0.9999671578407288,
      0.999975323677063,
      0.9999728798866272,
      0.9999749660491943,
      0.9999250769615173,
      0.9998559951782227,
      0.9994438290596008,
      0.9972471594810486,
      0.9950722455978394,
      0.9846301078796387,
      0.9548995494842529,
      0.8939398527145386,
      0.912398099899292,
      0.9568984508514404,
      0.9554799199104309,
      0.9669384956359863,
      0.9959229826927185,
      0.9993473887443542,
      0.9998849630355835,
      0.9999465346336365,
      0.9999721050262451,
      0.9999741911888123,
      0.999973714351654,
      0.9999709129333496,
      0.9999498128890991,
      0.9999113082885742,
      0.9998602867126465,
      0.9997691512107849,
      0.9997391700744629,
      0.9997027516365051,
      0.9997397661209106,
      0.9999322295188904,
      0.9999317526817322,
      0.9999606609344482,
      0.9999476671218872,
      0.9998918175697327,
      0.9999117851257324,
      0.9996733069419861,
      0.9998406767845154,
      0.9999295473098755,
      0.9999472498893738,
      0.9999690651893616,
      0.9999455213546753,
      0.9999647736549377,
      0.9999426007270813,
      0.9999257326126099,
      0.9999210238456726,
      0.9999386668205261,
      0.9999499320983887,
      0.9999391436576843,
      0.9999390840530396,
      0.9998971819877625,
      0.9999193549156189,
      0.9999616146087646,
      0.9999786615371704,
      0.9999746084213257,
      0.9999819993972778,
      0.9999682307243347,
      0.9999687671661377,
      0.9999372959136963,
      0.9998503923416138,
      0.999143660068512,
      0.989903450012207,
      0.974189043045044,
      0.9235070943832397,
      0.8919473886489868,
      0.9375407099723816,
      0.968569278717041,
      0.9962870478630066,
      0.9995772838592529,
      0.9998445510864258,
      0.999912679195404,
      0.9999306797981262,
      0.9999238848686218,
      0.9999498128890991,
      0.9999079704284668,
      0.9999645948410034,
      0.999978244304657,
      0.999973475933075,
      0.9999722838401794,
      0.9999666213989258,
      0.9999735951423645,
      0.999918520450592
    ],
    [
      0.6976690292358398,
      0.6975855231285095,
      0.7453241944313049,
      0.772234320640564,
      0.7170847058296204,
      0.7149669528007507,
      0.7745307087898254,
      0.7560155391693115,
      0.7044861316680908,
      0.7312594652175903,
      0.7716591358184814,
      0.7210494875907898,
      0.683661699295044,
      0.7281820774078369,
      0.7311939001083374,
      0.6650663614273071,
      0.6729999780654907,
      0.6773241758346558,
      0.6410478353500366,
      0.6335315704345703,
      0.6331460475921631,
      0.6753895282745361,
      0.6531146168708801,
      0.672203004360199,
      0.7035248875617981,
      0.7360448837280273,
      0.7069992423057556,
      0.7127866148948669,
      0.757095456123352,
      0.7660419940948486,
      0.7443983554840088,
      0.7466546893119812,
      0.7873945832252502,
      0.7652661800384521,
      0.7483258843421936,
      0.7501600980758667,
      0.7800126075744629,
      0.7723214030265808,
      0.7359375953674316,
      0.777915358543396,
      0.763271689414978,
      0.7748637795448303,
      0.786263644695282,
      0.773840069770813,
      0.7691466808319092,
      0.7874914407730103,
      0.7750942707061768,
      0.7467162609100342,
      0.7699978351593018,
      0.7700871229171753,
      0.7294092178344727,
      0.7376077771186829,
      0.7574859857559204,
      0.7303099036216736,
      0.7030760049819946,
      0.7306735515594482,
      0.7245112657546997,
      0.6926911473274231,
      0.6902443170547485,
      0.7065116763114929,
      0.6669223308563232,
      0.6529860496520996,
      0.9997645020484924,
      0.9999297857284546,
      0.9999376535415649,
      0.9999758005142212,
      0.9999633431434631,
      0.9999471306800842,
      0.9998188018798828,
      0.9993976950645447,
      0.99858558177948,
      0.9818387627601624,
      0.9699241518974304,
      0.9958961009979248,
      0.9941880106925964,
      0.9753926396369934,
      0.9355369210243225,
      0.9583993554115295,
      0.9833758473396301,
      0.9985436201095581,
      0.9995681643486023,
      0.9999239444732666,
      0.9999675154685974,
      0.9999633431434631,
      0.9999585747718811,
      0.9999246001243591,
      0.999887228012085,
      0.9997623562812805,
      0.9998126029968262,
      0.9998571872711182,
      0.9998219013214111,
      0.9998512864112854,
      0.9999490976333618,
      0.9999352693557739,
      0.9999505877494812,
      0.999935507774353,
      0.9999215006828308,
      0.9996774196624756,
      0.9979779720306396,
      0.9755520820617676,
      0.9192391633987427,
      0.8840932250022888,
      0.8785037994384766,
      0.8071924448013306,
      0.8038460612297058,
      0.8678016066551208,
      0.8995036482810974,
      0.9745913743972778,
      0.9946874976158142,
      0.9992877840995789,
      0.9997910261154175,
      0.9998634457588196,
      0.99990314245224,
      0.9998061060905457,
      0.9997162222862244,
      0.999790608882904,
      0.9999094605445862,
      0.9999552965164185,
      0.9999159574508667,
      0.9996151328086853,
      0.9969486594200134,
      0.9754377603530884,
      0.9220958948135376,
      0.8965972661972046,
      0.9159035682678223,
      0.8536129593849182,
      0.8979322910308838,
      0.8351817727088928,
      0.8490934371948242,
      0.9276186227798462,
      0.9635842442512512,
      0.99057936668396,
      0.9989328384399414,
      0.9998114705085754,
      0.999947726726532,
      0.9999495148658752,
      0.9999260902404785,
      0.9997637867927551,
      0.9997596144676208,
      0.999794065952301,
      0.9998427629470825,
      0.9999013543128967,
      0.9999001622200012,
      0.9998069405555725,
      0.9992204904556274,
      0.9938217401504517,
      0.991336464881897,
      0.9536460638046265,
      0.9822424650192261,
      0.9513481259346008,
      0.9765990972518921,
      0.9985174536705017,
      0.998404860496521,
      0.9997040629386902,
      0.9995796084403992,
      0.9997974634170532,
      0.9999468922615051,
      0.9999603629112244,
      0.9999476075172424,
      0.9999145865440369,
      0.9999568462371826,
      0.9999544620513916,
      0.9999734163284302,
      0.9999462962150574,
      0.9999445080757141,
      0.9998728036880493,
      0.9998692274093628,
      0.9997667074203491,
      0.9997615218162537,
      0.9998764395713806,
      0.9999374151229858,
      0.9999552965164185,
      0.9999674558639526,
      0.9999755620956421,
      0.9999735355377197,
      0.9999757409095764,
      0.9999284148216248,
      0.9998685717582703,
      0.9995118975639343,
      0.9975355863571167,
      0.994615912437439,
      0.9853178262710571,
      0.9567824602127075,
      0.8980470299720764,
      0.9162522554397583,
      0.9595257043838501,
      0.9570379257202148,
      0.9681231379508972,
      0.9960197806358337,
      0.9993502497673035,
      0.9998891353607178,
      0.9999481439590454,
      0.9999729990959167,
      0.99997478723526,
      0.9999743700027466,
      0.9999714493751526,
      0.9999505281448364,
      0.9999119639396667,
      0.9998607039451599,
      0.9997700452804565,
      0.9997405409812927,
      0.9997048377990723,
      0.9997420907020569,
      0.9999335408210754,
      0.9999324679374695,
      0.9999617338180542,
      0.9999489784240723,
      0.9998959302902222,
      0.9999146461486816,
      0.9996917247772217,
      0.9998440146446228,
      0.9999314546585083,
      0.999948263168335,
      0.999969482421875,
      0.9999461770057678,
      0.9999650716781616,
      0.9999426603317261,
      0.9999259114265442,
      0.9999215602874756,
      0.9999389052391052,
      0.9999504089355469,
      0.9999396800994873,
      0.9999393224716187,
      0.9998981952667236,
      0.9999200105667114,
      0.9999620318412781,
      0.9999788999557495,
      0.9999749660491943,
      0.9999824166297913,
      0.999968945980072,
      0.9999696612358093,
      0.9999399781227112,
      0.9998591542243958,
      0.9992039203643799,
      0.9902311563491821,
      0.9742370843887329,
      0.9238786697387695,
      0.8929776549339294,
      0.9397549629211426,
      0.9694879055023193,
      0.9965412616729736,
      0.9996142983436584,
      0.9998546838760376,
      0.9999175071716309,
      0.9999327063560486,
      0.9999261498451233,
      0.9999507069587708,
      0.999909520149231,
      0.9999650120735168,
      0.9999786615371704,
      0.9999741911888123,
      0.9999725818634033,
      0.9999671578407288,
      0.9999737739562988,
      0.9999194145202637
    ],
    [
      0.70994633436203,
      0.7069997787475586,
      0.752407431602478,
      0.7793942093849182,
      0.7258322238922119,
      0.7226825952529907,
      0.7809253931045532,
      0.7626705765724182,
      0.7107919454574585,
      0.7387601137161255,
      0.778242826461792,
      0.7268999814987183,
      0.6908634901046753,
      0.7363172173500061,
      0.7386462092399597,
      0.6757647395133972,
      0.6833498477935791,
      0.6901165246963501,
      0.655218243598938,
      0.6464862823486328,
      0.6455174684524536,
      0.6925682425498962,
      0.6678427457809448,
      0.6830165982246399,
      0.7149706482887268,
      0.7461460828781128,
      0.7185940146446228,
      0.722708523273468,
      0.7659716010093689,
      0.7776936292648315,
      0.7561303973197937,
      0.7559115886688232,
      0.7965133786201477,
      0.7772740721702576,
      0.759906530380249,
      0.7601071000099182,
      0.7898320555686951,
      0.7840968370437622,
      0.7507718801498413,
      0.7907439470291138,
      0.7736406326293945,
      0.7834022045135498,
      0.7950854301452637,
      0.7840198874473572,
      0.777600109577179,
      0.7930113077163696,
      0.7833322286605835,
      0.7551565170288086,
      0.7748193740844727,
      0.776652991771698,
      0.735751211643219,
      0.7442567348480225,
      0.7640655636787415,
      0.7383633852005005,
      0.7114511728286743,
      0.7392436265945435,
      0.7329152822494507,
      0.702737033367157,
      0.7023556232452393,
      0.7241493463516235,
      0.6837816834449768,
      0.665966272354126,
      0.9997672438621521,
      0.999931275844574,
      0.9999397397041321,
      0.9999770522117615,
      0.9999657273292542,
      0.9999524354934692,
      0.9998403787612915,
      0.9994633197784424,
      0.9987344741821289,
      0.983181893825531,
      0.9726830720901489,
      0.9964062571525574,
      0.995072603225708,
      0.9787496328353882,
      0.9395139217376709,
      0.9613223671913147,
      0.9847508072853088,
      0.9986987709999084,
      0.9996131062507629,
      0.9999316930770874,
      0.999970018863678,
      0.999964714050293,
      0.9999597072601318,
      0.9999263882637024,
      0.9998882412910461,
      0.999763548374176,
      0.9998140931129456,
      0.999859094619751,
      0.9998233914375305,
      0.9998518228530884,
      0.9999498128890991,
      0.9999358654022217,
      0.9999515414237976,
      0.9999384880065918,
      0.99992835521698,
      0.9997182488441467,
      0.9981697797775269,
      0.9768869280815125,
      0.9227576851844788,
      0.8885141015052795,
      0.8824451565742493,
      0.8122899532318115,
      0.8090615272521973,
      0.8715879917144775,
      0.9027830362319946,
      0.9766914248466492,
      0.9952660202980042,
      0.9993687868118286,
      0.9998122453689575,
      0.9998713731765747,
      0.999906599521637,
      0.9998109936714172,
      0.9997206926345825,
      0.9997936487197876,
      0.9999128580093384,
      0.9999577403068542,
      0.9999240636825562,
      0.9996675252914429,
      0.9972488284111023,
      0.9765003323554993,
      0.924543023109436,
      0.8998169898986816,
      0.9190917611122131,
      0.8583605289459229,
      0.9014695882797241,
      0.8407519459724426,
      0.8558906316757202,
      0.9311960935592651,
      0.9653881788253784,
      0.9919087290763855,
      0.9990224838256836,
      0.9998316168785095,
      0.9999512434005737,
      0.9999520778656006,
      0.9999279379844666,
      0.9997669458389282,
      0.9997655153274536,
      0.9997987151145935,
      0.9998501539230347,
      0.9999051690101624,
      0.9999056458473206,
      0.9998255968093872,
      0.9993112087249756,
      0.9947203397750854,
      0.9923485517501831,
      0.9567732810974121,
      0.9834063649177551,
      0.9536843299865723,
      0.9787834882736206,
      0.998707115650177,
      0.9985930919647217,
      0.9997409582138062,
      0.9996294379234314,
      0.9998182654380798,
      0.9999499320983887,
      0.999962329864502,
      0.999949038028717,
      0.9999162554740906,
      0.999957799911499,
      0.9999552965164185,
      0.9999736547470093,
      0.9999467134475708,
      0.9999450445175171,
      0.9998732805252075,
      0.9998699426651001,
      0.9997717142105103,
      0.9997636079788208,
      0.9998771548271179,
      0.9999375343322754,
      0.999955415725708,
      0.9999675750732422,
      0.999975860118866,
      0.9999740123748779,
      0.9999765157699585,
      0.9999317526817322,
      0.9998798370361328,
      0.9995682239532471,
      0.997787594795227,
      0.9951375126838684,
      0.9871048331260681,
      0.9594107270240784,
      0.9012855291366577,
      0.9194033145904541,
      0.9613410234451294,
      0.9588649272918701,
      0.969910740852356,
      0.9959702491760254,
      0.9993526935577393,
      0.9998951554298401,
      0.9999503493309021,
      0.9999739527702332,
      0.9999752640724182,
      0.9999748468399048,
      0.9999718070030212,
      0.9999508857727051,
      0.9999125599861145,
      0.9998607635498047,
      0.9997705817222595,
      0.999741792678833,
      0.999707043170929,
      0.9997445344924927,
      0.99993497133255,
      0.9999334216117859,
      0.9999626874923706,
      0.9999499320983887,
      0.9998993873596191,
      0.9999170303344727,
      0.9996901750564575,
      0.9998462200164795,
      0.999933660030365,
      0.9999492168426514,
      0.9999698400497437,
      0.9999464750289917,
      0.9999651908874512,
      0.9999428987503052,
      0.9999261498451233,
      0.9999220371246338,
      0.9999392628669739,
      0.9999505877494812,
      0.9999401569366455,
      0.999939501285553,
      0.9998985528945923,
      0.9999204277992249,
      0.999962329864502,
      0.9999792575836182,
      0.9999752640724182,
      0.9999819993972778,
      0.9999697208404541,
      0.9999704957008362,
      0.9999427795410156,
      0.9998680353164673,
      0.9992883801460266,
      0.9906385540962219,
      0.9746864438056946,
      0.9255543351173401,
      0.8964437246322632,
      0.9420771598815918,
      0.9711745977401733,
      0.9968313574790955,
      0.9996527433395386,
      0.9998659491539001,
      0.9999232292175293,
      0.999934732913971,
      0.9999284744262695,
      0.9999516606330872,
      0.9999095797538757,
      0.9999664425849915,
      0.9999789595603943,
      0.9999746680259705,
      0.9999730587005615,
      0.999967634677887,
      0.9999739527702332,
      0.9999203681945801
    ],
    [
      0.721834659576416,
      0.7160425782203674,
      0.760282039642334,
      0.7868362665176392,
      0.7333002090454102,
      0.7311384677886963,
      0.7873995900154114,
      0.7692535519599915,
      0.7172474265098572,
      0.7459571957588196,
      0.7846715450286865,
      0.7328139543533325,
      0.6975123882293701,
      0.7436858415603638,
      0.7455437183380127,
      0.6853257417678833,
      0.6958537697792053,
      0.7051896452903748,
      0.6721184253692627,
      0.6596410870552063,
      0.6540879011154175,
      0.7023380994796753,
      0.676675021648407,
      0.6903312802314758,
      0.7226332426071167,
      0.7542144060134888,
      0.7275597453117371,
      0.7302463054656982,
      0.7727642059326172,
      0.7882223129272461,
      0.7672104239463806,
      0.764739990234375,
      0.8039190769195557,
      0.7868577241897583,
      0.7704920768737793,
      0.7698744535446167,
      0.7994991540908813,
      0.7937428951263428,
      0.7627802491188049,
      0.8012089729309082,
      0.7836516499519348,
      0.7925530672073364,
      0.8043333888053894,
      0.7943304777145386,
      0.7873355150222778,
      0.8002392053604126,
      0.7915076017379761,
      0.7647103667259216,
      0.7812319993972778,
      0.785119891166687,
      0.7443230748176575,
      0.7520598769187927,
      0.7717158794403076,
      0.7481509447097778,
      0.7196361422538757,
      0.747407078742981,
      0.740973949432373,
      0.7125129103660583,
      0.7121144533157349,
      0.7388994693756104,
      0.7001283764839172,
      0.6791561841964722,
      0.9997684359550476,
      0.9999316930770874,
      0.9999410510063171,
      0.9999779462814331,
      0.9999673962593079,
      0.9999565482139587,
      0.9998573660850525,
      0.9995196461677551,
      0.998877763748169,
      0.9845900535583496,
      0.9754074811935425,
      0.9968830943107605,
      0.9959452152252197,
      0.9818378686904907,
      0.9431822299957275,
      0.9642207622528076,
      0.9862321615219116,
      0.9988580942153931,
      0.9996528625488281,
      0.9999368190765381,
      0.9999719262123108,
      0.9999662041664124,
      0.9999608397483826,
      0.9999290108680725,
      0.9998887181282043,
      0.9997631311416626,
      0.9998116493225098,
      0.9998565912246704,
      0.9998236894607544,
      0.9998527765274048,
      0.9999502301216125,
      0.9999363422393799,
      0.9999518990516663,
      0.999940037727356,
      0.9999327063560486,
      0.9997459650039673,
      0.9983193278312683,
      0.9782295823097229,
      0.925621747970581,
      0.8920857906341553,
      0.8861227631568909,
      0.8167188763618469,
      0.8143836259841919,
      0.8760911226272583,
      0.9080061912536621,
      0.9784570932388306,
      0.9957084059715271,
      0.9994427561759949,
      0.9998272657394409,
      0.9998772740364075,
      0.9999090433120728,
      0.9998145699501038,
      0.9997239708900452,
      0.9997960925102234,
      0.9999151825904846,
      0.999959409236908,
      0.9999303817749023,
      0.999711811542511,
      0.9975782632827759,
      0.9772873520851135,
      0.9268101453781128,
      0.9028015732765198,
      0.9233510494232178,
      0.8634787797927856,
      0.9049139022827148,
      0.8463175296783447,
      0.8625977635383606,
      0.9340564608573914,
      0.967174768447876,
      0.9918236136436462,
      0.9991101622581482,
      0.9998456835746765,
      0.9999532103538513,
      0.9999536275863647,
      0.9999290108680725,
      0.9997687339782715,
      0.9997694492340088,
      0.9998006224632263,
      0.9998550415039062,
      0.9999070167541504,
      0.9999085068702698,
      0.9998393654823303,
      0.9993755221366882,
      0.9953138828277588,
      0.9929382801055908,
      0.959141194820404,
      0.9834948778152466,
      0.9541617631912231,
      0.9801449179649353,
      0.9988833069801331,
      0.9987223148345947,
      0.9997698068618774,
      0.9996767044067383,
      0.9998390674591064,
      0.9999527335166931,
      0.9999637007713318,
      0.9999507069587708,
      0.9999175071716309,
      0.9999583959579468,
      0.9999560117721558,
      0.9999738335609436,
      0.9999469518661499,
      0.9999452829360962,
      0.9998731017112732,
      0.9998697638511658,
      0.9997713565826416,
      0.9997637867927551,
      0.999877393245697,
      0.9999374747276306,
      0.9999554753303528,
      0.9999679327011108,
      0.9999760389328003,
      0.9999744892120361,
      0.9999772906303406,
      0.9999355673789978,
      0.9998922348022461,
      0.9996248483657837,
      0.9976337552070618,
      0.9956875443458557,
      0.9897974729537964,
      0.9636693000793457,
      0.9063811898231506,
      0.9225881099700928,
      0.9636419415473938,
      0.9607123136520386,
      0.971515417098999,
      0.9959291219711304,
      0.9993095397949219,
      0.9998979568481445,
      0.9999514222145081,
      0.9999746084213257,
      0.9999758005142212,
      0.999975323677063,
      0.9999720454216003,
      0.9999513030052185,
      0.9999125599861145,
      0.9998608827590942,
      0.9997706413269043,
      0.999742329120636,
      0.9997082948684692,
      0.9997470378875732,
      0.9999358654022217,
      0.9999337196350098,
      0.9999635815620422,
      0.999950647354126,
      0.9999017715454102,
      0.999918520450592,
      0.9996761083602905,
      0.9998500347137451,
      0.999935507774353,
      0.9999502301216125,
      0.9999703168869019,
      0.9999470710754395,
      0.9999654293060303,
      0.9999430179595947,
      0.9999264478683472,
      0.9999224543571472,
      0.9999394416809082,
      0.9999509453773499,
      0.9999404549598694,
      0.9999396800994873,
      0.9998993873596191,
      0.9999208450317383,
      0.9999626278877258,
      0.9999794363975525,
      0.9999755620956421,
      0.9999824166297913,
      0.9999704360961914,
      0.9999711513519287,
      0.9999449253082275,
      0.9998752474784851,
      0.9993372559547424,
      0.9909212589263916,
      0.974465012550354,
      0.9264532923698425,
      0.8996298909187317,
      0.9440473318099976,
      0.9719339609146118,
      0.9970069527626038,
      0.9996785521507263,
      0.9998740553855896,
      0.9999275803565979,
      0.9999364614486694,
      0.9999301433563232,
      0.9999523758888245,
      0.9999101758003235,
      0.9999668002128601,
      0.9999793171882629,
      0.999975323677063,
      0.9999734163284302,
      0.9999682903289795,
      0.999974250793457,
      0.9999210238456726
    ],
    [
      0.7341821193695068,
      0.7267316579818726,
      0.7693181037902832,
      0.7950747013092041,
      0.7422848343849182,
      0.7414302229881287,
      0.7945528626441956,
      0.7760500311851501,
      0.7249109745025635,
      0.7534085512161255,
      0.7907751798629761,
      0.7390987277030945,
      0.704181969165802,
      0.7512645721435547,
      0.7520374059677124,
      0.6937732100486755,
      0.7056869268417358,
      0.7178226709365845,
      0.6839736700057983,
      0.6696124076843262,
      0.6601536273956299,
      0.7089689373970032,
      0.6832465529441833,
      0.6978898644447327,
      0.7293441295623779,
      0.7605280876159668,
      0.7353048324584961,
      0.7359206676483154,
      0.7780236601829529,
      0.7962591648101807,
      0.775264322757721,
      0.7725931406021118,
      0.8092412948608398,
      0.7941943407058716,
      0.7798084020614624,
      0.7791789770126343,
      0.8068329095840454,
      0.8025504946708679,
      0.7726478576660156,
      0.8111048936843872,
      0.7947708964347839,
      0.8022052049636841,
      0.8135717511177063,
      0.8045373558998108,
      0.7984967231750488,
      0.8078332543373108,
      0.7996797561645508,
      0.7748241424560547,
      0.7884487509727478,
      0.7936123609542847,
      0.7529681921005249,
      0.760528028011322,
      0.7793968915939331,
      0.7571359872817993,
      0.7286660671234131,
      0.755646824836731,
      0.7490948438644409,
      0.72196364402771,
      0.7221630215644836,
      0.7519744634628296,
      0.712470531463623,
      0.6898926496505737,
      0.9997698664665222,
      0.9999324679374695,
      0.9999421834945679,
      0.9999788403511047,
      0.9999687671661377,
      0.99996018409729,
      0.999871551990509,
      0.9995745420455933,
      0.998998761177063,
      0.9858266115188599,
      0.9777867197990417,
      0.9972807168960571,
      0.9964832067489624,
      0.9838305711746216,
      0.9460686445236206,
      0.9666723608970642,
      0.9875077605247498,
      0.9989903569221497,
      0.9996903538703918,
      0.999943196773529,
      0.9999737739562988,
      0.9999672174453735,
      0.9999614953994751,
      0.9999300837516785,
      0.999889075756073,
      0.9997632503509521,
      0.9998112916946411,
      0.9998565316200256,
      0.9998244643211365,
      0.9998536109924316,
      0.9999505877494812,
      0.9999367594718933,
      0.9999523758888245,
      0.9999421238899231,
      0.9999372959136963,
      0.9997729659080505,
      0.9984678626060486,
      0.9796485304832458,
      0.9281273484230042,
      0.895244836807251,
      0.8894968032836914,
      0.8213183879852295,
      0.821444571018219,
      0.8815636038780212,
      0.9110926389694214,
      0.980516791343689,
      0.9961850047111511,
      0.999499499797821,
      0.99984210729599,
      0.9998832941055298,
      0.999911367893219,
      0.9998171925544739,
      0.9997267127037048,
      0.9997982978820801,
      0.9999179244041443,
      0.9999610185623169,
      0.9999359846115112,
      0.9997518062591553,
      0.997879147529602,
      0.9782364368438721,
      0.9292382001876831,
      0.906029462814331,
      0.9264118671417236,
      0.8681642413139343,
      0.907572329044342,
      0.8506764769554138,
      0.8671507835388184,
      0.9350329041481018,
      0.9683825373649597,
      0.9923835396766663,
      0.9991855621337891,
      0.999858558177948,
      0.9999551177024841,
      0.9999549388885498,
      0.9999299049377441,
      0.9997708201408386,
      0.9997732043266296,
      0.9998025894165039,
      0.9998591542243958,
      0.9999090433120728,
      0.999911367893219,
      0.9998499751091003,
      0.9994227886199951,
      0.9957157373428345,
      0.9933774471282959,
      0.9609388113021851,
      0.9837742447853088,
      0.9567756652832031,
      0.9812040328979492,
      0.9990413188934326,
      0.9988648295402527,
      0.9997977018356323,
      0.9997191429138184,
      0.9998568296432495,
      0.9999551773071289,
      0.9999657273292542,
      0.9999522566795349,
      0.9999189376831055,
      0.9999592304229736,
      0.9999570250511169,
      0.9999740719795227,
      0.9999472498893738,
      0.9999457001686096,
      0.9998729228973389,
      0.9998693466186523,
      0.9997720718383789,
      0.9997642040252686,
      0.9998775124549866,
      0.9999375939369202,
      0.9999555349349976,
      0.9999680519104004,
      0.9999768733978271,
      0.9999749660491943,
      0.9999779462814331,
      0.99993896484375,
      0.9999033212661743,
      0.9996818900108337,
      0.9978671073913574,
      0.996186375617981,
      0.9922558665275574,
      0.9681198596954346,
      0.9125140309333801,
      0.9260560274124146,
      0.9655739068984985,
      0.9613403081893921,
      0.9708343744277954,
      0.9957126379013062,
      0.9992272257804871,
      0.999900758266449,
      0.9999525547027588,
      0.9999750852584839,
      0.9999762773513794,
      0.9999758005142212,
      0.9999723434448242,
      0.9999514818191528,
      0.9999128580093384,
      0.9998606443405151,
      0.9997701048851013,
      0.9997424483299255,
      0.9997085928916931,
      0.9997471570968628,
      0.9999364614486694,
      0.9999346137046814,
      0.9999643564224243,
      0.9999514222145081,
      0.9999041557312012,
      0.9999193549156189,
      0.9996573328971863,
      0.9998486638069153,
      0.9999366998672485,
      0.9999511241912842,
      0.9999707341194153,
      0.999947726726532,
      0.9999656677246094,
      0.999943196773529,
      0.9999266862869263,
      0.9999229907989502,
      0.9999396204948425,
      0.9999509453773499,
      0.9999409317970276,
      0.9999401569366455,
      0.9999000430107117,
      0.9999213218688965,
      0.9999629855155945,
      0.9999790191650391,
      0.9999759197235107,
      0.9999827742576599,
      0.9999712109565735,
      0.9999717473983765,
      0.9999467730522156,
      0.9998801946640015,
      0.9993498921394348,
      0.9910064339637756,
      0.974029541015625,
      0.9260830879211426,
      0.9021307229995728,
      0.9447068572044373,
      0.9725595712661743,
      0.9971864223480225,
      0.9997028708457947,
      0.9998815059661865,
      0.9999315738677979,
      0.9999381303787231,
      0.9999319314956665,
      0.9999541640281677,
      0.9999110698699951,
      0.999967098236084,
      0.9999794960021973,
      0.9999756813049316,
      0.9999735951423645,
      0.9999687075614929,
      0.9999747276306152,
      0.999921977519989
    ],
    [
      0.7443568706512451,
      0.7360051274299622,
      0.777485728263855,
      0.8025230169296265,
      0.7510979175567627,
      0.7512730956077576,
      0.8007477521896362,
      0.782649040222168,
      0.7327631711959839,
      0.760718047618866,
      0.7961542010307312,
      0.7452622652053833,
      0.7105581760406494,
      0.7572858929634094,
      0.7575324177742004,
      0.7005096673965454,
      0.7126601934432983,
      0.7265943288803101,
      0.6957023739814758,
      0.6790210008621216,
      0.6684108972549438,
      0.7165224552154541,
      0.6918599605560303,
      0.7058980464935303,
      0.7358570694923401,
      0.767698347568512,
      0.7444772124290466,
      0.7424482107162476,
      0.7853226661682129,
      0.8039061427116394,
      0.7841931581497192,
      0.7808400392532349,
      0.8155227303504944,
      0.8021066188812256,
      0.7888545989990234,
      0.7887986898422241,
      0.8145086765289307,
      0.811454176902771,
      0.7806329131126404,
      0.8197031021118164,
      0.8053780794143677,
      0.8105202317237854,
      0.821794331073761,
      0.8136065602302551,
      0.8091920614242554,
      0.8169231414794922,
      0.8089257478713989,
      0.7857300043106079,
      0.7965132594108582,
      0.802795946598053,
      0.7627995014190674,
      0.768887996673584,
      0.7876031994819641,
      0.766962468624115,
      0.7389864325523376,
      0.7640374898910522,
      0.758114755153656,
      0.7319294214248657,
      0.7315710783004761,
      0.765106201171875,
      0.721976637840271,
      0.7004855275154114,
      0.9997717142105103,
      0.9999333024024963,
      0.9999435544013977,
      0.9999796152114868,
      0.9999703168869019,
      0.9999638795852661,
      0.9998845458030701,
      0.9996283650398254,
      0.9991343021392822,
      0.9869558215141296,
      0.9799034595489502,
      0.9976421594619751,
      0.9969934225082397,
      0.9860513806343079,
      0.9490361213684082,
      0.9691740274429321,
      0.9888549447059631,
      0.9991519451141357,
      0.9997277855873108,
      0.9999488592147827,
      0.9999755024909973,
      0.9999681711196899,
      0.9999619722366333,
      0.9999313950538635,
      0.9998894333839417,
      0.9997643828392029,
      0.9998117089271545,
      0.9998572468757629,
      0.9998252987861633,
      0.9998542666435242,
      0.9999513626098633,
      0.9999374747276306,
      0.9999533891677856,
      0.9999449849128723,
      0.9999435544013977,
      0.9998106956481934,
      0.9987166523933411,
      0.9819718599319458,
      0.9318313598632812,
      0.8995488882064819,
      0.8939287066459656,
      0.8271702527999878,
      0.8281571269035339,
      0.8875014781951904,
      0.916700541973114,
      0.9846792221069336,
      0.9968141317367554,
      0.9995786547660828,
      0.9998617768287659,
      0.9998915791511536,
      0.9999145269393921,
      0.9998205900192261,
      0.9997299909591675,
      0.9998011589050293,
      0.9999204277992249,
      0.9999629855155945,
      0.9999421238899231,
      0.9997941255569458,
      0.9981858730316162,
      0.9799255132675171,
      0.9329638481140137,
      0.9105308055877686,
      0.9302463531494141,
      0.8742300271987915,
      0.9122527241706848,
      0.8571702837944031,
      0.8729696273803711,
      0.9398770332336426,
      0.9711111783981323,
      0.9946672916412354,
      0.9993534684181213,
      0.9998787045478821,
      0.9999580979347229,
      0.9999573230743408,
      0.9999315738677979,
      0.9997755885124207,
      0.99978107213974,
      0.9998066425323486,
      0.9998650550842285,
      0.999910295009613,
      0.9999147057533264,
      0.999866247177124,
      0.9994996190071106,
      0.9963197112083435,
      0.9940016865730286,
      0.9634861350059509,
      0.9849843978881836,
      0.958255410194397,
      0.9820732474327087,
      0.999194324016571,
      0.9990072250366211,
      0.999826967716217,
      0.9997589588165283,
      0.9998725056648254,
      0.9999572038650513,
      0.9999672174453735,
      0.9999533295631409,
      0.9999200105667114,
      0.9999597668647766,
      0.9999575614929199,
      0.9999741315841675,
      0.999947190284729,
      0.9999455809593201,
      0.9998724460601807,
      0.9998689293861389,
      0.9997715353965759,
      0.9997641444206238,
      0.9998772740364075,
      0.9999373555183411,
      0.9999555349349976,
      0.9999681711196899,
      0.9999771118164062,
      0.999975323677063,
      0.9999787211418152,
      0.9999420642852783,
      0.9999133944511414,
      0.9997276067733765,
      0.9980887770652771,
      0.9965294003486633,
      0.9942257404327393,
      0.9709486365318298,
      0.9178985953330994,
      0.9298429489135742,
      0.9669390916824341,
      0.9631600975990295,
      0.9716405272483826,
      0.9955856800079346,
      0.9991436004638672,
      0.999905526638031,
      0.9999540448188782,
      0.9999759197235107,
      0.9999767541885376,
      0.9999762773513794,
      0.9999726414680481,
      0.9999518990516663,
      0.9999131560325623,
      0.999860405921936,
      0.9997701048851013,
      0.9997419714927673,
      0.9997080564498901,
      0.9997479915618896,
      0.9999370574951172,
      0.9999347925186157,
      0.9999648928642273,
      0.9999525547027588,
      0.9999078512191772,
      0.9999223351478577,
      0.99964839220047,
      0.9998533129692078,
      0.9999392032623291,
      0.999951958656311,
      0.9999712705612183,
      0.9999481439590454,
      0.9999659061431885,
      0.9999432563781738,
      0.999926745891571,
      0.9999233484268188,
      0.9999398589134216,
      0.9999511241912842,
      0.9999412298202515,
      0.9999401569366455,
      0.9999010562896729,
      0.9999222159385681,
      0.9999635219573975,
      0.9999797344207764,
      0.9999763369560242,
      0.9999830722808838,
      0.9999718070030212,
      0.9999724626541138,
      0.9999489188194275,
      0.9998888373374939,
      0.9994330406188965,
      0.9912514686584473,
      0.9739805459976196,
      0.9286527633666992,
      0.9062166213989258,
      0.9472802877426147,
      0.9732800722122192,
      0.9974023699760437,
      0.9997328519821167,
      0.9998846054077148,
      0.9999358654022217,
      0.99993896484375,
      0.9999328255653381,
      0.999954879283905,
      0.9999116659164429,
      0.9999675154685974,
      0.9999798536300659,
      0.9999762177467346,
      0.9999740719795227,
      0.9999692440032959,
      0.9999749660491943,
      0.9999222755432129
    ],
    [
      0.7537899017333984,
      0.7442035675048828,
      0.7833869457244873,
      0.808018684387207,
      0.7580457925796509,
      0.7583936452865601,
      0.8046169281005859,
      0.7869681715965271,
      0.7379980683326721,
      0.7637192010879517,
      0.7990735769271851,
      0.7498937249183655,
      0.7168648838996887,
      0.7592057585716248,
      0.7614108920097351,
      0.7060723304748535,
      0.7165599465370178,
      0.7335804104804993,
      0.7053722143173218,
      0.6867818832397461,
      0.6740003228187561,
      0.7164576649665833,
      0.6926677227020264,
      0.7090301513671875,
      0.7372115254402161,
      0.7705327868461609,
      0.7498453259468079,
      0.745520830154419,
      0.787486732006073,
      0.8082404136657715,
      0.7894457578659058,
      0.7854048013687134,
      0.8191468715667725,
      0.8069748878479004,
      0.7944761514663696,
      0.7948355078697205,
      0.8182304501533508,
      0.8169609308242798,
      0.7856948971748352,
      0.8257218599319458,
      0.8124273419380188,
      0.8159418106079102,
      0.828010082244873,
      0.8199200630187988,
      0.8160953521728516,
      0.8226812481880188,
      0.8144056797027588,
      0.7923563718795776,
      0.8019522428512573,
      0.8087787628173828,
      0.7698663473129272,
      0.7741019129753113,
      0.7926690578460693,
      0.7733675837516785,
      0.7453569769859314,
      0.7689749598503113,
      0.7639522552490234,
      0.7386358380317688,
      0.7374729514122009,
      0.7715555429458618,
      0.7247465252876282,
      0.7074224948883057,
      0.999772846698761,
      0.9999338388442993,
      0.9999437928199768,
      0.999980092048645,
      0.9999711513519287,
      0.9999662637710571,
      0.9998947381973267,
      0.9996746778488159,
      0.99920654296875,
      0.9876412153244019,
      0.9808756113052368,
      0.9977800846099854,
      0.9972862601280212,
      0.987240731716156,
      0.9506790637969971,
      0.9705227613449097,
      0.9895386695861816,
      0.999249279499054,
      0.9997587203979492,
      0.9999529123306274,
      0.9999769926071167,
      0.9999688863754272,
      0.999962329864502,
      0.9999316930770874,
      0.9998893141746521,
      0.9997632503509521,
      0.9998120069503784,
      0.9998574256896973,
      0.9998258948326111,
      0.9998546242713928,
      0.9999517798423767,
      0.9999377727508545,
      0.9999537467956543,
      0.9999462962150574,
      0.9999468326568604,
      0.9998278021812439,
      0.9988478422164917,
      0.9844530820846558,
      0.9341989755630493,
      0.9016847610473633,
      0.8966370820999146,
      0.8311294913291931,
      0.8332760334014893,
      0.8923650979995728,
      0.9196032881736755,
      0.9861608743667603,
      0.9971581697463989,
      0.9996035695075989,
      0.9998716115951538,
      0.9998959302902222,
      0.9999166131019592,
      0.9998231530189514,
      0.9997320771217346,
      0.9998028874397278,
      0.9999226331710815,
      0.9999642372131348,
      0.9999459385871887,
      0.9998158812522888,
      0.9983727931976318,
      0.9805851578712463,
      0.9349640607833862,
      0.9135472774505615,
      0.9326139092445374,
      0.8781853914260864,
      0.9150922298431396,
      0.8608614802360535,
      0.876619815826416,
      0.9420399069786072,
      0.9723110198974609,
      0.9951239824295044,
      0.999419629573822,
      0.9998875856399536,
      0.9999595880508423,
      0.999958336353302,
      0.9999321699142456,
      0.9997769594192505,
      0.9997835159301758,
      0.999808132648468,
      0.9998680353164673,
      0.9999144077301025,
      0.9999167919158936,
      0.9998737573623657,
      0.9995317459106445,
      0.99656081199646,
      0.994235634803772,
      0.9648734331130981,
      0.9857888221740723,
      0.9589216113090515,
      0.9825015664100647,
      0.9992813467979431,
      0.9991138577461243,
      0.9998430609703064,
      0.9997828006744385,
      0.9998820424079895,
      0.9999587535858154,
      0.9999681711196899,
      0.9999538064002991,
      0.9999208450317383,
      0.9999604225158691,
      0.9999579787254333,
      0.9999743103981018,
      0.9999472498893738,
      0.9999457597732544,
      0.999872088432312,
      0.9998682737350464,
      0.9997713565826416,
      0.999763548374176,
      0.999876856803894,
      0.999937117099762,
      0.999955415725708,
      0.9999681115150452,
      0.9999772310256958,
      0.9999755620956421,
      0.9999790191650391,
      0.9999439120292664,
      0.9999186396598816,
      0.9997372627258301,
      0.9980987310409546,
      0.9964984655380249,
      0.9947140216827393,
      0.971764326095581,
      0.9200483560562134,
      0.9321438074111938,
      0.9681240320205688,
      0.9639365673065186,
      0.9712247848510742,
      0.9953373074531555,
      0.999064564704895,
      0.9999073147773743,
      0.9999544620513916,
      0.999976396560669,
      0.9999769330024719,
      0.999976396560669,
      0.9999727010726929,
      0.9999517202377319,
      0.9999131560325623,
      0.9998596906661987,
      0.9997696280479431,
      0.9997411370277405,
      0.9997069239616394,
      0.9997479319572449,
      0.9999371767044067,
      0.9999351501464844,
      0.9999653100967407,
      0.9999527335166931,
      0.9999085068702698,
      0.9999215006828308,
      0.9996123909950256,
      0.9998499751091003,
      0.9999399185180664,
      0.9999523162841797,
      0.9999715089797974,
      0.9999483823776245,
      0.9999658465385437,
      0.9999432563781738,
      0.9999265670776367,
      0.9999232888221741,
      0.9999396800994873,
      0.9999510049819946,
      0.999941349029541,
      0.9999403357505798,
      0.9999008178710938,
      0.9999222159385681,
      0.9999635219573975,
      0.9999796748161316,
      0.999976396560669,
      0.9999830722808838,
      0.9999719262123108,
      0.9999728202819824,
      0.9999503493309021,
      0.999893844127655,
      0.9994555711746216,
      0.9913470149040222,
      0.9736974239349365,
      0.9299851655960083,
      0.9071683287620544,
      0.9470682740211487,
      0.973177433013916,
      0.9976211786270142,
      0.9997536540031433,
      0.9998927116394043,
      0.9999393224716187,
      0.9999402165412903,
      0.9999338984489441,
      0.999955415725708,
      0.999912440776825,
      0.9999675750732422,
      0.9999799728393555,
      0.9999765753746033,
      0.9999743103981018,
      0.9999696612358093,
      0.9999750852584839,
      0.9999224543571472
    ],
    [
      0.7623541355133057,
      0.7522971630096436,
      0.7904965281486511,
      0.8138427734375,
      0.7653781175613403,
      0.7662296295166016,
      0.8091875314712524,
      0.7918133735656738,
      0.7436584830284119,
      0.7682993412017822,
      0.8024654984474182,
      0.7546465396881104,
      0.7203118801116943,
      0.7616240382194519,
      0.7659815549850464,
      0.7112650871276855,
      0.7210140824317932,
      0.741621732711792,
      0.7147595882415771,
      0.6946180462837219,
      0.6818590760231018,
      0.7222192287445068,
      0.7000641822814941,
      0.7157900333404541,
      0.7401180863380432,
      0.7755022048950195,
      0.7567971348762512,
      0.749656617641449,
      0.7929183840751648,
      0.8133325576782227,
      0.7950354814529419,
      0.7906626462936401,
      0.823394775390625,
      0.8121528625488281,
      0.8003332614898682,
      0.8010780811309814,
      0.8229268789291382,
      0.8236224055290222,
      0.7902294397354126,
      0.8322569727897644,
      0.8197276592254639,
      0.8214429616928101,
      0.8328136205673218,
      0.825995147228241,
      0.8227404356002808,
      0.8281018733978271,
      0.8194076418876648,
      0.7987366914749146,
      0.8073503375053406,
      0.8135867714881897,
      0.7758815884590149,
      0.7788584232330322,
      0.797205924987793,
      0.7789969444274902,
      0.7507286071777344,
      0.7735688090324402,
      0.7687497138977051,
      0.7450012564659119,
      0.7428215742111206,
      0.7774649858474731,
      0.7314857244491577,
      0.7122611999511719,
      0.9997739791870117,
      0.999934196472168,
      0.9999443292617798,
      0.9999803900718689,
      0.9999721050262451,
      0.9999685287475586,
      0.999904453754425,
      0.9997215867042542,
      0.9992786049842834,
      0.9883424043655396,
      0.9818831086158752,
      0.9980349540710449,
      0.9976188540458679,
      0.9881646037101746,
      0.9522738456726074,
      0.9718066453933716,
      0.9902597665786743,
      0.9993638396263123,
      0.9997875690460205,
      0.9999564290046692,
      0.9999780654907227,
      0.9999697208404541,
      0.9999627470970154,
      0.9999319911003113,
      0.9998888969421387,
      0.9997634887695312,
      0.9998117685317993,
      0.9998575448989868,
      0.9998263716697693,
      0.9998549818992615,
      0.9999521374702454,
      0.9999379515647888,
      0.9999539852142334,
      0.9999474287033081,
      0.99994957447052,
      0.9998432397842407,
      0.9989528059959412,
      0.9856512546539307,
      0.9367136359214783,
      0.9042356014251709,
      0.8997487425804138,
      0.835598886013031,
      0.8385055065155029,
      0.8970707654953003,
      0.9230664372444153,
      0.9873558878898621,
      0.9974924921989441,
      0.9996498823165894,
      0.9998810291290283,
      0.9998998641967773,
      0.999918520450592,
      0.9998248815536499,
      0.9997329115867615,
      0.9998053908348083,
      0.9999244213104248,
      0.9999653100967407,
      0.9999492764472961,
      0.9998401999473572,
      0.998512327671051,
      0.9814382195472717,
      0.9369702339172363,
      0.916642427444458,
      0.9347436428070068,
      0.8816455006599426,
      0.9178878664970398,
      0.8647563457489014,
      0.8806059956550598,
      0.9459805488586426,
      0.9739182591438293,
      0.9956809878349304,
      0.9994874000549316,
      0.999896228313446,
      0.9999610185623169,
      0.9999592900276184,
      0.9999330043792725,
      0.9997783303260803,
      0.9997860193252563,
      0.9998102188110352,
      0.9998713135719299,
      0.9999156594276428,
      0.9999189376831055,
      0.999880850315094,
      0.9995757937431335,
      0.9968333840370178,
      0.9945831298828125,
      0.9667983055114746,
      0.98661208152771,
      0.9607185125350952,
      0.9830620884895325,
      0.9993618726730347,
      0.9991841316223145,
      0.9998575448989868,
      0.9998030066490173,
      0.9998903274536133,
      0.99996018409729,
      0.9999690651893616,
      0.9999545812606812,
      0.9999218583106995,
      0.999960720539093,
      0.9999583959579468,
      0.999974250793457,
      0.9999472498893738,
      0.9999457001686096,
      0.9998717904090881,
      0.9998681545257568,
      0.999770998954773,
      0.9997637271881104,
      0.9998766183853149,
      0.9999369382858276,
      0.9999552369117737,
      0.9999681711196899,
      0.9999773502349854,
      0.999975860118866,
      0.999979555606842,
      0.9999457597732544,
      0.999923586845398,
      0.999754786491394,
      0.9981343150138855,
      0.9964704513549805,
      0.9948986172676086,
      0.9727703928947449,
      0.9230334162712097,
      0.9343552589416504,
      0.9691138863563538,
      0.9649317860603333,
      0.9706751108169556,
      0.9951375722885132,
      0.9990138411521912,
      0.9999086856842041,
      0.9999549388885498,
      0.9999765753746033,
      0.9999770522117615,
      0.999976634979248,
      0.9999727606773376,
      0.999951958656311,
      0.9999127984046936,
      0.9998589158058167,
      0.9997690320014954,
      0.9997398257255554,
      0.9997055530548096,
      0.9997482895851135,
      0.9999382495880127,
      0.9999355673789978,
      0.999965488910675,
      0.9999529719352722,
      0.999909520149231,
      0.9999223351478577,
      0.9996002912521362,
      0.999850332736969,
      0.9999412894248962,
      0.9999529719352722,
      0.9999715685844421,
      0.9999485015869141,
      0.9999659061431885,
      0.9999433159828186,
      0.9999265074729919,
      0.9999232292175293,
      0.9999396204948425,
      0.9999510645866394,
      0.999941349029541,
      0.9999402761459351,
      0.9999015927314758,
      0.9999222755432129,
      0.9999635815620422,
      0.9999794363975525,
      0.9999765157699585,
      0.9999833703041077,
      0.9999720454216003,
      0.9999729990959167,
      0.9999480247497559,
      0.9998974204063416,
      0.9994738101959229,
      0.991437554359436,
      0.9726433157920837,
      0.9314025640487671,
      0.9091317057609558,
      0.9481204748153687,
      0.9731329679489136,
      0.9978307485580444,
      0.9997681379318237,
      0.9998971819877625,
      0.9999414682388306,
      0.9999404549598694,
      0.9999321103096008,
      0.9999554753303528,
      0.999912679195404,
      0.9999678730964661,
      0.9999801516532898,
      0.9999768137931824,
      0.9999744892120361,
      0.9999698400497437,
      0.9999751448631287,
      0.9999226331710815
    ],
    [
      0.774301290512085,
      0.7667745351791382,
      0.8009786009788513,
      0.8217642903327942,
      0.7748768329620361,
      0.7778176665306091,
      0.8158215284347534,
      0.798593282699585,
      0.7517155408859253,
      0.7751823663711548,
      0.8076692819595337,
      0.7602351903915405,
      0.7249812483787537,
      0.7656971216201782,
      0.7709452509880066,
      0.7169893980026245,
      0.7257047891616821,
      0.7501773238182068,
      0.723099946975708,
      0.7033448815345764,
      0.6927844285964966,
      0.7289519906044006,
      0.7085945010185242,
      0.7235262393951416,
      0.7437483072280884,
      0.78034907579422,
      0.7647643089294434,
      0.7547316551208496,
      0.7981609106063843,
      0.818930983543396,
      0.8018863201141357,
      0.7961553335189819,
      0.829334557056427,
      0.8187723755836487,
      0.8069230914115906,
      0.8083418607711792,
      0.8271929025650024,
      0.8295609354972839,
      0.796953558921814,
      0.8408370018005371,
      0.8290687799453735,
      0.8279688358306885,
      0.8387612104415894,
      0.8333262205123901,
      0.8311306834220886,
      0.8348861336708069,
      0.8254117369651794,
      0.8060243725776672,
      0.8141484260559082,
      0.8190666437149048,
      0.7818503379821777,
      0.7844406962394714,
      0.8021126985549927,
      0.7848438024520874,
      0.7575231194496155,
      0.7783997058868408,
      0.7740949392318726,
      0.7515724301338196,
      0.7488480806350708,
      0.783517599105835,
      0.7396034598350525,
      0.7184040546417236,
      0.9997742772102356,
      0.9999344348907471,
      0.9999445676803589,
      0.9999808073043823,
      0.9999728202819824,
      0.9999710917472839,
      0.9999135136604309,
      0.9997746348381042,
      0.9993588328361511,
      0.9892135262489319,
      0.9833632707595825,
      0.9983152151107788,
      0.997943639755249,
      0.9895810484886169,
      0.9550132155418396,
      0.9740157723426819,
      0.9911861419677734,
      0.9994633793830872,
      0.9998193979263306,
      0.9999603629112244,
      0.9999793171882629,
      0.9999701380729675,
      0.9999628067016602,
      0.9999321699142456,
      0.9998882412910461,
      0.9997629523277283,
      0.999811053276062,
      0.9998576045036316,
      0.9998270273208618,
      0.9998555183410645,
      0.9999523162841797,
      0.9999381899833679,
      0.9999542832374573,
      0.9999492168426514,
      0.9999533891677856,
      0.9998639225959778,
      0.9990920424461365,
      0.9873344898223877,
      0.9398225545883179,
      0.9080565571784973,
      0.9034344553947449,
      0.8408077955245972,
      0.8447911739349365,
      0.9016943573951721,
      0.9273850321769714,
      0.9889969825744629,
      0.997829258441925,
      0.9996921420097351,
      0.9998924732208252,
      0.9999052882194519,
      0.9999208450317383,
      0.9998272657394409,
      0.9997346997261047,
      0.9998064637184143,
      0.9999257922172546,
      0.9999667406082153,
      0.9999532103538513,
      0.9998589158058167,
      0.9987055659294128,
      0.982749342918396,
      0.939785361289978,
      0.9204519987106323,
      0.9377421736717224,
      0.8862439393997192,
      0.9222549200057983,
      0.8701268434524536,
      0.8861487507820129,
      0.9485946893692017,
      0.9758127331733704,
      0.9963286519050598,
      0.9995623826980591,
      0.9999068975448608,
      0.9999628067016602,
      0.9999607801437378,
      0.9999337196350098,
      0.999779999256134,
      0.9997898936271667,
      0.9998119473457336,
      0.9998754262924194,
      0.9999170303344727,
      0.9999213218688965,
      0.9998903870582581,
      0.9996154308319092,
      0.9971659779548645,
      0.9949415326118469,
      0.9682855010032654,
      0.9864729046821594,
      0.9629673361778259,
      0.9838504791259766,
      0.9994738698005676,
      0.9992942214012146,
      0.999875009059906,
      0.9998264908790588,
      0.9998984932899475,
      0.9999613761901855,
      0.9999704360961914,
      0.9999564290046692,
      0.9999223947525024,
      0.9999610781669617,
      0.999958872795105,
      0.9999744296073914,
      0.9999473690986633,
      0.9999456405639648,
      0.9998714327812195,
      0.9998675584793091,
      0.9997708797454834,
      0.9997634887695312,
      0.9998761415481567,
      0.9999366998672485,
      0.9999551773071289,
      0.9999682307243347,
      0.9999774694442749,
      0.9999761581420898,
      0.9999798536300659,
      0.9999478459358215,
      0.9999291896820068,
      0.9997766017913818,
      0.9982475638389587,
      0.9964116811752319,
      0.9934203624725342,
      0.9736385941505432,
      0.9276143312454224,
      0.9371439218521118,
      0.970765233039856,
      0.9667581915855408,
      0.9698089361190796,
      0.9951041340827942,
      0.9989873170852661,
      0.9999123215675354,
      0.9999560713768005,
      0.9999769330024719,
      0.9999773502349854,
      0.9999768137931824,
      0.9999728202819824,
      0.9999517202377319,
      0.9999127984046936,
      0.9998583793640137,
      0.9997681975364685,
      0.9997386932373047,
      0.9997040033340454,
      0.9997481107711792,
      0.999938428401947,
      0.9999356269836426,
      0.999966025352478,
      0.9999535083770752,
      0.9999110102653503,
      0.999921441078186,
      0.9995179772377014,
      0.9998492002487183,
      0.9999430179595947,
      0.9999538064002991,
      0.9999719858169556,
      0.9999490976333618,
      0.999966025352478,
      0.999943196773529,
      0.9999263882637024,
      0.9999231100082397,
      0.9999393820762634,
      0.9999507069587708,
      0.9999414682388306,
      0.9999402761459351,
      0.9999017119407654,
      0.9999225735664368,
      0.9999637603759766,
      0.9999794960021973,
      0.999976634979248,
      0.9999834895133972,
      0.9999723434448242,
      0.9999734163284302,
      0.9999495148658752,
      0.9999035596847534,
      0.9995127320289612,
      0.9917373657226562,
      0.973468005657196,
      0.9337212443351746,
      0.9127131700515747,
      0.9501535296440125,
      0.9736732244491577,
      0.9980300664901733,
      0.9997891187667847,
      0.9999033212661743,
      0.9999446868896484,
      0.9999417066574097,
      0.9999329447746277,
      0.9999554753303528,
      0.9999130964279175,
      0.9999681115150452,
      0.9999803304672241,
      0.9999771118164062,
      0.99997478723526,
      0.9999701976776123,
      0.9999752640724182,
      0.9999228715896606
    ],
    [
      0.7826847434043884,
      0.7764187455177307,
      0.8092042207717896,
      0.8280314803123474,
      0.7835472822189331,
      0.7871472239494324,
      0.8215312361717224,
      0.8043497204780579,
      0.7592631578445435,
      0.7821654677391052,
      0.8121752738952637,
      0.7655366063117981,
      0.7299307584762573,
      0.770480751991272,
      0.7760077714920044,
      0.7227205038070679,
      0.7313897609710693,
      0.7595282196998596,
      0.7317622303962708,
      0.712918221950531,
      0.7030078172683716,
      0.7366042137145996,
      0.717678964138031,
      0.7320027947425842,
      0.7496533989906311,
      0.7866514921188354,
      0.7735066413879395,
      0.7612460851669312,
      0.803791344165802,
      0.8251640796661377,
      0.8099007606506348,
      0.8026370406150818,
      0.8347710371017456,
      0.8241180777549744,
      0.8126971125602722,
      0.8146792650222778,
      0.8322001099586487,
      0.8356336355209351,
      0.802083432674408,
      0.8475581407546997,
      0.8369107842445374,
      0.8342486619949341,
      0.8444659113883972,
      0.8395377993583679,
      0.8375754952430725,
      0.8402978181838989,
      0.8305515050888062,
      0.8122245669364929,
      0.8203616738319397,
      0.824112594127655,
      0.7875768542289734,
      0.7901997566223145,
      0.8072084784507751,
      0.7910637855529785,
      0.7635133862495422,
      0.7826498746871948,
      0.7792942523956299,
      0.7581985592842102,
      0.7552648782730103,
      0.7898526787757874,
      0.7486433386802673,
      0.7256090641021729,
      0.9997755289077759,
      0.99993497133255,
      0.9999454617500305,
      0.9999814033508301,
      0.9999743700027466,
      0.9999737739562988,
      0.9999252557754517,
      0.999813973903656,
      0.9994253516197205,
      0.9899691343307495,
      0.9845730066299438,
      0.9985454678535461,
      0.9981685280799866,
      0.990790605545044,
      0.9571395516395569,
      0.9757668972015381,
      0.991929829120636,
      0.9995371699333191,
      0.9998456239700317,
      0.9999640583992004,
      0.9999805688858032,
      0.9999707937240601,
      0.9999631643295288,
      0.9999326467514038,
      0.9998879432678223,
      0.9997625946998596,
      0.9998105764389038,
      0.9998576045036316,
      0.9998273253440857,
      0.9998552799224854,
      0.9999526143074036,
      0.9999382495880127,
      0.9999547004699707,
      0.9999505877494812,
      0.999956488609314,
      0.9998798370361328,
      0.9991933703422546,
      0.9885269999504089,
      0.9421039819717407,
      0.911655068397522,
      0.9069732427597046,
      0.8459925651550293,
      0.8507144451141357,
      0.9058863520622253,
      0.9310782551765442,
      0.990307092666626,
      0.9982147812843323,
      0.99973064661026,
      0.9999013543128967,
      0.999909520149231,
      0.9999225735664368,
      0.9998289346694946,
      0.9997363686561584,
      0.999807596206665,
      0.9999268651008606,
      0.9999676942825317,
      0.9999563694000244,
      0.9998762011528015,
      0.9988638162612915,
      0.9848688244819641,
      0.942716121673584,
      0.9243032336235046,
      0.9407254457473755,
      0.8908135890960693,
      0.9266417026519775,
      0.875658392906189,
      0.8906205296516418,
      0.9511415958404541,
      0.9775053262710571,
      0.9970574378967285,
      0.9996246695518494,
      0.9999156594276428,
      0.9999644160270691,
      0.9999620318412781,
      0.9999346137046814,
      0.9997822046279907,
      0.9997942447662354,
      0.9998146295547485,
      0.9998800158500671,
      0.9999189376831055,
      0.999923825263977,
      0.9998981952667236,
      0.9996505975723267,
      0.9974679946899414,
      0.9953523874282837,
      0.969900369644165,
      0.9874330759048462,
      0.9651944637298584,
      0.9843171834945679,
      0.9995539784431458,
      0.9994180202484131,
      0.9998899698257446,
      0.999845027923584,
      0.9999058842658997,
      0.9999623894691467,
      0.9999715089797974,
      0.9999570846557617,
      0.9999229311943054,
      0.9999613165855408,
      0.999959409236908,
      0.9999745488166809,
      0.9999474287033081,
      0.999945878982544,
      0.9998713135719299,
      0.9998672008514404,
      0.9997708201408386,
      0.9997639060020447,
      0.9998761415481567,
      0.9999367594718933,
      0.9999552965164185,
      0.9999682307243347,
      0.9999774098396301,
      0.999976396560669,
      0.9999803304672241,
      0.9999498724937439,
      0.9999350309371948,
      0.9997998476028442,
      0.9984063506126404,
      0.9966735243797302,
      0.993977427482605,
      0.9751574993133545,
      0.9309046268463135,
      0.939833402633667,
      0.9725078344345093,
      0.968529462814331,
      0.9708875417709351,
      0.9952580332756042,
      0.9990116953849792,
      0.9999173283576965,
      0.9999575614929199,
      0.9999773502349854,
      0.9999776482582092,
      0.9999769926071167,
      0.9999729990959167,
      0.9999517798423767,
      0.9999125599861145,
      0.9998576641082764,
      0.9997677206993103,
      0.999737560749054,
      0.9997022151947021,
      0.9997471570968628,
      0.9999382495880127,
      0.9999356269836426,
      0.9999661445617676,
      0.9999540448188782,
      0.9999133944511414,
      0.9999226927757263,
      0.9994856715202332,
      0.9998536109924316,
      0.9999445080757141,
      0.9999545812606812,
      0.9999725222587585,
      0.99994957447052,
      0.9999663233757019,
      0.9999435544013977,
      0.9999263882637024,
      0.9999232292175293,
      0.9999393820762634,
      0.9999508857727051,
      0.9999414682388306,
      0.9999403953552246,
      0.9999022483825684,
      0.9999226331710815,
      0.9999638199806213,
      0.9999796152114868,
      0.9999768137931824,
      0.999983549118042,
      0.9999725818634033,
      0.9999739527702332,
      0.9999515414237976,
      0.9999104142189026,
      0.9995405077934265,
      0.9921881556510925,
      0.9744800925254822,
      0.9361751675605774,
      0.9164416193962097,
      0.9524567127227783,
      0.9747277498245239,
      0.9982655644416809,
      0.999809741973877,
      0.9999092221260071,
      0.9999473094940186,
      0.9999423623085022,
      0.9999333620071411,
      0.9999556541442871,
      0.999913215637207,
      0.9999682307243347,
      0.9999803900718689,
      0.9999774098396301,
      0.9999750852584839,
      0.9999706745147705,
      0.9999754428863525,
      0.9999228119850159
    ],
    [
      0.7891287207603455,
      0.7831164598464966,
      0.8158376216888428,
      0.8333843350410461,
      0.7902704477310181,
      0.7942144274711609,
      0.8266639113426208,
      0.8092540502548218,
      0.7655559778213501,
      0.7887547016143799,
      0.8164334297180176,
      0.7707459926605225,
      0.7350492477416992,
      0.776244044303894,
      0.781378984451294,
      0.7282294034957886,
      0.7382526397705078,
      0.7680355310440063,
      0.7418045401573181,
      0.7215282320976257,
      0.7114908695220947,
      0.7426537871360779,
      0.7237627506256104,
      0.7397699356079102,
      0.7558923959732056,
      0.7916582822799683,
      0.7802503108978271,
      0.7670684456825256,
      0.8090416193008423,
      0.8304537534713745,
      0.8162989020347595,
      0.8083072900772095,
      0.8397752642631531,
      0.8293575048446655,
      0.81830894947052,
      0.8209822177886963,
      0.8373007774353027,
      0.8404668569564819,
      0.8074341416358948,
      0.8531813621520996,
      0.8433609008789062,
      0.8394222259521484,
      0.8501673936843872,
      0.8448501825332642,
      0.843247652053833,
      0.845100998878479,
      0.8357651233673096,
      0.8179649114608765,
      0.8259342908859253,
      0.8295062184333801,
      0.7929176092147827,
      0.795369029045105,
      0.8120715618133545,
      0.7975549697875977,
      0.7695461511611938,
      0.7866656184196472,
      0.7845365405082703,
      0.7649879455566406,
      0.7606339454650879,
      0.7947285771369934,
      0.7575590014457703,
      0.7327927350997925,
      0.9997768402099609,
      0.9999353289604187,
      0.9999458193778992,
      0.9999817609786987,
      0.9999749064445496,
      0.9999755024909973,
      0.9999315142631531,
      0.9998416900634766,
      0.9995052218437195,
      0.9909663200378418,
      0.9861165881156921,
      0.9987797141075134,
      0.9984332323074341,
      0.9922087788581848,
      0.9605554938316345,
      0.9786028861999512,
      0.9929465651512146,
      0.9996168613433838,
      0.9998682141304016,
      0.9999672174453735,
      0.9999814629554749,
      0.9999712109565735,
      0.9999633431434631,
      0.9999328851699829,
      0.9998875856399536,
      0.9997624158859253,
      0.9998100996017456,
      0.9998579621315002,
      0.9998279809951782,
      0.9998564124107361,
      0.9999529719352722,
      0.9999386668205261,
      0.9999549388885498,
      0.9999515414237976,
      0.9999587535858154,
      0.9998906850814819,
      0.9992722272872925,
      0.9893553256988525,
      0.9440058469772339,
      0.9152054786682129,
      0.9101694226264954,
      0.8511518239974976,
      0.8564928770065308,
      0.909390389919281,
      0.9338396787643433,
      0.9912126660346985,
      0.998510479927063,
      0.9997575283050537,
      0.9999086856842041,
      0.9999126195907593,
      0.9999237060546875,
      0.999830424785614,
      0.999737560749054,
      0.9998087286949158,
      0.9999281167984009,
      0.9999688863754272,
      0.9999600052833557,
      0.9998944401741028,
      0.999059796333313,
      0.9865567088127136,
      0.9470981359481812,
      0.9285378456115723,
      0.9443458318710327,
      0.895638108253479,
      0.9313873052597046,
      0.8813223838806152,
      0.8953725695610046,
      0.9535998702049255,
      0.9791930913925171,
      0.9975497722625732,
      0.9996715784072876,
      0.9999220967292786,
      0.9999655485153198,
      0.9999626874923706,
      0.9999350309371948,
      0.9997820854187012,
      0.999800443649292,
      0.9998141527175903,
      0.9998816847801208,
      0.9999195337295532,
      0.9999253749847412,
      0.9999042749404907,
      0.9996764063835144,
      0.9976688623428345,
      0.9956837296485901,
      0.9714276194572449,
      0.9883764386177063,
      0.9674881100654602,
      0.9850619435310364,
      0.99961256980896,
      0.9995129108428955,
      0.9999035000801086,
      0.9998626708984375,
      0.99991375207901,
      0.9999633431434631,
      0.999972403049469,
      0.999957263469696,
      0.9999233484268188,
      0.9999617338180542,
      0.9999595880508423,
      0.9999746680259705,
      0.9999475479125977,
      0.9999459385871887,
      0.9998711943626404,
      0.9998669624328613,
      0.9997705817222595,
      0.9997637271881104,
      0.9998759031295776,
      0.9999366402626038,
      0.9999551773071289,
      0.9999683499336243,
      0.9999770522117615,
      0.9999767541885376,
      0.9999806880950928,
      0.9999518394470215,
      0.9999396204948425,
      0.999819815158844,
      0.998522162437439,
      0.9968408346176147,
      0.9945629239082336,
      0.9764995574951172,
      0.9348376989364624,
      0.9433307647705078,
      0.9744657874107361,
      0.970185399055481,
      0.9719423055648804,
      0.9953285455703735,
      0.9990026950836182,
      0.9999204874038696,
      0.9999584555625916,
      0.9999775886535645,
      0.9999778270721436,
      0.9999771118164062,
      0.999972939491272,
      0.9999517202377319,
      0.999912440776825,
      0.9998572468757629,
      0.9997669458389282,
      0.9997360706329346,
      0.9997008442878723,
      0.9997471570968628,
      0.999938428401947,
      0.9999356269836426,
      0.9999663233757019,
      0.9999545216560364,
      0.9999152421951294,
      0.9999234080314636,
      0.9994562864303589,
      0.9998525977134705,
      0.9999454617500305,
      0.9999549984931946,
      0.9999726414680481,
      0.9999498724937439,
      0.9999663829803467,
      0.9999436140060425,
      0.9999262690544128,
      0.9999233484268188,
      0.9999394416809082,
      0.9999508857727051,
      0.9999417066574097,
      0.9999403953552246,
      0.9999022483825684,
      0.9999228119850159,
      0.9999639391899109,
      0.9999797344207764,
      0.9999769926071167,
      0.9999836683273315,
      0.9999726414680481,
      0.9999744296073914,
      0.9999532699584961,
      0.999919056892395,
      0.999569296836853,
      0.9921159148216248,
      0.9752863049507141,
      0.9385219812393188,
      0.9202902317047119,
      0.954870343208313,
      0.975786566734314,
      0.9984226226806641,
      0.9998275637626648,
      0.9999148845672607,
      0.9999504089355469,
      0.9999432563781738,
      0.999934196472168,
      0.9999549388885498,
      0.9999138116836548,
      0.9999682903289795,
      0.9999805092811584,
      0.9999776482582092,
      0.9999752044677734,
      0.9999709725379944,
      0.9999754428863525,
      0.999923050403595
    ],
    [
      0.79562908411026,
      0.789889931678772,
      0.8231624364852905,
      0.8384090065956116,
      0.7971338629722595,
      0.8001739382743835,
      0.8319326639175415,
      0.8143684267997742,
      0.7716860175132751,
      0.7941941022872925,
      0.820796012878418,
      0.7758583426475525,
      0.7387670874595642,
      0.7815474271774292,
      0.7869586944580078,
      0.7340919971466064,
      0.7453051805496216,
      0.7767579555511475,
      0.7504098415374756,
      0.7281749248504639,
      0.7186248302459717,
      0.7515118718147278,
      0.7305476665496826,
      0.747183620929718,
      0.763874888420105,
      0.7975916266441345,
      0.7877719402313232,
      0.7739839553833008,
      0.8146263360977173,
      0.83607017993927,
      0.8216536045074463,
      0.8132973909378052,
      0.8456879258155823,
      0.8347854614257812,
      0.8236311078071594,
      0.8266150951385498,
      0.842741847038269,
      0.8450410962104797,
      0.8129816055297852,
      0.8588600158691406,
      0.849494218826294,
      0.845757007598877,
      0.8562400341033936,
      0.8502881526947021,
      0.8488399386405945,
      0.8509237170219421,
      0.841569721698761,
      0.823829710483551,
      0.8318607807159424,
      0.8363565802574158,
      0.800934910774231,
      0.8015749454498291,
      0.8182584643363953,
      0.8064365983009338,
      0.7771539092063904,
      0.7912673950195312,
      0.7902597188949585,
      0.7731708288192749,
      0.7677213549613953,
      0.798542857170105,
      0.7660892009735107,
      0.7407662868499756,
      0.9997783303260803,
      0.9999356865882874,
      0.999946117401123,
      0.9999822378158569,
      0.9999759197235107,
      0.9999774098396301,
      0.9999416470527649,
      0.9998698234558105,
      0.9995912313461304,
      0.991976261138916,
      0.9873974323272705,
      0.9989599585533142,
      0.9986382722854614,
      0.9929843544960022,
      0.9629648923873901,
      0.9803436398506165,
      0.9938246011734009,
      0.9996772408485413,
      0.9998903870582581,
      0.9999703764915466,
      0.9999825358390808,
      0.9999716281890869,
      0.9999637007713318,
      0.9999333620071411,
      0.9998876452445984,
      0.9997633099555969,
      0.9998101592063904,
      0.9998587369918823,
      0.9998286366462708,
      0.9998565912246704,
      0.9999533891677856,
      0.9999387860298157,
      0.9999552369117737,
      0.9999527931213379,
      0.9999617338180542,
      0.9999064207077026,
      0.9994252324104309,
      0.990896463394165,
      0.9475162029266357,
      0.9200320243835449,
      0.9142528772354126,
      0.856864333152771,
      0.8634870052337646,
      0.9137747287750244,
      0.9376542568206787,
      0.9924598336219788,
      0.9988236427307129,
      0.9997893571853638,
      0.9999169111251831,
      0.9999166131019592,
      0.9999252557754517,
      0.9998316168785095,
      0.9997387528419495,
      0.9998095631599426,
      0.9999291896820068,
      0.9999698996543884,
      0.9999631643295288,
      0.9999131560325623,
      0.9992011189460754,
      0.9877732992172241,
      0.9508177638053894,
      0.9325366616249084,
      0.9484759569168091,
      0.9019201397895813,
      0.937589168548584,
      0.8885064125061035,
      0.901532769203186,
      0.9575220346450806,
      0.9819125533103943,
      0.9982308745384216,
      0.9997385740280151,
      0.9999318718910217,
      0.9999669790267944,
      0.9999638795852661,
      0.999935507774353,
      0.9997897148132324,
      0.999802827835083,
      0.9998151063919067,
      0.9998854994773865,
      0.9999207854270935,
      0.9999276995658875,
      0.9999134540557861,
      0.9997177124023438,
      0.9980098605155945,
      0.9961583018302917,
      0.9735102653503418,
      0.9894700050354004,
      0.9700784087181091,
      0.9860485196113586,
      0.999657392501831,
      0.9995942711830139,
      0.9999160170555115,
      0.9998758435249329,
      0.9999203681945801,
      0.999964714050293,
      0.9999734163284302,
      0.9999579191207886,
      0.9999237656593323,
      0.9999620318412781,
      0.9999597072601318,
      0.99997478723526,
      0.9999475479125977,
      0.9999459981918335,
      0.9998708367347717,
      0.9998663067817688,
      0.9997701644897461,
      0.9997638463973999,
      0.9998756051063538,
      0.999936580657959,
      0.9999550580978394,
      0.999968409538269,
      0.9999772906303406,
      0.9999768733978271,
      0.9999809861183167,
      0.99995356798172,
      0.9999444484710693,
      0.999838650226593,
      0.9986895322799683,
      0.9970834255218506,
      0.9949930310249329,
      0.9783353209495544,
      0.9393209218978882,
      0.9478042721748352,
      0.9764717817306519,
      0.9722543954849243,
      0.9735650420188904,
      0.9955694675445557,
      0.9990448355674744,
      0.9999250173568726,
      0.9999597668647766,
      0.9999780654907227,
      0.9999778866767883,
      0.9999772310256958,
      0.9999731183052063,
      0.9999518990516663,
      0.9999123215675354,
      0.9998567700386047,
      0.9997668862342834,
      0.9997344613075256,
      0.9996997117996216,
      0.9997460246086121,
      0.9999386668205261,
      0.9999361038208008,
      0.9999667406082153,
      0.9999552965164185,
      0.9999181032180786,
      0.9999260306358337,
      0.9994668960571289,
      0.9998565912246704,
      0.9999472498893738,
      0.9999558925628662,
      0.9999731183052063,
      0.9999502301216125,
      0.9999666213989258,
      0.9999440312385559,
      0.9999263882637024,
      0.9999234676361084,
      0.9999397397041321,
      0.999951183795929,
      0.999941885471344,
      0.9999405145645142,
      0.9999026656150818,
      0.9999229907989502,
      0.9999639987945557,
      0.9999799132347107,
      0.9999771118164062,
      0.9999838471412659,
      0.9999728202819824,
      0.9999747276306152,
      0.9999545812606812,
      0.9999249577522278,
      0.9996146559715271,
      0.9925430417060852,
      0.9764832258224487,
      0.9416317343711853,
      0.9253928661346436,
      0.9575511813163757,
      0.9770716428756714,
      0.9986178874969482,
      0.9998446106910706,
      0.9999200105667114,
      0.999953031539917,
      0.9999436736106873,
      0.9999346137046814,
      0.999955415725708,
      0.9999141097068787,
      0.999968409538269,
      0.9999806880950928,
      0.9999777674674988,
      0.9999753832817078,
      0.9999712109565735,
      0.9999755620956421,
      0.9999227523803711
    ],
    [
      0.8010722398757935,
      0.7951483726501465,
      0.8280458450317383,
      0.8423092365264893,
      0.8021693229675293,
      0.804483950138092,
      0.8359988927841187,
      0.8186467289924622,
      0.7769433856010437,
      0.7982192039489746,
      0.8247525691986084,
      0.780144214630127,
      0.7416959404945374,
      0.7860448956489563,
      0.7922195196151733,
      0.7395421862602234,
      0.7532815933227539,
      0.7834133505821228,
      0.7582440376281738,
      0.7336950302124023,
      0.7270205616950989,
      0.7601186037063599,
      0.7381700277328491,
      0.7552332282066345,
      0.7714910507202148,
      0.8030557036399841,
      0.7944142818450928,
      0.7797799706459045,
      0.8187925219535828,
      0.8395521640777588,
      0.8256524801254272,
      0.8166356086730957,
      0.8490442633628845,
      0.838931679725647,
      0.8270236253738403,
      0.8299275040626526,
      0.8465180993080139,
      0.8474782705307007,
      0.8181154131889343,
      0.8640488982200623,
      0.8545496463775635,
      0.8510928750038147,
      0.8611158132553101,
      0.8548049926757812,
      0.8536859154701233,
      0.856803297996521,
      0.846950352191925,
      0.828791618347168,
      0.8384221196174622,
      0.8433547616004944,
      0.8094672560691833,
      0.807418942451477,
      0.824792742729187,
      0.8150131702423096,
      0.7848231792449951,
      0.7964651584625244,
      0.797411322593689,
      0.7815499305725098,
      0.7742294073104858,
      0.8037068843841553,
      0.7740249037742615,
      0.74774169921875,
      0.9997790455818176,
      0.9999357461929321,
      0.9999463558197021,
      0.9999826550483704,
      0.9999769926071167,
      0.9999792575836182,
      0.9999472498893738,
      0.9998900294303894,
      0.9996457099914551,
      0.9927378296852112,
      0.9883219003677368,
      0.9990777969360352,
      0.9987644553184509,
      0.993478000164032,
      0.9643968343734741,
      0.9814435839653015,
      0.9944972395896912,
      0.9997220039367676,
      0.9999046921730042,
      0.9999727010726929,
      0.9999834895133972,
      0.9999721050262451,
      0.9999638795852661,
      0.9999336004257202,
      0.9998870491981506,
      0.9997630715370178,
      0.9998098015785217,
      0.9998589754104614,
      0.9998294115066528,
      0.9998572468757629,
      0.9999536871910095,
      0.9999390840530396,
      0.9999554753303528,
      0.9999536275863647,
      0.9999641180038452,
      0.999918520450592,
      0.9995356202125549,
      0.9922113418579102,
      0.9511939287185669,
      0.9240771532058716,
      0.9180829524993896,
      0.8621413707733154,
      0.8706517219543457,
      0.9182560443878174,
      0.941641092300415,
      0.9934853315353394,
      0.9990037083625793,
      0.9998149871826172,
      0.9999232888221741,
      0.999919593334198,
      0.9999264478683472,
      0.9998334050178528,
      0.9997401833534241,
      0.9998103380203247,
      0.9999297261238098,
      0.9999709725379944,
      0.9999655485153198,
      0.9999232888221741,
      0.9992827773094177,
      0.9885844588279724,
      0.9536706805229187,
      0.935927152633667,
      0.9520385265350342,
      0.9068813323974609,
      0.9424970149993896,
      0.8946873545646667,
      0.9067883491516113,
      0.9591101408004761,
      0.9839364886283875,
      0.9986575841903687,
      0.9997845888137817,
      0.9999392032623291,
      0.9999682307243347,
      0.9999648332595825,
      0.9999362230300903,
      0.9997918605804443,
      0.9998075366020203,
      0.9998167157173157,
      0.9998887181282043,
      0.9999216198921204,
      0.9999295473098755,
      0.9999203681945801,
      0.9997462630271912,
      0.9982572793960571,
      0.9964951872825623,
      0.9750608801841736,
      0.9903059005737305,
      0.9721755385398865,
      0.9867364764213562,
      0.999699592590332,
      0.999646008014679,
      0.9999266266822815,
      0.9998857975006104,
      0.9999246001243591,
      0.9999651908874512,
      0.9999740719795227,
      0.9999584555625916,
      0.9999243021011353,
      0.9999620318412781,
      0.9999598860740662,
      0.9999748468399048,
      0.9999476075172424,
      0.999945878982544,
      0.9998705983161926,
      0.9998659491539001,
      0.9997703433036804,
      0.9997639656066895,
      0.9998753070831299,
      0.9999365210533142,
      0.9999550580978394,
      0.9999686479568481,
      0.999977707862854,
      0.9999770522117615,
      0.9999814629554749,
      0.999955415725708,
      0.9999484419822693,
      0.9998548626899719,
      0.9988833069801331,
      0.9974173903465271,
      0.9955748915672302,
      0.9802567958831787,
      0.9435684084892273,
      0.9519928693771362,
      0.9783174395561218,
      0.9742774963378906,
      0.9750447869300842,
      0.9957679510116577,
      0.9990646243095398,
      0.9999284744262695,
      0.9999608397483826,
      0.9999783635139465,
      0.999978244304657,
      0.9999774098396301,
      0.9999731183052063,
      0.9999517798423767,
      0.999912440776825,
      0.9998562932014465,
      0.9997662305831909,
      0.9997335076332092,
      0.9996979832649231,
      0.9997467398643494,
      0.9999386072158813,
      0.9999359250068665,
      0.9999669194221497,
      0.999955952167511,
      0.9999199509620667,
      0.9999282360076904,
      0.9994722604751587,
      0.9998592138290405,
      0.9999488592147827,
      0.9999566674232483,
      0.9999735355377197,
      0.9999507069587708,
      0.9999666810035706,
      0.9999441504478455,
      0.9999263286590576,
      0.9999235272407532,
      0.9999398589134216,
      0.999951183795929,
      0.9999420642852783,
      0.9999403953552246,
      0.999902606010437,
      0.9999231100082397,
      0.9999640583992004,
      0.9999800324440002,
      0.9999771118164062,
      0.9999838471412659,
      0.9999730587005615,
      0.9999750256538391,
      0.9999556541442871,
      0.9999282956123352,
      0.9996323585510254,
      0.9929916858673096,
      0.9774808883666992,
      0.9440895318984985,
      0.9295544028282166,
      0.9601615071296692,
      0.9780771732330322,
      0.9987391233444214,
      0.999856173992157,
      0.9999226927757263,
      0.9999546408653259,
      0.999944269657135,
      0.9999352097511292,
      0.9999557137489319,
      0.9999145865440369,
      0.9999685883522034,
      0.9999807476997375,
      0.9999778866767883,
      0.9999756217002869,
      0.9999712705612183,
      0.9999756813049316,
      0.9999227523803711
    ],
    [
      0.8067828416824341,
      0.8006545901298523,
      0.8331852555274963,
      0.8471612334251404,
      0.8078113794326782,
      0.8097085952758789,
      0.8406702876091003,
      0.8238165378570557,
      0.7838424444198608,
      0.8043264746665955,
      0.829301655292511,
      0.7856469750404358,
      0.7471702098846436,
      0.7914953231811523,
      0.7977121472358704,
      0.7464091777801514,
      0.7610557079315186,
      0.7897347211837769,
      0.7667739391326904,
      0.7410849332809448,
      0.7358933091163635,
      0.7673226594924927,
      0.7430155277252197,
      0.7605414986610413,
      0.7767466902732849,
      0.80742347240448,
      0.7997586727142334,
      0.783900797367096,
      0.8224767446517944,
      0.8435221910476685,
      0.8294028043746948,
      0.8207846879959106,
      0.8526246547698975,
      0.8434568643569946,
      0.8312625885009766,
      0.8340879082679749,
      0.8504828214645386,
      0.8522013425827026,
      0.8232740163803101,
      0.8689590692520142,
      0.8595029711723328,
      0.8564275503158569,
      0.8662663698196411,
      0.8595980405807495,
      0.8592634201049805,
      0.862678050994873,
      0.8524016737937927,
      0.8342341184616089,
      0.8444290161132812,
      0.8499758243560791,
      0.8161677718162537,
      0.814139723777771,
      0.8308391571044922,
      0.8221511840820312,
      0.7909501194953918,
      0.8014030456542969,
      0.8033193349838257,
      0.7883579730987549,
      0.779734194278717,
      0.8084068298339844,
      0.7807379961013794,
      0.7540183663368225,
      0.9997804164886475,
      0.9999359846115112,
      0.9999465942382812,
      0.9999828934669495,
      0.9999774098396301,
      0.9999800324440002,
      0.9999492168426514,
      0.9999021887779236,
      0.9996868968009949,
      0.993389368057251,
      0.9893521666526794,
      0.9991861581802368,
      0.9988946914672852,
      0.9940473437309265,
      0.9665156602859497,
      0.9828618764877319,
      0.9951134324073792,
      0.9997596740722656,
      0.9999145269393921,
      0.9999743700027466,
      0.9999838471412659,
      0.9999722838401794,
      0.9999640583992004,
      0.999933660030365,
      0.9998865723609924,
      0.9997625946998596,
      0.9998092651367188,
      0.9998587965965271,
      0.9998291730880737,
      0.9998578429222107,
      0.9999538064002991,
      0.9999392628669739,
      0.9999555349349976,
      0.999954104423523,
      0.9999657869338989,
      0.9999271631240845,
      0.9996066689491272,
      0.9930185079574585,
      0.9538655281066895,
      0.926943302154541,
      0.9209709167480469,
      0.8665059208869934,
      0.8758542537689209,
      0.9213505983352661,
      0.944402277469635,
      0.9942939281463623,
      0.9991398453712463,
      0.9998335838317871,
      0.9999281764030457,
      0.9999216198921204,
      0.999927282333374,
      0.9998334646224976,
      0.9997397065162659,
      0.9998101592063904,
      0.9999297857284546,
      0.999971330165863,
      0.9999672174453735,
      0.999931812286377,
      0.9993656873703003,
      0.9894384741783142,
      0.9565936923027039,
      0.9387930631637573,
      0.9546798467636108,
      0.9108547568321228,
      0.9457007050514221,
      0.8989351391792297,
      0.9101244211196899,
      0.9609547853469849,
      0.9851704835891724,
      0.998870313167572,
      0.9998130202293396,
      0.9999441504478455,
      0.9999691843986511,
      0.9999653697013855,
      0.9999362826347351,
      0.9997928738594055,
      0.9998092651367188,
      0.9998168349266052,
      0.9998912811279297,
      0.999922513961792,
      0.9999309182167053,
      0.9999247193336487,
      0.9997636079788208,
      0.9984020590782166,
      0.9967188835144043,
      0.9760324954986572,
      0.9908835291862488,
      0.9737081527709961,
      0.9871825575828552,
      0.9997262954711914,
      0.9996823668479919,
      0.9999321103096008,
      0.9998927712440491,
      0.9999278783798218,
      0.9999656677246094,
      0.9999744892120361,
      0.9999586939811707,
      0.9999241828918457,
      0.9999619722366333,
      0.9999598264694214,
      0.99997478723526,
      0.9999476671218872,
      0.9999459385871887,
      0.9998704195022583,
      0.9998655915260315,
      0.9997698068618774,
      0.9997639060020447,
      0.9998749494552612,
      0.9999365210533142,
      0.9999551177024841,
      0.9999687075614929,
      0.999977707862854,
      0.999977171421051,
      0.9999815821647644,
      0.9999566078186035,
      0.9999516606330872,
      0.9998672604560852,
      0.9990204572677612,
      0.9977232813835144,
      0.996005654335022,
      0.9820959568023682,
      0.9474382996559143,
      0.9557986259460449,
      0.979981541633606,
      0.97608482837677,
      0.9762479066848755,
      0.9959329962730408,
      0.9990650415420532,
      0.9999316930770874,
      0.9999614953994751,
      0.9999784827232361,
      0.9999783039093018,
      0.9999775290489197,
      0.9999732375144958,
      0.9999518394470215,
      0.9999122023582458,
      0.9998559951782227,
      0.9997663497924805,
      0.9997318387031555,
      0.999696671962738,
      0.9997453689575195,
      0.9999386668205261,
      0.9999361038208008,
      0.9999672770500183,
      0.9999561309814453,
      0.9999210834503174,
      0.9999291300773621,
      0.9994620680809021,
      0.9998594522476196,
      0.9999498724937439,
      0.9999572038650513,
      0.9999735951423645,
      0.9999508857727051,
      0.9999668598175049,
      0.9999440908432007,
      0.9999262094497681,
      0.9999234676361084,
      0.9999396800994873,
      0.9999511241912842,
      0.999942421913147,
      0.999940812587738,
      0.9999033808708191,
      0.9999232888221741,
      0.99996417760849,
      0.9999801516532898,
      0.9999772906303406,
      0.9999840259552002,
      0.9999731183052063,
      0.9999752044677734,
      0.999956488609314,
      0.9999315738677979,
      0.9996628165245056,
      0.9933602213859558,
      0.9783515930175781,
      0.9461356401443481,
      0.9330176115036011,
      0.9619853496551514,
      0.9789251089096069,
      0.9988343715667725,
      0.9998645782470703,
      0.9999253749847412,
      0.999955952167511,
      0.999944806098938,
      0.9999358057975769,
      0.9999557137489319,
      0.9999145269393921,
      0.9999687075614929,
      0.9999806880950928,
      0.9999779462814331,
      0.9999757409095764,
      0.9999715089797974,
      0.9999757409095764,
      0.9999224543571472
    ],
    [
      0.8115733861923218,
      0.8052414655685425,
      0.8368390202522278,
      0.8516407012939453,
      0.8139380216598511,
      0.8139002919197083,
      0.8449106812477112,
      0.8286789655685425,
      0.7896475791931152,
      0.8088039755821228,
      0.8329052329063416,
      0.7896283268928528,
      0.751204788684845,
      0.7953645586967468,
      0.8011372089385986,
      0.7515732049942017,
      0.7665703296661377,
      0.7940725088119507,
      0.7723633050918579,
      0.7465288639068604,
      0.743547260761261,
      0.7728080749511719,
      0.7490120530128479,
      0.7656610012054443,
      0.7806350588798523,
      0.8116785287857056,
      0.803909957408905,
      0.7873306274414062,
      0.8259114027023315,
      0.8475744128227234,
      0.8324636220932007,
      0.8245596885681152,
      0.8556205034255981,
      0.8475486040115356,
      0.8352971076965332,
      0.8376297950744629,
      0.8542466163635254,
      0.8550559878349304,
      0.8280518054962158,
      0.8725174069404602,
      0.8637694716453552,
      0.8607439994812012,
      0.8711251020431519,
      0.8636659383773804,
      0.8634878396987915,
      0.8672389388084412,
      0.8568087816238403,
      0.838779091835022,
      0.8495746850967407,
      0.8552445769309998,
      0.822277307510376,
      0.8199941515922546,
      0.8359394073486328,
      0.827709972858429,
      0.7955778241157532,
      0.805851399898529,
      0.8083595633506775,
      0.7931299209594727,
      0.7840250730514526,
      0.8113596439361572,
      0.7854959964752197,
      0.7585312128067017,
      0.9997820258140564,
      0.999936580657959,
      0.9999467730522156,
      0.9999831318855286,
      0.9999770522117615,
      0.9999810457229614,
      0.9999529123306274,
      0.999910831451416,
      0.9997143149375916,
      0.9938254952430725,
      0.9901106953620911,
      0.9992650151252747,
      0.9989880323410034,
      0.9945783019065857,
      0.9681556224822998,
      0.9838681221008301,
      0.99553382396698,
      0.999788224697113,
      0.9999207854270935,
      0.9999756217002869,
      0.9999843835830688,
      0.9999722838401794,
      0.9999638199806213,
      0.999933660030365,
      0.9998860359191895,
      0.9997613430023193,
      0.9998083710670471,
      0.9998587369918823,
      0.9998295903205872,
      0.9998582005500793,
      0.9999540448188782,
      0.999939501285553,
      0.9999557733535767,
      0.9999546408653259,
      0.9999671578407288,
      0.9999327063560486,
      0.9996488690376282,
      0.9935208559036255,
      0.9560345411300659,
      0.929293155670166,
      0.9236022233963013,
      0.8705989122390747,
      0.8807265758514404,
      0.9242125749588013,
      0.9469949007034302,
      0.9948058724403381,
      0.9992363452911377,
      0.9998464584350586,
      0.9999317526817322,
      0.9999231696128845,
      0.9999278783798218,
      0.9998345375061035,
      0.9997401237487793,
      0.9998103976249695,
      0.9999299049377441,
      0.9999717473983765,
      0.9999685287475586,
      0.99993497133255,
      0.9994101524353027,
      0.9899880886077881,
      0.9588997960090637,
      0.9412350654602051,
      0.9567595720291138,
      0.9140706658363342,
      0.9482141733169556,
      0.9020808935165405,
      0.9128594994544983,
      0.9635841250419617,
      0.9860748648643494,
      0.9989970922470093,
      0.999830961227417,
      0.9999476671218872,
      0.9999698996543884,
      0.9999659657478333,
      0.999936580657959,
      0.9997937083244324,
      0.9998111724853516,
      0.999817430973053,
      0.9998925924301147,
      0.9999229907989502,
      0.9999319911003113,
      0.999927818775177,
      0.9997762441635132,
      0.9985007047653198,
      0.9968692064285278,
      0.9768017530441284,
      0.9908662438392639,
      0.9748234152793884,
      0.9874661564826965,
      0.9997458457946777,
      0.9997074007987976,
      0.9999358057975769,
      0.9998967051506042,
      0.9999287128448486,
      0.9999661445617676,
      0.9999749064445496,
      0.9999588131904602,
      0.99992436170578,
      0.9999619722366333,
      0.9999600052833557,
      0.9999749064445496,
      0.9999474883079529,
      0.999945878982544,
      0.9998700618743896,
      0.9998649954795837,
      0.9997698664665222,
      0.9997636675834656,
      0.9998747110366821,
      0.9999364018440247,
      0.9999551177024841,
      0.9999687671661377,
      0.9999778270721436,
      0.9999773502349854,
      0.9999818801879883,
      0.9999576210975647,
      0.9999540448188782,
      0.9998750686645508,
      0.9991093277931213,
      0.9978614449501038,
      0.9962990283966064,
      0.9833676815032959,
      0.9497240781784058,
      0.9587021470069885,
      0.9811411499977112,
      0.977414608001709,
      0.9767166376113892,
      0.9959458708763123,
      0.9990212917327881,
      0.9999325275421143,
      0.9999619126319885,
      0.99997878074646,
      0.9999785423278809,
      0.9999775886535645,
      0.9999732375144958,
      0.9999515414237976,
      0.9999121427536011,
      0.9998557567596436,
      0.9997655153274536,
      0.9997305274009705,
      0.9996951222419739,
      0.9997456669807434,
      0.9999385476112366,
      0.9999359250068665,
      0.9999673366546631,
      0.9999562501907349,
      0.9999215602874756,
      0.9999297261238098,
      0.9994220733642578,
      0.9998559951782227,
      0.9999505281448364,
      0.9999576807022095,
      0.9999738335609436,
      0.9999510645866394,
      0.9999669790267944,
      0.9999442100524902,
      0.9999262094497681,
      0.999923586845398,
      0.9999398589134216,
      0.9999512434005737,
      0.9999426603317261,
      0.9999406933784485,
      0.9999030232429504,
      0.9999234080314636,
      0.9999642372131348,
      0.9999802708625793,
      0.9999773502349854,
      0.9999840259552002,
      0.9999731779098511,
      0.9999753832817078,
      0.9999572038650513,
      0.9999326467514038,
      0.9996615648269653,
      0.9934662580490112,
      0.9788010716438293,
      0.9475852251052856,
      0.9358092546463013,
      0.9631502628326416,
      0.9793196320533752,
      0.9988728165626526,
      0.9998695254325867,
      0.9999272227287292,
      0.9999567866325378,
      0.9999454021453857,
      0.9999362230300903,
      0.9999558329582214,
      0.9999147057533264,
      0.9999687075614929,
      0.9999808669090271,
      0.9999780654907227,
      0.9999756813049316,
      0.9999716281890869,
      0.9999757409095764,
      0.9999222159385681
    ],
    [
      0.8160655498504639,
      0.8096055388450623,
      0.8411532044410706,
      0.8566089868545532,
      0.8200763463973999,
      0.818530797958374,
      0.849442183971405,
      0.8338714838027954,
      0.7962827086448669,
      0.8136110901832581,
      0.8368973731994629,
      0.7946476936340332,
      0.7564613819122314,
      0.7997530102729797,
      0.8061480522155762,
      0.759175181388855,
      0.7730498313903809,
      0.8002339005470276,
      0.7823048233985901,
      0.7543819546699524,
      0.751265287399292,
      0.7788536548614502,
      0.7579367160797119,
      0.7716950178146362,
      0.7840802073478699,
      0.8169496655464172,
      0.8093266487121582,
      0.7906253337860107,
      0.8292176723480225,
      0.8522458076477051,
      0.8366734981536865,
      0.82906174659729,
      0.8590586185455322,
      0.8522534370422363,
      0.8402222394943237,
      0.8423105478286743,
      0.8586022853851318,
      0.8574173450469971,
      0.8325601816177368,
      0.8766489028930664,
      0.8683746457099915,
      0.8655925989151001,
      0.8770817518234253,
      0.8687081933021545,
      0.8690088987350464,
      0.8725301027297974,
      0.8627583384513855,
      0.8449022769927979,
      0.8557950258255005,
      0.8613669872283936,
      0.8297175168991089,
      0.8266822099685669,
      0.8418772220611572,
      0.8334614038467407,
      0.8009321689605713,
      0.8107891082763672,
      0.814153790473938,
      0.7988849878311157,
      0.7885900139808655,
      0.815509021282196,
      0.7911993265151978,
      0.7637941837310791,
      0.9997828602790833,
      0.999936580657959,
      0.9999465346336365,
      0.9999829530715942,
      0.9999769926071167,
      0.9999815225601196,
      0.9999557733535767,
      0.9999169111251831,
      0.9997277855873108,
      0.9942432641983032,
      0.990842878818512,
      0.9993414878845215,
      0.9990718960762024,
      0.9948920607566833,
      0.9697012305259705,
      0.984828770160675,
      0.9959127902984619,
      0.9998096823692322,
      0.9999262094497681,
      0.9999765157699585,
      0.999984622001648,
      0.9999722838401794,
      0.9999629855155945,
      0.9999350309371948,
      0.999883234500885,
      0.9997607469558716,
      0.9998091459274292,
      0.9998593926429749,
      0.9998301863670349,
      0.9998586177825928,
      0.9999542236328125,
      0.9999397397041321,
      0.9999557733535767,
      0.9999549984931946,
      0.9999682903289795,
      0.9999380111694336,
      0.9996859431266785,
      0.9939784407615662,
      0.9587478041648865,
      0.9320652484893799,
      0.9268288612365723,
      0.8754146695137024,
      0.8860476613044739,
      0.928246021270752,
      0.9507922530174255,
      0.9953466057777405,
      0.9993342161178589,
      0.999858558177948,
      0.9999353289604187,
      0.9999260306358337,
      0.999928891658783,
      0.999835193157196,
      0.9997403621673584,
      0.9998104572296143,
      0.9999302625656128,
      0.9999721050262451,
      0.9999696612358093,
      0.9999405145645142,
      0.9994629621505737,
      0.9905520081520081,
      0.9613843560218811,
      0.9445339441299438,
      0.9593681693077087,
      0.9175820350646973,
      0.9507473707199097,
      0.9054888486862183,
      0.9159350991249084,
      0.9653332233428955,
      0.986899197101593,
      0.9991138577461243,
      0.9998481273651123,
      0.9999510645866394,
      0.9999706149101257,
      0.9999665021896362,
      0.9999367594718933,
      0.9997941851615906,
      0.9998127222061157,
      0.9998178482055664,
      0.9998947381973267,
      0.9999240636825562,
      0.9999336004257202,
      0.9999310970306396,
      0.999783456325531,
      0.998328447341919,
      0.9969731569290161,
      0.9775518178939819,
      0.9911850690841675,
      0.9760552644729614,
      0.9876009225845337,
      0.9997529983520508,
      0.9995940923690796,
      0.9999353885650635,
      0.999898374080658,
      0.999930739402771,
      0.9999665021896362,
      0.9999751448631287,
      0.9999591708183289,
      0.9999245405197144,
      0.9999620914459229,
      0.9999600648880005,
      0.9999749064445496,
      0.9999474287033081,
      0.9999457597732544,
      0.9998694658279419,
      0.9998645782470703,
      0.9997695088386536,
      0.9997633099555969,
      0.9998742341995239,
      0.9999361634254456,
      0.9999551177024841,
      0.9999688267707825,
      0.9999780058860779,
      0.9999775886535645,
      0.9999818801879883,
      0.9999581575393677,
      0.9999557733535767,
      0.9998816847801208,
      0.9991604685783386,
      0.9979603886604309,
      0.996587872505188,
      0.9845526218414307,
      0.9543217420578003,
      0.9619364738464355,
      0.982052206993103,
      0.9786693453788757,
      0.977371335029602,
      0.9959819912910461,
      0.9989942908287048,
      0.9999330639839172,
      0.9999620318412781,
      0.9999788403511047,
      0.9999785423278809,
      0.999977707862854,
      0.9999731779098511,
      0.9999516010284424,
      0.9999119639396667,
      0.9998553395271301,
      0.9997653961181641,
      0.9997287392616272,
      0.9996936917304993,
      0.9997441172599792,
      0.9999387860298157,
      0.9999362826347351,
      0.9999676942825317,
      0.999956488609314,
      0.9999219179153442,
      0.9999303817749023,
      0.9993805289268494,
      0.9998530745506287,
      0.9999509453773499,
      0.9999580979347229,
      0.9999739527702332,
      0.9999513030052185,
      0.9999670386314392,
      0.999944269657135,
      0.9999261498451233,
      0.9999237060546875,
      0.9999401569366455,
      0.9999513626098633,
      0.9999427795410156,
      0.9999409317970276,
      0.9999035596847534,
      0.9999237060546875,
      0.9999643564224243,
      0.9999802708625793,
      0.9999772310256958,
      0.9999838471412659,
      0.9999712705612183,
      0.9999748468399048,
      0.9999573230743408,
      0.9999319314956665,
      0.9996619820594788,
      0.9935042858123779,
      0.979244589805603,
      0.9487501382827759,
      0.9389890432357788,
      0.9644954204559326,
      0.9797391891479492,
      0.9989287257194519,
      0.9998717308044434,
      0.9999284148216248,
      0.9999574422836304,
      0.9999458193778992,
      0.9999364614486694,
      0.9999555945396423,
      0.9999141693115234,
      0.9999685287475586,
      0.9999806880950928,
      0.9999780058860779,
      0.9999759793281555,
      0.999971866607666,
      0.9999759197235107,
      0.9999220967292786
    ],
    [
      0.8209701776504517,
      0.8141322731971741,
      0.8455075025558472,
      0.861628532409668,
      0.826806902885437,
      0.8232513666152954,
      0.8536971807479858,
      0.8386107683181763,
      0.8021036982536316,
      0.8179550766944885,
      0.840266227722168,
      0.8000040054321289,
      0.7616066932678223,
      0.8035869002342224,
      0.811382532119751,
      0.7676349878311157,
      0.7811253070831299,
      0.8070316314697266,
      0.7913542985916138,
      0.7638033628463745,
      0.7604569792747498,
      0.7855546474456787,
      0.7659336924552917,
      0.7761420011520386,
      0.788586437702179,
      0.8221656084060669,
      0.8138484954833984,
      0.7935011982917786,
      0.832757830619812,
      0.8568549156188965,
      0.8401243686676025,
      0.8327479958534241,
      0.8623592853546143,
      0.8565213680267334,
      0.8445243835449219,
      0.8469846844673157,
      0.8630269169807434,
      0.8606250286102295,
      0.8380553722381592,
      0.8799118399620056,
      0.8727964162826538,
      0.8700547218322754,
      0.8816221952438354,
      0.8731879591941833,
      0.8735745549201965,
      0.8766556978225708,
      0.8673891425132751,
      0.8500928282737732,
      0.8607252240180969,
      0.8660564422607422,
      0.83612459897995,
      0.8322290182113647,
      0.8472450375556946,
      0.8377379775047302,
      0.8051938414573669,
      0.8150310516357422,
      0.8191163539886475,
      0.8039620518684387,
      0.7928105592727661,
      0.8195178508758545,
      0.7969626784324646,
      0.7694023847579956,
      0.999783992767334,
      0.9999372363090515,
      0.9999473094940186,
      0.9999834299087524,
      0.9999774098396301,
      0.9999821782112122,
      0.9999576210975647,
      0.9999233484268188,
      0.999748945236206,
      0.9945321679115295,
      0.9913577437400818,
      0.9993947744369507,
      0.9991368651390076,
      0.9951242208480835,
      0.9709326028823853,
      0.9856536388397217,
      0.9962049722671509,
      0.9998257160186768,
      0.9999311566352844,
      0.9999774098396301,
      0.9999850392341614,
      0.9999726414680481,
      0.9999638795852661,
      0.9999377131462097,
      0.999885082244873,
      0.9997617602348328,
      0.9998084306716919,
      0.9998594522476196,
      0.9998305439949036,
      0.9998593926429749,
      0.9999545216560364,
      0.999940037727356,
      0.9999558925628662,
      0.9999553561210632,
      0.9999693036079407,
      0.9999420046806335,
      0.999714195728302,
      0.9943662881851196,
      0.960777759552002,
      0.934375524520874,
      0.9297736287117004,
      0.8795710802078247,
      0.8905075788497925,
      0.9312911033630371,
      0.9536081552505493,
      0.9956201910972595,
      0.9994055032730103,
      0.99986732006073,
      0.9999373555183411,
      0.9999258518218994,
      0.9999293088912964,
      0.9998365640640259,
      0.9997416734695435,
      0.9998114705085754,
      0.999930739402771,
      0.9999725222587585,
      0.9999708533287048,
      0.9999442100524902,
      0.9994984865188599,
      0.9910168647766113,
      0.9633046984672546,
      0.9471767544746399,
      0.9613431096076965,
      0.9201699495315552,
      0.9526212215423584,
      0.9086545705795288,
      0.9187706708908081,
      0.9668989777565002,
      0.9876623153686523,
      0.9992026090621948,
      0.9998612999916077,
      0.9999539256095886,
      0.9999712705612183,
      0.9999669790267944,
      0.999937117099762,
      0.9997954368591309,
      0.999815046787262,
      0.9998190999031067,
      0.9998967051506042,
      0.9999250173568726,
      0.9999348521232605,
      0.9999337196350098,
      0.9997931122779846,
      0.9984349608421326,
      0.9971367120742798,
      0.9783175587654114,
      0.9915369153022766,
      0.976955771446228,
      0.9879224896430969,
      0.9997687339782715,
      0.9996147155761719,
      0.9999357461929321,
      0.9999001622200012,
      0.9999315738677979,
      0.9999666810035706,
      0.9999751448631287,
      0.999958872795105,
      0.9999240040779114,
      0.9999619126319885,
      0.9999603629112244,
      0.9999749660491943,
      0.9999473690986633,
      0.9999457597732544,
      0.9998691082000732,
      0.9998641014099121,
      0.9997692704200745,
      0.9997632503509521,
      0.9998741745948792,
      0.9999364018440247,
      0.9999551773071289,
      0.999968945980072,
      0.9999780654907227,
      0.9999775886535645,
      0.9999818205833435,
      0.9999580383300781,
      0.9999562501907349,
      0.999884843826294,
      0.9991762638092041,
      0.9979418516159058,
      0.9967297315597534,
      0.9851670861244202,
      0.9568442702293396,
      0.9640763998031616,
      0.9825519323348999,
      0.9778700470924377,
      0.9775607585906982,
      0.9959352016448975,
      0.9989801049232483,
      0.9999308586120605,
      0.9999620318412781,
      0.9999788403511047,
      0.9999786019325256,
      0.9999776482582092,
      0.9999731779098511,
      0.9999515414237976,
      0.9999119639396667,
      0.999855101108551,
      0.9997646808624268,
      0.9997276663780212,
      0.999691903591156,
      0.9997442960739136,
      0.9999383687973022,
      0.9999358057975769,
      0.9999675154685974,
      0.9999563097953796,
      0.9999217987060547,
      0.9999290704727173,
      0.999329686164856,
      0.9998490810394287,
      0.9999508857727051,
      0.9999580979347229,
      0.9999739527702332,
      0.9999514222145081,
      0.9999671578407288,
      0.9999446868896484,
      0.9999263286590576,
      0.9999238848686218,
      0.9999404549598694,
      0.9999514818191528,
      0.9999430179595947,
      0.9999409317970276,
      0.9999037384986877,
      0.999923825263977,
      0.9999643564224243,
      0.9999803900718689,
      0.9999773502349854,
      0.9999841451644897,
      0.9999722242355347,
      0.99997478723526,
      0.999957799911499,
      0.9999321699142456,
      0.9996635913848877,
      0.9935493469238281,
      0.9794033765792847,
      0.9498552083969116,
      0.9410831928253174,
      0.9654608964920044,
      0.980126142501831,
      0.9989729523658752,
      0.999874472618103,
      0.9999293088912964,
      0.9999577403068542,
      0.9999460577964783,
      0.999936580657959,
      0.9999558925628662,
      0.9999144077301025,
      0.9999686479568481,
      0.9999808073043823,
      0.999978244304657,
      0.9999760985374451,
      0.9999719262123108,
      0.999975860118866,
      0.9999219179153442
    ],
    [
      0.8271191120147705,
      0.8193793296813965,
      0.8507047295570374,
      0.867377758026123,
      0.8340516090393066,
      0.8284671902656555,
      0.8578048348426819,
      0.8442611694335938,
      0.8085061311721802,
      0.8227164149284363,
      0.8441404700279236,
      0.8061081171035767,
      0.7678869366645813,
      0.8087908029556274,
      0.8163678646087646,
      0.7766077518463135,
      0.7910842895507812,
      0.8148021101951599,
      0.798884391784668,
      0.7728709578514099,
      0.7697448134422302,
      0.7923427820205688,
      0.7731400728225708,
      0.781822919845581,
      0.7945098280906677,
      0.8268390893936157,
      0.8189156651496887,
      0.7977235317230225,
      0.8373029828071594,
      0.8619933724403381,
      0.844413161277771,
      0.8368874788284302,
      0.8662216067314148,
      0.8608198165893555,
      0.8486763834953308,
      0.8517336249351501,
      0.8679601550102234,
      0.8637785911560059,
      0.844014048576355,
      0.8845438361167908,
      0.8774428367614746,
      0.8747777938842773,
      0.8846040964126587,
      0.8778043389320374,
      0.8785134553909302,
      0.880908727645874,
      0.8723462820053101,
      0.8560458421707153,
      0.8665268421173096,
      0.8711686134338379,
      0.8420166969299316,
      0.8382755517959595,
      0.8528414368629456,
      0.8429358601570129,
      0.8095749020576477,
      0.8198562860488892,
      0.8238062262535095,
      0.8094428777694702,
      0.7977516651153564,
      0.8230577707290649,
      0.802511990070343,
      0.7742905616760254,
      0.999784529209137,
      0.9999372959136963,
      0.9999469518661499,
      0.9999819993972778,
      0.9999775290489197,
      0.9999826550483704,
      0.9999589920043945,
      0.9999284148216248,
      0.9997636079788208,
      0.9947590827941895,
      0.9917336702346802,
      0.9994341731071472,
      0.9991800785064697,
      0.9952081441879272,
      0.9716287851333618,
      0.9859597682952881,
      0.9963874220848083,
      0.9998417496681213,
      0.9999355673789978,
      0.9999779462814331,
      0.9999852180480957,
      0.9999726414680481,
      0.9999637007713318,
      0.9999327063560486,
      0.9998850226402283,
      0.9997607469558716,
      0.9998074173927307,
      0.9998592734336853,
      0.9998301267623901,
      0.9998586773872375,
      0.9999545216560364,
      0.999940037727356,
      0.999955952167511,
      0.9999555349349976,
      0.9999698996543884,
      0.9999451637268066,
      0.9997344613075256,
      0.994591236114502,
      0.9625653624534607,
      0.9369310736656189,
      0.932813286781311,
      0.8839788436889648,
      0.8941588401794434,
      0.9336215257644653,
      0.9557509422302246,
      0.9958200454711914,
      0.999456524848938,
      0.9998744130134583,
      0.9999397993087769,
      0.9999276995658875,
      0.9999300837516785,
      0.9998366832733154,
      0.9997409582138062,
      0.9998112320899963,
      0.9999308586120605,
      0.9999727606773376,
      0.9999716877937317,
      0.9999474287033081,
      0.9995213150978088,
      0.9906988143920898,
      0.9645392298698425,
      0.9495434165000916,
      0.9631541967391968,
      0.9228296875953674,
      0.9544531106948853,
      0.9123165607452393,
      0.9220162630081177,
      0.9685518741607666,
      0.9883062243461609,
      0.999252438545227,
      0.9998721480369568,
      0.9999560117721558,
      0.9999717473983765,
      0.9999673962593079,
      0.9999372363090515,
      0.9997953772544861,
      0.9998160004615784,
      0.9998191595077515,
      0.9998980760574341,
      0.9999257922172546,
      0.9999358654022217,
      0.9999361634254456,
      0.9998022317886353,
      0.998545229434967,
      0.9973575472831726,
      0.9791945219039917,
      0.9918531775474548,
      0.9778764843940735,
      0.9882680773735046,
      0.9997829794883728,
      0.9996418356895447,
      0.999937891960144,
      0.9999018907546997,
      0.9999328255653381,
      0.9999668598175049,
      0.9999752640724182,
      0.9999590516090393,
      0.9999238848686218,
      0.9999619126319885,
      0.9999606013298035,
      0.9999744892120361,
      0.9999474883079529,
      0.9999457001686096,
      0.9998691082000732,
      0.999863862991333,
      0.9997689127922058,
      0.9997632503509521,
      0.9998739361763,
      0.9999365210533142,
      0.9999551773071289,
      0.999968945980072,
      0.9999781847000122,
      0.9999775290489197,
      0.9999818801879883,
      0.9999579787254333,
      0.9999570846557617,
      0.9998877644538879,
      0.9991841316223145,
      0.9979122281074524,
      0.9968922734260559,
      0.9858195781707764,
      0.9593886137008667,
      0.9663497805595398,
      0.9829636812210083,
      0.9785107970237732,
      0.977933406829834,
      0.995963454246521,
      0.9989888668060303,
      0.9999312162399292,
      0.9999622702598572,
      0.9999788999557495,
      0.9999785423278809,
      0.9999777674674988,
      0.9999731779098511,
      0.9999516010284424,
      0.9999120235443115,
      0.9998549222946167,
      0.9997645616531372,
      0.9997262954711914,
      0.9996904730796814,
      0.9997427463531494,
      0.999938428401947,
      0.9999358654022217,
      0.999967634677887,
      0.9999562501907349,
      0.9999216198921204,
      0.9999284148216248,
      0.9992970824241638,
      0.9998472332954407,
      0.999950647354126,
      0.9999579787254333,
      0.9999740123748779,
      0.9999515414237976,
      0.9999672770500183,
      0.9999446868896484,
      0.9999262690544128,
      0.9999241232872009,
      0.999940812587738,
      0.9999518394470215,
      0.9999433159828186,
      0.9999411702156067,
      0.9999040961265564,
      0.9999240636825562,
      0.9999644160270691,
      0.9999803900718689,
      0.9999774098396301,
      0.9999842047691345,
      0.9999722242355347,
      0.99997478723526,
      0.9999581575393677,
      0.9999321103096008,
      0.9996695518493652,
      0.9936455488204956,
      0.9796026945114136,
      0.9512156248092651,
      0.9437469244003296,
      0.9665111303329468,
      0.9806182384490967,
      0.9990180730819702,
      0.9998779296875,
      0.9999308586120605,
      0.9999582171440125,
      0.9999462366104126,
      0.999937117099762,
      0.9999562501907349,
      0.9999141693115234,
      0.9999687075614929,
      0.9999808073043823,
      0.9999781847000122,
      0.9999760985374451,
      0.9999720454216003,
      0.9999760389328003,
      0.9999215602874756
    ],
    [
      0.8334325551986694,
      0.8258729577064514,
      0.8563374280929565,
      0.8735659718513489,
      0.841687798500061,
      0.8346883058547974,
      0.863662838935852,
      0.8505798578262329,
      0.815484344959259,
      0.8286343812942505,
      0.8490353226661682,
      0.8123816847801208,
      0.7750401496887207,
      0.8143033981323242,
      0.8213640451431274,
      0.7851057648658752,
      0.7994304299354553,
      0.8209930658340454,
      0.80511075258255,
      0.780205249786377,
      0.7747053503990173,
      0.7971687316894531,
      0.7799332141876221,
      0.7877221703529358,
      0.7994351983070374,
      0.8316758275032043,
      0.8259585499763489,
      0.8036175966262817,
      0.8423601984977722,
      0.8674304485321045,
      0.8495994210243225,
      0.8421077132225037,
      0.8698769211769104,
      0.8661720752716064,
      0.8545440435409546,
      0.8577876687049866,
      0.8736832737922668,
      0.8675971031188965,
      0.8495690822601318,
      0.8884652853012085,
      0.8824392557144165,
      0.8796754479408264,
      0.8886557817459106,
      0.8831892013549805,
      0.8834933042526245,
      0.8856514692306519,
      0.8783345222473145,
      0.8624086380004883,
      0.8720277547836304,
      0.8748078346252441,
      0.8483614325523376,
      0.8438096642494202,
      0.8577814698219299,
      0.8481700420379639,
      0.8146851658821106,
      0.8252761960029602,
      0.8285370469093323,
      0.8154302835464478,
      0.8029307723045349,
      0.8264538049697876,
      0.8069983720779419,
      0.7789171934127808,
      0.9997850060462952,
      0.9999375343322754,
      0.9999473094940186,
      0.9999821186065674,
      0.9999777674674988,
      0.9999831914901733,
      0.9999600648880005,
      0.9999328851699829,
      0.9997764229774475,
      0.9950112700462341,
      0.992054283618927,
      0.9994703531265259,
      0.9992220401763916,
      0.9953424334526062,
      0.9725557565689087,
      0.9863695502281189,
      0.9965692162513733,
      0.9998530745506287,
      0.9999403953552246,
      0.9999786615371704,
      0.9999854564666748,
      0.9999728798866272,
      0.9999639391899109,
      0.9999330043792725,
      0.999884843826294,
      0.9997607469558716,
      0.9998071789741516,
      0.9998593926429749,
      0.9998306632041931,
      0.9998592138290405,
      0.9999547600746155,
      0.9999402761459351,
      0.999955952167511,
      0.999955952167511,
      0.9999708533287048,
      0.9999480843544006,
      0.9997544288635254,
      0.9948346614837646,
      0.9645039439201355,
      0.9398912191390991,
      0.9360529780387878,
      0.8890148997306824,
      0.8988736867904663,
      0.9366731643676758,
      0.9576676487922668,
      0.9960266351699829,
      0.9994943737983704,
      0.9998810291290283,
      0.9999417662620544,
      0.9999288320541382,
      0.9999309182167053,
      0.9998378753662109,
      0.9997419714927673,
      0.9998119473457336,
      0.9999313354492188,
      0.9999732375144958,
      0.9999726414680481,
      0.9999503493309021,
      0.999544084072113,
      0.9909878373146057,
      0.9660309553146362,
      0.9522516131401062,
      0.9650636911392212,
      0.9260312914848328,
      0.9567663669586182,
      0.9165815114974976,
      0.9254293441772461,
      0.9703562259674072,
      0.9889141321182251,
      0.9993053078651428,
      0.9998809695243835,
      0.9999580383300781,
      0.9999721050262451,
      0.9999677538871765,
      0.9999374151229858,
      0.9997962713241577,
      0.999817967414856,
      0.9998198747634888,
      0.9998993873596191,
      0.9999265670776367,
      0.9999366998672485,
      0.9999376535415649,
      0.9998053908348083,
      0.998454749584198,
      0.997454047203064,
      0.9799901247024536,
      0.9920536279678345,
      0.9787317514419556,
      0.9877059459686279,
      0.9997613430023193,
      0.9996663928031921,
      0.9999393224716187,
      0.9999043941497803,
      0.9999338388442993,
      0.9999672174453735,
      0.9999752044677734,
      0.999958872795105,
      0.9999236464500427,
      0.9999619722366333,
      0.9999605417251587,
      0.9999741911888123,
      0.9999474287033081,
      0.9999457001686096,
      0.9998687505722046,
      0.9998634457588196,
      0.9997687339782715,
      0.9997631311416626,
      0.9998738765716553,
      0.9999366402626038,
      0.9999553561210632,
      0.9999691247940063,
      0.999978244304657,
      0.9999775886535645,
      0.9999819397926331,
      0.9999579787254333,
      0.9999576807022095,
      0.9998895525932312,
      0.9991849064826965,
      0.9979230165481567,
      0.9970224499702454,
      0.9864223003387451,
      0.9615612626075745,
      0.9681482315063477,
      0.982745885848999,
      0.9792134761810303,
      0.9783321619033813,
      0.9960300326347351,
      0.9990037679672241,
      0.999932050704956,
      0.9999623894691467,
      0.9999788999557495,
      0.9999786019325256,
      0.9999778270721436,
      0.9999732375144958,
      0.9999514818191528,
      0.9999120235443115,
      0.9998547434806824,
      0.999764084815979,
      0.9997257590293884,
      0.9996895790100098,
      0.9997435808181763,
      0.9999384880065918,
      0.9999358654022217,
      0.999967634677887,
      0.9999563097953796,
      0.9999219179153442,
      0.9999285936355591,
      0.9992841482162476,
      0.9998466968536377,
      0.9999507665634155,
      0.9999580979347229,
      0.9999741315841675,
      0.9999517202377319,
      0.9999673962593079,
      0.9999448657035828,
      0.9999263286590576,
      0.9999241232872009,
      0.9999409317970276,
      0.9999520778656006,
      0.9999434351921082,
      0.9999412894248962,
      0.999904453754425,
      0.9999242424964905,
      0.9999646544456482,
      0.9999805092811584,
      0.9999774098396301,
      0.9999843239784241,
      0.9999720454216003,
      0.9999746680259705,
      0.9999583959579468,
      0.9999331831932068,
      0.9996792674064636,
      0.9937615394592285,
      0.9800525903701782,
      0.9531154036521912,
      0.9474315643310547,
      0.9678968787193298,
      0.9811851978302002,
      0.9990600347518921,
      0.9998802542686462,
      0.9999317526817322,
      0.9999586343765259,
      0.9999464750289917,
      0.9999368190765381,
      0.9999555349349976,
      0.9999136328697205,
      0.9999685287475586,
      0.9999808669090271,
      0.9999783039093018,
      0.9999762177467346,
      0.9999721646308899,
      0.9999760389328003,
      0.9999213218688965
    ],
    [
      0.839215099811554,
      0.8322833180427551,
      0.8616881370544434,
      0.8784869909286499,
      0.8481325507164001,
      0.8406952023506165,
      0.8686832785606384,
      0.8551955819129944,
      0.8214033842086792,
      0.8339253664016724,
      0.8541538715362549,
      0.8183915019035339,
      0.7827088832855225,
      0.8212766051292419,
      0.8272712230682373,
      0.7951325178146362,
      0.8097990155220032,
      0.8297672271728516,
      0.8127931952476501,
      0.7882639169692993,
      0.786008358001709,
      0.8049341440200806,
      0.787224292755127,
      0.7938328981399536,
      0.808237612247467,
      0.8381772041320801,
      0.8328153491020203,
      0.809601366519928,
      0.8475597500801086,
      0.8730422854423523,
      0.8553647398948669,
      0.8471168279647827,
      0.8745214939117432,
      0.8718979358673096,
      0.8601524829864502,
      0.8634756803512573,
      0.8793373703956604,
      0.8709083795547485,
      0.8543928861618042,
      0.8913758993148804,
      0.8869926929473877,
      0.8843140602111816,
      0.8930150866508484,
      0.887445330619812,
      0.8877222537994385,
      0.8907675743103027,
      0.8832907676696777,
      0.8678454756736755,
      0.8769114017486572,
      0.8793696165084839,
      0.854942262172699,
      0.8495180606842041,
      0.8635691404342651,
      0.8541463017463684,
      0.8200602531433105,
      0.8306468725204468,
      0.833694577217102,
      0.8226284980773926,
      0.8093364834785461,
      0.8314448595046997,
      0.8123406171798706,
      0.7848438024520874,
      0.9997861385345459,
      0.9999381303787231,
      0.9999476671218872,
      0.9999823570251465,
      0.9999781250953674,
      0.9999836087226868,
      0.9999604225158691,
      0.9999375939369202,
      0.9997900128364563,
      0.9952810406684875,
      0.9923822283744812,
      0.9994974732398987,
      0.9992529153823853,
      0.9953477382659912,
      0.9730949401855469,
      0.9864450097084045,
      0.9966682195663452,
      0.999858558177948,
      0.9999438524246216,
      0.9999790787696838,
      0.9999857544898987,
      0.9999730587005615,
      0.9999640583992004,
      0.9999333024024963,
      0.9998849034309387,
      0.9997608661651611,
      0.9998081922531128,
      0.9998615980148315,
      0.9998314380645752,
      0.9998592734336853,
      0.9999549984931946,
      0.9999404549598694,
      0.9999560117721558,
      0.9999561309814453,
      0.9999712705612183,
      0.9999509453773499,
      0.9997743964195251,
      0.9951794147491455,
      0.9666269421577454,
      0.9431030750274658,
      0.9392391443252563,
      0.8942760229110718,
      0.9033154249191284,
      0.9399129748344421,
      0.9597324132919312,
      0.9961842894554138,
      0.9995223879814148,
      0.9998865127563477,
      0.9999433159828186,
      0.9999295473098755,
      0.9999310970306396,
      0.9998376369476318,
      0.9997418522834778,
      0.9998111724853516,
      0.9999309778213501,
      0.9999732971191406,
      0.9999729990959167,
      0.999952495098114,
      0.9995549321174622,
      0.9909656047821045,
      0.967734694480896,
      0.9544118642807007,
      0.9667564034461975,
      0.9290854930877686,
      0.959198534488678,
      0.920894205570221,
      0.9290090799331665,
      0.9724065661430359,
      0.9897262454032898,
      0.9993765354156494,
      0.9998909831047058,
      0.9999598860740662,
      0.9999725818634033,
      0.9999681711196899,
      0.9999375939369202,
      0.9997909069061279,
      0.9998198747634888,
      0.9998208284378052,
      0.999901533126831,
      0.9999261498451233,
      0.9999377131462097,
      0.9999400973320007,
      0.9998101592063904,
      0.9986041784286499,
      0.9977292418479919,
      0.9803637266159058,
      0.9923895001411438,
      0.9799030423164368,
      0.9882047176361084,
      0.9997788071632385,
      0.9996942281723022,
      0.999941885471344,
      0.9999072551727295,
      0.9999349117279053,
      0.9999673962593079,
      0.9999751448631287,
      0.9999589323997498,
      0.999923586845398,
      0.9999619126319885,
      0.9999608397483826,
      0.9999741911888123,
      0.9999474287033081,
      0.9999455809593201,
      0.9998685717582703,
      0.9998631477355957,
      0.9997681379318237,
      0.9997628927230835,
      0.9998737573623657,
      0.9999367594718933,
      0.9999554753303528,
      0.9999690651893616,
      0.9999779462814331,
      0.9999776482582092,
      0.9999819993972778,
      0.9999582767486572,
      0.999958336353302,
      0.9998914003372192,
      0.9991893172264099,
      0.9979475140571594,
      0.9971497654914856,
      0.986677885055542,
      0.9636170268058777,
      0.9700927734375,
      0.9835203289985657,
      0.9801398515701294,
      0.9790281057357788,
      0.9961130619049072,
      0.9990383386611938,
      0.9999340176582336,
      0.9999626874923706,
      0.9999789595603943,
      0.9999786019325256,
      0.9999778866767883,
      0.9999732971191406,
      0.9999516010284424,
      0.9999122023582458,
      0.9998549818992615,
      0.9997645020484924,
      0.9997246861457825,
      0.9996891021728516,
      0.9997431635856628,
      0.9999385476112366,
      0.999936044216156,
      0.9999678730964661,
      0.9999566078186035,
      0.999923050403595,
      0.999929666519165,
      0.9993024468421936,
      0.9998475313186646,
      0.9999512434005737,
      0.9999583959579468,
      0.9999741315841675,
      0.9999520182609558,
      0.9999675154685974,
      0.9999451637268066,
      0.9999265074729919,
      0.9999244213104248,
      0.9999412894248962,
      0.9999522566795349,
      0.9999438524246216,
      0.999941349029541,
      0.9999043941497803,
      0.9999244213104248,
      0.999964714050293,
      0.9999805092811584,
      0.9999775886535645,
      0.9999842643737793,
      0.9999721646308899,
      0.9999746680259705,
      0.9999585151672363,
      0.9999344348907471,
      0.9996920824050903,
      0.9939355254173279,
      0.9807882905006409,
      0.9552767276763916,
      0.9509698152542114,
      0.9698358774185181,
      0.9820376634597778,
      0.9991300702095032,
      0.9998852610588074,
      0.9999336004257202,
      0.9999591708183289,
      0.9999452233314514,
      0.9999368786811829,
      0.999955415725708,
      0.9999133944511414,
      0.9999687075614929,
      0.9999809265136719,
      0.9999783635139465,
      0.9999762773513794,
      0.9999722242355347,
      0.9999761581420898,
      0.999921441078186
    ],
    [
      0.8453493118286133,
      0.839192271232605,
      0.867307186126709,
      0.8833364248275757,
      0.8551195859909058,
      0.8469366431236267,
      0.8741564154624939,
      0.8610407710075378,
      0.8282086253166199,
      0.8398836851119995,
      0.8594122529029846,
      0.8248801231384277,
      0.7904078364372253,
      0.8275268077850342,
      0.8331245183944702,
      0.8056145310401917,
      0.8181264400482178,
      0.836246132850647,
      0.8202683329582214,
      0.7968658208847046,
      0.7937055826187134,
      0.8118342161178589,
      0.7946966886520386,
      0.8003048300743103,
      0.8158007860183716,
      0.8450629711151123,
      0.8401191234588623,
      0.8157221078872681,
      0.8534175753593445,
      0.8786373138427734,
      0.8610998392105103,
      0.8526397347450256,
      0.8798598647117615,
      0.8778777122497559,
      0.8663598895072937,
      0.8696377873420715,
      0.88459712266922,
      0.8755742907524109,
      0.8610206842422485,
      0.8950376510620117,
      0.8918604850769043,
      0.8886397480964661,
      0.8974888920783997,
      0.8919797539710999,
      0.891193151473999,
      0.8953534364700317,
      0.8880186080932617,
      0.8730369806289673,
      0.8815802335739136,
      0.8839629888534546,
      0.8611556887626648,
      0.8561333417892456,
      0.8695942163467407,
      0.8595793843269348,
      0.8262490630149841,
      0.8359987735748291,
      0.838956356048584,
      0.8302092552185059,
      0.8159526586532593,
      0.8363176584243774,
      0.8179247379302979,
      0.7900545001029968,
      0.9997868537902832,
      0.9999383091926575,
      0.9999480247497559,
      0.9999825954437256,
      0.9999783635139465,
      0.999984085559845,
      0.9999629259109497,
      0.9999412298202515,
      0.9998002648353577,
      0.9954894185066223,
      0.9926904439926147,
      0.9995219111442566,
      0.9992814660072327,
      0.9954307675361633,
      0.973942756652832,
      0.9866448044776917,
      0.996756911277771,
      0.9998652338981628,
      0.9999468922615051,
      0.9999794363975525,
      0.9999859929084778,
      0.9999731779098511,
      0.9999641180038452,
      0.9999337792396545,
      0.9998853206634521,
      0.9997620582580566,
      0.9998089671134949,
      0.9998622536659241,
      0.9998325705528259,
      0.9998602271080017,
      0.9999552965164185,
      0.999940812587738,
      0.9999562501907349,
      0.9999565482139587,
      0.9999721646308899,
      0.9999538064002991,
      0.9997962117195129,
      0.9955775737762451,
      0.968803346157074,
      0.9460617303848267,
      0.9421947598457336,
      0.8992292881011963,
      0.9076584577560425,
      0.9429972171783447,
      0.9619395136833191,
      0.9963827133178711,
      0.9995423555374146,
      0.9998926520347595,
      0.9999454021453857,
      0.9999290704727173,
      0.999932050704956,
      0.9998389482498169,
      0.9997427463531494,
      0.9998120665550232,
      0.999931275844574,
      0.9999735355377197,
      0.999973714351654,
      0.9999547004699707,
      0.9995684623718262,
      0.9911260008811951,
      0.9682302474975586,
      0.9564300775527954,
      0.9682662487030029,
      0.9321364164352417,
      0.9614990949630737,
      0.9247261881828308,
      0.9323299527168274,
      0.9736359715461731,
      0.9905720353126526,
      0.9994421601295471,
      0.9999010562896729,
      0.9999617338180542,
      0.9999730587005615,
      0.999968409538269,
      0.9999378323554993,
      0.9997917413711548,
      0.9998211860656738,
      0.9998217225074768,
      0.9999023675918579,
      0.999925434589386,
      0.9999384880065918,
      0.999942421913147,
      0.9998301267623901,
      0.9989674091339111,
      0.9979913830757141,
      0.9815673828125,
      0.9927840232849121,
      0.9809826612472534,
      0.988750159740448,
      0.9997938871383667,
      0.9997118711471558,
      0.9999442100524902,
      0.9999094605445862,
      0.9999358057975769,
      0.9999662041664124,
      0.9999752640724182,
      0.9999592304229736,
      0.9999239444732666,
      0.9999622106552124,
      0.9999608993530273,
      0.9999743103981018,
      0.9999474287033081,
      0.9999457001686096,
      0.999868631362915,
      0.9998626708984375,
      0.9997678399085999,
      0.9997629523277283,
      0.9998736381530762,
      0.9999368786811829,
      0.9999555945396423,
      0.9999690651893616,
      0.9999784231185913,
      0.999977707862854,
      0.9999819993972778,
      0.999958336353302,
      0.999958872795105,
      0.9998934864997864,
      0.9991766810417175,
      0.9979525208473206,
      0.9972313642501831,
      0.987185001373291,
      0.9653634428977966,
      0.9716899991035461,
      0.9841394424438477,
      0.9809231758117676,
      0.9795686602592468,
      0.996155858039856,
      0.9990450143814087,
      0.9999358057975769,
      0.9999627470970154,
      0.9999790787696838,
      0.9999787211418152,
      0.9999780654907227,
      0.9999733567237854,
      0.9999515414237976,
      0.9999125599861145,
      0.9998552203178406,
      0.9997643828392029,
      0.9997236728668213,
      0.9996878504753113,
      0.9997432231903076,
      0.9999387264251709,
      0.9999362826347351,
      0.9999679923057556,
      0.9999567866325378,
      0.9999233484268188,
      0.9999303817749023,
      0.9993186593055725,
      0.9998474717140198,
      0.9999514222145081,
      0.9999586939811707,
      0.999973475933075,
      0.9999523162841797,
      0.9999677538871765,
      0.999945342540741,
      0.9999265074729919,
      0.9999246001243591,
      0.9999415874481201,
      0.9999525547027588,
      0.9999439716339111,
      0.9999414682388306,
      0.9999046325683594,
      0.9999247193336487,
      0.9999649524688721,
      0.999980628490448,
      0.999977707862854,
      0.9999843239784241,
      0.9999722838401794,
      0.99997478723526,
      0.9999586939811707,
      0.9999348521232605,
      0.9996975064277649,
      0.9940311312675476,
      0.9813193082809448,
      0.9569854736328125,
      0.9535144567489624,
      0.9714294075965881,
      0.9820659160614014,
      0.9991894960403442,
      0.9998888969421387,
      0.9999348521232605,
      0.9999595880508423,
      0.9999456405639648,
      0.9999372959136963,
      0.9999557137489319,
      0.9999142289161682,
      0.9999690651893616,
      0.9999809265136719,
      0.9999784827232361,
      0.9999765157699585,
      0.999972403049469,
      0.9999761581420898,
      0.999921441078186
    ],
    [
      0.850803017616272,
      0.8454585671424866,
      0.8725311756134033,
      0.8880627155303955,
      0.862721860408783,
      0.8537591695785522,
      0.8803516626358032,
      0.8676008582115173,
      0.8359031081199646,
      0.8465351462364197,
      0.8652728796005249,
      0.8323915600776672,
      0.7990134358406067,
      0.8348785042762756,
      0.8399619460105896,
      0.8154478669166565,
      0.8278958201408386,
      0.8445079922676086,
      0.8277585506439209,
      0.8053054213523865,
      0.8036575317382812,
      0.8207025527954102,
      0.8018327355384827,
      0.8084396719932556,
      0.8263849020004272,
      0.8515365123748779,
      0.8464639782905579,
      0.822778582572937,
      0.860255241394043,
      0.8838343620300293,
      0.867958128452301,
      0.8585016131401062,
      0.8852546811103821,
      0.8836220502853394,
      0.8723129034042358,
      0.8754202127456665,
      0.8893358111381531,
      0.8798283338546753,
      0.8668608069419861,
      0.8987419605255127,
      0.8963241577148438,
      0.8928548693656921,
      0.902152419090271,
      0.8968508243560791,
      0.8955556750297546,
      0.9007594585418701,
      0.8937336206436157,
      0.8793321847915649,
      0.8868061304092407,
      0.8891738653182983,
      0.8685550689697266,
      0.8631097674369812,
      0.875257134437561,
      0.8650305271148682,
      0.8322371244430542,
      0.8414806127548218,
      0.844416081905365,
      0.8377267718315125,
      0.8228071928024292,
      0.8420302271842957,
      0.8239610195159912,
      0.7970858216285706,
      0.9997878670692444,
      0.9999388456344604,
      0.9999486804008484,
      0.9999827146530151,
      0.9999787211418152,
      0.9999843835830688,
      0.9999639391899109,
      0.9999439120292664,
      0.99980628490448,
      0.9953708052635193,
      0.9927917718887329,
      0.9995368123054504,
      0.9992855191230774,
      0.9953708052635193,
      0.974515974521637,
      0.986646831035614,
      0.99677574634552,
      0.9998690485954285,
      0.9999489784240723,
      0.9999798536300659,
      0.9999862313270569,
      0.9999732971191406,
      0.9999646544456482,
      0.9999355673789978,
      0.9998863935470581,
      0.9997640252113342,
      0.9998096823692322,
      0.9998628497123718,
      0.9998332262039185,
      0.999860405921936,
      0.9999555945396423,
      0.9999409317970276,
      0.9999561905860901,
      0.9999568462371826,
      0.9999727010726929,
      0.9999556541442871,
      0.9998086094856262,
      0.9958255887031555,
      0.9704463481903076,
      0.9481812715530396,
      0.9446306228637695,
      0.9031656384468079,
      0.9112061262130737,
      0.9457962512969971,
      0.9638891816139221,
      0.9965441823005676,
      0.9995633363723755,
      0.999895453453064,
      0.9999469518661499,
      0.9999300241470337,
      0.9999324679374695,
      0.9998395442962646,
      0.9997439384460449,
      0.9998125433921814,
      0.9999309778213501,
      0.9999725222587585,
      0.9999741911888123,
      0.9999564290046692,
      0.9995812773704529,
      0.9911550879478455,
      0.9697940945625305,
      0.9579930305480957,
      0.9694363474845886,
      0.9346948862075806,
      0.9633324146270752,
      0.9280532598495483,
      0.9351458549499512,
      0.975182056427002,
      0.9910768270492554,
      0.99946528673172,
      0.9999061226844788,
      0.9999628067016602,
      0.9999732375144958,
      0.9999686479568481,
      0.9999380707740784,
      0.9997916221618652,
      0.999822199344635,
      0.9998226761817932,
      0.9999037384986877,
      0.9999269247055054,
      0.9999391436576843,
      0.9999437928199768,
      0.9998365044593811,
      0.9990593791007996,
      0.9982202649116516,
      0.9826429486274719,
      0.9932047128677368,
      0.9822182059288025,
      0.98940110206604,
      0.9998062252998352,
      0.9997375011444092,
      0.9999462962150574,
      0.9999118447303772,
      0.9999375343322754,
      0.9999674558639526,
      0.9999755620956421,
      0.999959409236908,
      0.9999241232872009,
      0.9999623894691467,
      0.9999611973762512,
      0.9999743700027466,
      0.9999473690986633,
      0.9999456405639648,
      0.9998683929443359,
      0.9998624920845032,
      0.9997674226760864,
      0.999762773513794,
      0.9998733401298523,
      0.9999367594718933,
      0.9999557137489319,
      0.9999692440032959,
      0.9999786019325256,
      0.9999778270721436,
      0.9999821782112122,
      0.9999569058418274,
      0.9999586939811707,
      0.9998927712440491,
      0.9991376996040344,
      0.9973797798156738,
      0.9972055554389954,
      0.9875147938728333,
      0.9668574929237366,
      0.9721859097480774,
      0.9848557710647583,
      0.9818105697631836,
      0.980355978012085,
      0.9962332248687744,
      0.9990441799163818,
      0.9999359250068665,
      0.9999629259109497,
      0.9999791383743286,
      0.9999788403511047,
      0.9999781847000122,
      0.9999734163284302,
      0.9999517798423767,
      0.9999125599861145,
      0.9998553991317749,
      0.9997647404670715,
      0.9997232556343079,
      0.999687135219574,
      0.9997435808181763,
      0.9999387860298157,
      0.9999364018440247,
      0.9999680519104004,
      0.9999571442604065,
      0.9999243021011353,
      0.9999307990074158,
      0.9993371367454529,
      0.9998469352722168,
      0.9999514818191528,
      0.9999589323997498,
      0.999973714351654,
      0.9999524354934692,
      0.9999679327011108,
      0.9999455809593201,
      0.9999266862869263,
      0.9999248385429382,
      0.9999420046806335,
      0.9999526739120483,
      0.9999442100524902,
      0.9999414682388306,
      0.9999048709869385,
      0.9999249577522278,
      0.9999649524688721,
      0.9999806880950928,
      0.999977707862854,
      0.9999844431877136,
      0.9999723434448242,
      0.9999747276306152,
      0.9999589323997498,
      0.9999359846115112,
      0.999707043170929,
      0.9942247271537781,
      0.9820401668548584,
      0.9591431617736816,
      0.9564375281333923,
      0.9729011654853821,
      0.9829661846160889,
      0.9992573261260986,
      0.9998934268951416,
      0.9999361634254456,
      0.9999602437019348,
      0.9999460577964783,
      0.9999375939369202,
      0.9999560117721558,
      0.999914288520813,
      0.9999691843986511,
      0.9999810457229614,
      0.9999785423278809,
      0.9999765157699585,
      0.9999724626541138,
      0.9999762773513794,
      0.9999212622642517
    ],
    [
      0.8583861589431763,
      0.8541198968887329,
      0.8791913986206055,
      0.894088864326477,
      0.872348427772522,
      0.8628026247024536,
      0.8874712586402893,
      0.8768298625946045,
      0.8459886312484741,
      0.8555335402488708,
      0.8735848069190979,
      0.8424937725067139,
      0.810065507888794,
      0.8443022966384888,
      0.8481720685958862,
      0.8260990381240845,
      0.8388460874557495,
      0.8534594178199768,
      0.836410641670227,
      0.8152662515640259,
      0.813052237033844,
      0.8300798535346985,
      0.8096882104873657,
      0.8193332552909851,
      0.8382560014724731,
      0.8586245775222778,
      0.8542811870574951,
      0.8325802087783813,
      0.868046760559082,
      0.8894736766815186,
      0.8757249712944031,
      0.8651217222213745,
      0.8912796974182129,
      0.8896360993385315,
      0.8787567615509033,
      0.8816288113594055,
      0.8945194482803345,
      0.8844764232635498,
      0.873340368270874,
      0.903986930847168,
      0.9021609425544739,
      0.8990888595581055,
      0.9081853032112122,
      0.9032939672470093,
      0.9018577933311462,
      0.9071491956710815,
      0.9004337787628174,
      0.887481689453125,
      0.8935579657554626,
      0.8959881663322449,
      0.8771592974662781,
      0.8715753555297852,
      0.8820780515670776,
      0.8720689415931702,
      0.839687705039978,
      0.8486601114273071,
      0.8507229685783386,
      0.845183253288269,
      0.8297896981239319,
      0.8489572405815125,
      0.8296836614608765,
      0.8027538657188416,
      0.999789297580719,
      0.9999398589134216,
      0.9999500513076782,
      0.9999825954437256,
      0.9999793171882629,
      0.9999850392341614,
      0.9999653100967407,
      0.9999476671218872,
      0.9998188614845276,
      0.9956930875778198,
      0.9932639598846436,
      0.9995692372322083,
      0.9993294477462769,
      0.9957617521286011,
      0.9760274291038513,
      0.9872972965240479,
      0.9969429969787598,
      0.9998769760131836,
      0.9999504685401917,
      0.9999804496765137,
      0.9999865293502808,
      0.9999736547470093,
      0.9999651312828064,
      0.9999362230300903,
      0.9998869895935059,
      0.9997652173042297,
      0.9998109936714172,
      0.9998641610145569,
      0.9998345375061035,
      0.9998614192008972,
      0.9999560117721558,
      0.9999414086341858,
      0.9999566078186035,
      0.9999575018882751,
      0.9999733567237854,
      0.9999579787254333,
      0.9998264908790588,
      0.9960716962814331,
      0.9723095893859863,
      0.9508394002914429,
      0.9477173686027527,
      0.9080052375793457,
      0.9156580567359924,
      0.9493387341499329,
      0.9660454988479614,
      0.9967862963676453,
      0.9996018409729004,
      0.9999045729637146,
      0.9999478459358215,
      0.9999315738677979,
      0.9999334216117859,
      0.9998410940170288,
      0.9997459650039673,
      0.9998137950897217,
      0.9999315142631531,
      0.9999729990959167,
      0.9999750256538391,
      0.9999586343765259,
      0.9995970129966736,
      0.9914385080337524,
      0.9712767004966736,
      0.9601470232009888,
      0.9713000655174255,
      0.9383584856987,
      0.9655939340591431,
      0.9318996667861938,
      0.9381943941116333,
      0.9767907857894897,
      0.9916028380393982,
      0.9994956254959106,
      0.9999126195907593,
      0.9999645352363586,
      0.9999737739562988,
      0.9999691843986511,
      0.9999386668205261,
      0.9997929930686951,
      0.9998239874839783,
      0.999824047088623,
      0.9999051690101624,
      0.9999278783798218,
      0.9999400973320007,
      0.9999455213546753,
      0.9998445510864258,
      0.9991471767425537,
      0.9983449578285217,
      0.9835240244865417,
      0.9937974810600281,
      0.9835045337677002,
      0.9894747734069824,
      0.9998190999031067,
      0.9997691512107849,
      0.9999489188194275,
      0.9999143481254578,
      0.999938428401947,
      0.9999675154685974,
      0.999975860118866,
      0.9999597668647766,
      0.9999247789382935,
      0.9999626874923706,
      0.9999613165855408,
      0.9999745488166809,
      0.9999476075172424,
      0.9999457001686096,
      0.9998684525489807,
      0.9998623728752136,
      0.9997676610946655,
      0.9997631311416626,
      0.9998733401298523,
      0.9999368786811829,
      0.9999557137489319,
      0.9999694228172302,
      0.9999787211418152,
      0.9999781847000122,
      0.999982476234436,
      0.9999578595161438,
      0.9999599456787109,
      0.9998977780342102,
      0.9992015957832336,
      0.9976016283035278,
      0.9974604845046997,
      0.9884021282196045,
      0.9691352248191833,
      0.9749346971511841,
      0.9860568642616272,
      0.9833893775939941,
      0.9817608594894409,
      0.996304452419281,
      0.9988259673118591,
      0.9999341368675232,
      0.9999627470970154,
      0.9999793171882629,
      0.9999788403511047,
      0.9999781250953674,
      0.9999733567237854,
      0.9999517798423767,
      0.9999131560325623,
      0.9998558759689331,
      0.9997647404670715,
      0.9997227191925049,
      0.9996858239173889,
      0.9997415542602539,
      0.9999375939369202,
      0.9999362230300903,
      0.999968409538269,
      0.9999574422836304,
      0.9999262690544128,
      0.9999310374259949,
      0.9993541240692139,
      0.9998498558998108,
      0.9999520182609558,
      0.9999593496322632,
      0.9999740719795227,
      0.9999527335166931,
      0.9999681711196899,
      0.999945878982544,
      0.9999268054962158,
      0.9999248385429382,
      0.9999423027038574,
      0.999953031539917,
      0.9999445676803589,
      0.9999417662620544,
      0.9999054670333862,
      0.9999254941940308,
      0.9999651908874512,
      0.9999808073043823,
      0.9999778270721436,
      0.9999845027923584,
      0.999972403049469,
      0.99997478723526,
      0.9999589920043945,
      0.9999357461929321,
      0.9997164011001587,
      0.9944798946380615,
      0.982921302318573,
      0.9619683027267456,
      0.9598686695098877,
      0.9750794172286987,
      0.9839658141136169,
      0.9993231296539307,
      0.9998976588249207,
      0.9999375939369202,
      0.9999606013298035,
      0.9999463558197021,
      0.9999379515647888,
      0.9999561905860901,
      0.9999145269393921,
      0.9999691843986511,
      0.999981164932251,
      0.9999786615371704,
      0.9999767541885376,
      0.9999726414680481,
      0.999976396560669,
      0.9999210834503174
    ],
    [
      0.8668688535690308,
      0.8639601469039917,
      0.8866692185401917,
      0.9009048938751221,
      0.8826807737350464,
      0.8729690313339233,
      0.8956148624420166,
      0.887843906879425,
      0.8587931990623474,
      0.8678545951843262,
      0.8846981525421143,
      0.8554922342300415,
      0.8269699215888977,
      0.8597570657730103,
      0.8605048060417175,
      0.841790497303009,
      0.8588971495628357,
      0.8700153827667236,
      0.8499879837036133,
      0.8332276344299316,
      0.8372739553451538,
      0.8463022112846375,
      0.824752688407898,
      0.8366339206695557,
      0.8575098514556885,
      0.8702704906463623,
      0.865179181098938,
      0.8473556041717529,
      0.8793593645095825,
      0.8979366421699524,
      0.8861477971076965,
      0.8741897940635681,
      0.8984118103981018,
      0.896773099899292,
      0.8861899971961975,
      0.887808084487915,
      0.9002267122268677,
      0.890548586845398,
      0.880395233631134,
      0.9101231098175049,
      0.9084475636482239,
      0.9060066938400269,
      0.9154014587402344,
      0.9108576774597168,
      0.9093062877655029,
      0.9145192503929138,
      0.9080826044082642,
      0.8969636559486389,
      0.9014929533004761,
      0.9045825600624084,
      0.8865739107131958,
      0.8825194835662842,
      0.8902629017829895,
      0.8817532062530518,
      0.8500910997390747,
      0.8580264449119568,
      0.8594503402709961,
      0.8559030294418335,
      0.8394705057144165,
      0.8569192886352539,
      0.8371409773826599,
      0.810002326965332,
      0.9997907876968384,
      0.9999405741691589,
      0.9999507665634155,
      0.999983012676239,
      0.9999797940254211,
      0.99998539686203,
      0.9999637603759766,
      0.9999499320983887,
      0.9998266696929932,
      0.99599689245224,
      0.9936326742172241,
      0.9995948076248169,
      0.9993499517440796,
      0.9957578182220459,
      0.9772989153862,
      0.9876595735549927,
      0.9970027804374695,
      0.9998843669891357,
      0.9999540448188782,
      0.9999808073043823,
      0.9999867677688599,
      0.9999741911888123,
      0.9999656677246094,
      0.9999372363090515,
      0.9998883008956909,
      0.9997686743736267,
      0.9998123049736023,
      0.9998652935028076,
      0.9998358488082886,
      0.999862551689148,
      0.9999566674232483,
      0.9999420642852783,
      0.9999570846557617,
      0.9999580383300781,
      0.999974250793457,
      0.9999604225158691,
      0.9998435378074646,
      0.9964642524719238,
      0.9747406840324402,
      0.9541468024253845,
      0.9512535333633423,
      0.9140714406967163,
      0.9209114909172058,
      0.9538639187812805,
      0.9687337875366211,
      0.9970142841339111,
      0.9996093511581421,
      0.9999068379402161,
      0.9999496936798096,
      0.9999323487281799,
      0.9999338984489441,
      0.9998418688774109,
      0.9997476935386658,
      0.9998148083686829,
      0.9999315142631531,
      0.9999725222587585,
      0.9999756813049316,
      0.9999617338180542,
      0.9996116161346436,
      0.9916372299194336,
      0.972851037979126,
      0.9622354507446289,
      0.973278284072876,
      0.942269504070282,
      0.9678678512573242,
      0.9366139769554138,
      0.9426671266555786,
      0.9793962240219116,
      0.9923844933509827,
      0.9995530843734741,
      0.9999205470085144,
      0.9999663829803467,
      0.9999741911888123,
      0.9999696016311646,
      0.9999392032623291,
      0.9997940063476562,
      0.9998257756233215,
      0.9998254776000977,
      0.9999073147773743,
      0.9999288320541382,
      0.9999412894248962,
      0.9999478459358215,
      0.9998542070388794,
      0.9992682933807373,
      0.9985284209251404,
      0.9848603010177612,
      0.9943662881851196,
      0.9846700429916382,
      0.9899706840515137,
      0.9998180270195007,
      0.9996313452720642,
      0.9999473690986633,
      0.9999147057533264,
      0.9999394416809082,
      0.9999678730964661,
      0.9999759793281555,
      0.9999601244926453,
      0.9999253153800964,
      0.9999629259109497,
      0.9999615550041199,
      0.9999745488166809,
      0.9999474883079529,
      0.999945878982544,
      0.999868631362915,
      0.9998626112937927,
      0.9997683763504028,
      0.9997645020484924,
      0.9998751282691956,
      0.9999370574951172,
      0.9999563694000244,
      0.9999695420265198,
      0.9999788999557495,
      0.9999783039093018,
      0.9999827146530151,
      0.999958336353302,
      0.9999607801437378,
      0.9998984932899475,
      0.9992055296897888,
      0.9975963234901428,
      0.9967178106307983,
      0.9878907799720764,
      0.9701606035232544,
      0.9756141901016235,
      0.9866598844528198,
      0.9846346378326416,
      0.9831550121307373,
      0.9964999556541443,
      0.9988424777984619,
      0.9999351501464844,
      0.9999628663063049,
      0.9999793767929077,
      0.9999788999557495,
      0.9999783039093018,
      0.9999736547470093,
      0.9999520778656006,
      0.9999135136604309,
      0.9998566508293152,
      0.9997655749320984,
      0.9997227787971497,
      0.999685525894165,
      0.9997422099113464,
      0.999937891960144,
      0.9999364018440247,
      0.9999686479568481,
      0.999957799911499,
      0.9999277591705322,
      0.9999319911003113,
      0.9993917942047119,
      0.9998473525047302,
      0.9999522566795349,
      0.9999597072601318,
      0.9999741315841675,
      0.9999527335166931,
      0.9999681711196899,
      0.999946117401123,
      0.9999268651008606,
      0.9999251365661621,
      0.9999423623085022,
      0.999953031539917,
      0.9999446868896484,
      0.9999417066574097,
      0.9999056458473206,
      0.9999257922172546,
      0.9999653697013855,
      0.9999809861183167,
      0.9999778866767883,
      0.9999847412109375,
      0.9999725222587585,
      0.9999746680259705,
      0.9999571442604065,
      0.9999373555183411,
      0.9997292160987854,
      0.9946887493133545,
      0.9838732481002808,
      0.9646490216255188,
      0.963138222694397,
      0.976912796497345,
      0.9847608804702759,
      0.9993332624435425,
      0.9998975396156311,
      0.9999381899833679,
      0.9999608993530273,
      0.9999468326568604,
      0.9999383687973022,
      0.9999563097953796,
      0.999914824962616,
      0.9999693632125854,
      0.9999812841415405,
      0.99997878074646,
      0.9999768733978271,
      0.9999726414680481,
      0.999976396560669,
      0.9999205470085144
    ],
    [
      0.8783354759216309,
      0.877416729927063,
      0.8961856365203857,
      0.9094787240028381,
      0.8950299024581909,
      0.8855527639389038,
      0.9040980935096741,
      0.8995581269264221,
      0.873479425907135,
      0.8820015788078308,
      0.896644115447998,
      0.869215190410614,
      0.8465756177902222,
      0.8763329386711121,
      0.8739749193191528,
      0.8589328527450562,
      0.8782030344009399,
      0.8866106867790222,
      0.8656901717185974,
      0.8550972938537598,
      0.8622480034828186,
      0.866702675819397,
      0.840618908405304,
      0.8544132709503174,
      0.8766278028488159,
      0.8827300667762756,
      0.8768627643585205,
      0.8629512786865234,
      0.8912132978439331,
      0.9057404398918152,
      0.8966208696365356,
      0.8849276304244995,
      0.9057445526123047,
      0.9037449359893799,
      0.8954265713691711,
      0.8956006765365601,
      0.9060776829719543,
      0.8975191712379456,
      0.8888685703277588,
      0.9167035818099976,
      0.9165985584259033,
      0.9139738082885742,
      0.9231033325195312,
      0.9197379350662231,
      0.9178236126899719,
      0.9228779077529907,
      0.9166033864021301,
      0.9066917896270752,
      0.9090912938117981,
      0.9137445688247681,
      0.8966946601867676,
      0.89466392993927,
      0.8998730182647705,
      0.8933743834495544,
      0.8642029762268066,
      0.8697924613952637,
      0.8714352250099182,
      0.8690899610519409,
      0.852350115776062,
      0.8677343726158142,
      0.846939206123352,
      0.8193259835243225,
      0.9997930526733398,
      0.9999417066574097,
      0.9999516606330872,
      0.9999833703041077,
      0.999980092048645,
      0.9999850988388062,
      0.9999651312828064,
      0.9999531507492065,
      0.9998378753662109,
      0.9963783621788025,
      0.9940447211265564,
      0.9996131062507629,
      0.9993839263916016,
      0.9958345890045166,
      0.9788169264793396,
      0.9881465435028076,
      0.9970095157623291,
      0.9998847842216492,
      0.9999560117721558,
      0.9999812841415405,
      0.9999872446060181,
      0.9999744296073914,
      0.9999660849571228,
      0.999937891960144,
      0.9998893141746521,
      0.9997700452804565,
      0.9998132586479187,
      0.9998672008514404,
      0.9998381733894348,
      0.9998642802238464,
      0.9999575614929199,
      0.9999428987503052,
      0.9999576807022095,
      0.9999587535858154,
      0.9999750852584839,
      0.9999629855155945,
      0.9998573064804077,
      0.9968525767326355,
      0.9770153760910034,
      0.9575670957565308,
      0.9549031257629395,
      0.9207803606987,
      0.927878201007843,
      0.9592089653015137,
      0.9723004102706909,
      0.9974377751350403,
      0.99965500831604,
      0.9999157786369324,
      0.9999516010284424,
      0.9999332427978516,
      0.9999347925186157,
      0.9998437166213989,
      0.9997507333755493,
      0.9998167753219604,
      0.9999325275421143,
      0.9999731183052063,
      0.9999763369560242,
      0.9999632239341736,
      0.9996100664138794,
      0.991826057434082,
      0.9746675491333008,
      0.9650498032569885,
      0.9753615260124207,
      0.9465862512588501,
      0.9700598120689392,
      0.942170262336731,
      0.9474087953567505,
      0.9809877872467041,
      0.992709219455719,
      0.9994410276412964,
      0.9999234080314636,
      0.9999673366546631,
      0.9999748468399048,
      0.9999702572822571,
      0.9999399781227112,
      0.9997955560684204,
      0.9998281002044678,
      0.9998279213905334,
      0.9999092221260071,
      0.9999301433563232,
      0.9999423623085022,
      0.9999492168426514,
      0.9998553395271301,
      0.9993499517440796,
      0.9986301064491272,
      0.98594731092453,
      0.9948643445968628,
      0.9859534502029419,
      0.9905675053596497,
      0.9998284578323364,
      0.9996650815010071,
      0.9999496936798096,
      0.9999156594276428,
      0.9999396800994873,
      0.9999679327011108,
      0.9999759197235107,
      0.9999603629112244,
      0.9999263286590576,
      0.9999635219573975,
      0.9999619126319885,
      0.9999749660491943,
      0.9999478459358215,
      0.9999460577964783,
      0.9998688101768494,
      0.9998624324798584,
      0.9997686147689819,
      0.9997652173042297,
      0.9998751878738403,
      0.9999370574951172,
      0.9999566078186035,
      0.9999698996543884,
      0.9999793171882629,
      0.9999786019325256,
      0.9999828934669495,
      0.9999584555625916,
      0.9999601244926453,
      0.9998889565467834,
      0.998814046382904,
      0.9973493814468384,
      0.9941896796226501,
      0.9874868392944336,
      0.9721077680587769,
      0.9770740866661072,
      0.9873095154762268,
      0.9855315685272217,
      0.984411358833313,
      0.9967214465141296,
      0.9988711476325989,
      0.9999358654022217,
      0.9999632835388184,
      0.9999797344207764,
      0.9999792575836182,
      0.9999784827232361,
      0.9999735951423645,
      0.9999521970748901,
      0.9999141097068787,
      0.9998576045036316,
      0.9997663497924805,
      0.9997230768203735,
      0.9996858239173889,
      0.9997435808181763,
      0.9999383687973022,
      0.9999369382858276,
      0.999968945980072,
      0.9999583959579468,
      0.9999291300773621,
      0.9999333024024963,
      0.9994389414787292,
      0.9998435974121094,
      0.9999525547027588,
      0.99996018409729,
      0.9999743700027466,
      0.9999532103538513,
      0.9999685287475586,
      0.9999463558197021,
      0.9999268054962158,
      0.9999251365661621,
      0.9999425411224365,
      0.9999533295631409,
      0.9999450445175171,
      0.9999417662620544,
      0.9999060034751892,
      0.999925971031189,
      0.9999655485153198,
      0.9999810457229614,
      0.9999780058860779,
      0.999984860420227,
      0.9999727606773376,
      0.9999746680259705,
      0.9999575614929199,
      0.9999384880065918,
      0.9997476935386658,
      0.9950246214866638,
      0.984955906867981,
      0.9675652384757996,
      0.9660075306892395,
      0.9787277579307556,
      0.9857231974601746,
      0.9993473291397095,
      0.9998976588249207,
      0.9999393820762634,
      0.9999610185623169,
      0.9999469518661499,
      0.9999389052391052,
      0.9999573826789856,
      0.9999150037765503,
      0.9999695420265198,
      0.9999813437461853,
      0.9999790191650391,
      0.9999769330024719,
      0.9999728798866272,
      0.999976396560669,
      0.9999199509620667
    ],
    [
      0.892235517501831,
      0.8947114944458008,
      0.9082776308059692,
      0.9198164343833923,
      0.9093656539916992,
      0.901757001876831,
      0.9139095544815063,
      0.9116792678833008,
      0.8899941444396973,
      0.8972670435905457,
      0.9090626835823059,
      0.8852777481079102,
      0.8657517433166504,
      0.8930256962776184,
      0.8895500898361206,
      0.8752347826957703,
      0.8955127000808716,
      0.9046430587768555,
      0.8833467960357666,
      0.8779428005218506,
      0.8927493691444397,
      0.8903682231903076,
      0.858161985874176,
      0.8733501434326172,
      0.8951818346977234,
      0.8971461057662964,
      0.8896293044090271,
      0.877781093120575,
      0.9035376310348511,
      0.9144171476364136,
      0.9088644981384277,
      0.8973429203033447,
      0.9135193824768066,
      0.9121769666671753,
      0.9070156812667847,
      0.9057366847991943,
      0.912860631942749,
      0.9059683680534363,
      0.9012094736099243,
      0.92485511302948,
      0.9264146089553833,
      0.924143373966217,
      0.9321990013122559,
      0.930364727973938,
      0.9275903701782227,
      0.93224036693573,
      0.9259066581726074,
      0.9182977676391602,
      0.918316125869751,
      0.9229867458343506,
      0.9085221290588379,
      0.9080307483673096,
      0.9104888439178467,
      0.9051973223686218,
      0.8805036544799805,
      0.8838822841644287,
      0.8852157592773438,
      0.8828275203704834,
      0.8659423589706421,
      0.879643440246582,
      0.8602147102355957,
      0.830398678779602,
      0.9997833967208862,
      0.999943196773529,
      0.9999509453773499,
      0.9999845027923584,
      0.9999803900718689,
      0.9999848008155823,
      0.9999661445617676,
      0.9999552369117737,
      0.9998498558998108,
      0.9967654347419739,
      0.9945110082626343,
      0.9996352791786194,
      0.9993823170661926,
      0.9958861470222473,
      0.9801743030548096,
      0.9887837171554565,
      0.9972270727157593,
      0.99989914894104,
      0.9999591112136841,
      0.9999818205833435,
      0.9999873638153076,
      0.9999748468399048,
      0.9999668002128601,
      0.9999391436576843,
      0.9998916983604431,
      0.9997744560241699,
      0.9998155832290649,
      0.9998691082000732,
      0.9998399615287781,
      0.9998659491539001,
      0.9999583959579468,
      0.9999438524246216,
      0.9999585747718811,
      0.9999592900276184,
      0.9999755024909973,
      0.9999653100967407,
      0.9998756647109985,
      0.9973859786987305,
      0.9800719022750854,
      0.9608114957809448,
      0.9585239887237549,
      0.927498459815979,
      0.9354708194732666,
      0.9644073843955994,
      0.9763796329498291,
      0.9980837106704712,
      0.9997135996818542,
      0.9999212026596069,
      0.999953031539917,
      0.9999340772628784,
      0.999935507774353,
      0.9998453855514526,
      0.9997530579566956,
      0.9998188018798828,
      0.9999333024024963,
      0.999973475933075,
      0.9999769330024719,
      0.9999654293060303,
      0.999618649482727,
      0.9922088384628296,
      0.9762744903564453,
      0.9678881764411926,
      0.9774104952812195,
      0.9507334232330322,
      0.9720536470413208,
      0.9470605850219727,
      0.9514836668968201,
      0.9825663566589355,
      0.9934177994728088,
      0.9995260834693909,
      0.9999303817749023,
      0.999968945980072,
      0.9999752640724182,
      0.999970555305481,
      0.9999406933784485,
      0.999797523021698,
      0.999830424785614,
      0.9998295903205872,
      0.9999107718467712,
      0.9999313354492188,
      0.999943733215332,
      0.9999513626098633,
      0.9998631477355957,
      0.9994303584098816,
      0.998727560043335,
      0.9869962334632874,
      0.9953561425209045,
      0.9873387217521667,
      0.9911150932312012,
      0.9998342394828796,
      0.9997226595878601,
      0.9999514222145081,
      0.9999176263809204,
      0.9999406337738037,
      0.9999684691429138,
      0.9999762177467346,
      0.9999610185623169,
      0.9999274611473083,
      0.99996417760849,
      0.9999624490737915,
      0.9999752640724182,
      0.9999483227729797,
      0.9999462962150574,
      0.9998693466186523,
      0.9998626708984375,
      0.999768078327179,
      0.9997660517692566,
      0.999875545501709,
      0.9999374151229858,
      0.9999569654464722,
      0.9999701380729675,
      0.9999793171882629,
      0.9999788403511047,
      0.9999831318855286,
      0.9999590516090393,
      0.9999610781669617,
      0.9998895525932312,
      0.9987114667892456,
      0.9974955916404724,
      0.9942973256111145,
      0.9880169630050659,
      0.9744746685028076,
      0.9783775210380554,
      0.9878590106964111,
      0.9863677024841309,
      0.9856742024421692,
      0.9969468712806702,
      0.998918354511261,
      0.9999371767044067,
      0.9999638199806213,
      0.9999799728393555,
      0.9999793171882629,
      0.9999786615371704,
      0.9999737739562988,
      0.9999524354934692,
      0.9999144077301025,
      0.9998584985733032,
      0.9997676014900208,
      0.9997239112854004,
      0.9996873736381531,
      0.9997459650039673,
      0.9999388456344604,
      0.9999375939369202,
      0.9999694228172302,
      0.9999584555625916,
      0.9999293088912964,
      0.9999341368675232,
      0.9994877576828003,
      0.9998430013656616,
      0.9999534487724304,
      0.9999604225158691,
      0.99997478723526,
      0.9999537467956543,
      0.999968945980072,
      0.9999469518661499,
      0.9999271631240845,
      0.9999254941940308,
      0.9999430179595947,
      0.9999536275863647,
      0.9999454617500305,
      0.9999421238899231,
      0.9999068379402161,
      0.9999264478683472,
      0.9999657273292542,
      0.9999811053276062,
      0.9999783039093018,
      0.9999849796295166,
      0.9999728202819824,
      0.9999749660491943,
      0.9999580383300781,
      0.9999400973320007,
      0.9997634291648865,
      0.9953963756561279,
      0.986172616481781,
      0.9705266356468201,
      0.9690612554550171,
      0.9803517460823059,
      0.9867426156997681,
      0.9993051290512085,
      0.9999001622200012,
      0.9999402761459351,
      0.9999614357948303,
      0.9999456405639648,
      0.9999392032623291,
      0.999957799911499,
      0.9999154806137085,
      0.9999697208404541,
      0.9999815225601196,
      0.9999793171882629,
      0.9999772906303406,
      0.9999729990959167,
      0.9999765157699585,
      0.9999207854270935
    ],
    [
      0.9090736508369446,
      0.9145506620407104,
      0.9237027764320374,
      0.9322230219841003,
      0.9244158267974854,
      0.9194989800453186,
      0.9270236492156982,
      0.9247722625732422,
      0.9082082509994507,
      0.9146146774291992,
      0.922217845916748,
      0.9030293226242065,
      0.8889925479888916,
      0.9099503755569458,
      0.9055497646331787,
      0.8934635519981384,
      0.9097368717193604,
      0.9189035892486572,
      0.9001581072807312,
      0.8963183164596558,
      0.9099586009979248,
      0.9079288840293884,
      0.8737635016441345,
      0.890596866607666,
      0.9117698073387146,
      0.9100274443626404,
      0.9042572975158691,
      0.8968379497528076,
      0.9175395369529724,
      0.9251391887664795,
      0.9223073720932007,
      0.9126557111740112,
      0.9231926798820496,
      0.9228498339653015,
      0.9210224151611328,
      0.9194405674934387,
      0.9216572046279907,
      0.9164241552352905,
      0.9161295294761658,
      0.9343025088310242,
      0.9370312094688416,
      0.9338746070861816,
      0.941231906414032,
      0.941230058670044,
      0.9379327893257141,
      0.9423214793205261,
      0.9363235831260681,
      0.93022620677948,
      0.9290026426315308,
      0.9337774515151978,
      0.9221488237380981,
      0.9211245775222778,
      0.9233728647232056,
      0.918902575969696,
      0.8986887335777283,
      0.8984095454216003,
      0.9006975889205933,
      0.8975284695625305,
      0.8808221817016602,
      0.891697108745575,
      0.8736176490783691,
      0.8409260511398315,
      0.9997873902320862,
      0.9999443292617798,
      0.9999518990516663,
      0.9999843835830688,
      0.9999808073043823,
      0.9999851584434509,
      0.9999669194221497,
      0.9999576210975647,
      0.9998518228530884,
      0.9970889091491699,
      0.9949795603752136,
      0.9996442794799805,
      0.9993829131126404,
      0.9957407712936401,
      0.9812635779380798,
      0.9894070029258728,
      0.9974316358566284,
      0.9998956918716431,
      0.999958336353302,
      0.9999821782112122,
      0.9999876618385315,
      0.9999755024909973,
      0.9999673366546631,
      0.9999400973320007,
      0.999893307685852,
      0.9997765421867371,
      0.9998164772987366,
      0.99986732006073,
      0.9998412132263184,
      0.9998670220375061,
      0.9999590516090393,
      0.9999444484710693,
      0.9999592900276184,
      0.9999601244926453,
      0.9999760985374451,
      0.9999673366546631,
      0.9998888373374939,
      0.9977918863296509,
      0.9829332828521729,
      0.9650442004203796,
      0.9624320268630981,
      0.9344040155410767,
      0.9423339366912842,
      0.9687809348106384,
      0.9798970222473145,
      0.9984729886054993,
      0.9997616410255432,
      0.9999256730079651,
      0.9999545812606812,
      0.9999352097511292,
      0.9999369382858276,
      0.9998489022254944,
      0.9997575283050537,
      0.9998231530189514,
      0.999936044216156,
      0.9999751448631287,
      0.9999773502349854,
      0.9999667406082153,
      0.9996117949485779,
      0.9928167462348938,
      0.9786723852157593,
      0.9714035987854004,
      0.9797976016998291,
      0.9561725854873657,
      0.9749854803085327,
      0.9538613557815552,
      0.9565713405609131,
      0.9843840003013611,
      0.9940977096557617,
      0.9996031522750854,
      0.9999375343322754,
      0.9999702572822571,
      0.9999756217002869,
      0.9999710321426392,
      0.9999414682388306,
      0.9997986555099487,
      0.9998323917388916,
      0.9998325705528259,
      0.999913215637207,
      0.9999327063560486,
      0.9999448657035828,
      0.999950647354126,
      0.9998718500137329,
      0.9995238780975342,
      0.9989019632339478,
      0.9883952736854553,
      0.9959055185317993,
      0.9888560175895691,
      0.9919174313545227,
      0.9998400807380676,
      0.9997401833534241,
      0.9999526143074036,
      0.9999186992645264,
      0.9999436140060425,
      0.9999685287475586,
      0.9999765157699585,
      0.9999619126319885,
      0.9999289512634277,
      0.999964714050293,
      0.9999629855155945,
      0.9999755024909973,
      0.9999487996101379,
      0.9999467134475708,
      0.9998698234558105,
      0.9998629093170166,
      0.9997687935829163,
      0.9997679591178894,
      0.9998762607574463,
      0.9999378323554993,
      0.9999574422836304,
      0.9999704957008362,
      0.9999797344207764,
      0.9999791979789734,
      0.9999837875366211,
      0.9999587535858154,
      0.9999623894691467,
      0.9998944401741028,
      0.9987886548042297,
      0.9977548718452454,
      0.9946742057800293,
      0.988848865032196,
      0.9772089123725891,
      0.9800763726234436,
      0.988572895526886,
      0.9873831868171692,
      0.9867551922798157,
      0.997111439704895,
      0.9989224076271057,
      0.9999362826347351,
      0.9999640583992004,
      0.9999804496765137,
      0.9999796748161316,
      0.9999789595603943,
      0.9999738931655884,
      0.9999527335166931,
      0.9999151229858398,
      0.9998592734336853,
      0.9997689127922058,
      0.9997246861457825,
      0.9996883869171143,
      0.999748170375824,
      0.9999392628669739,
      0.9999379515647888,
      0.9999698996543884,
      0.9999591112136841,
      0.9999303817749023,
      0.9999333024024963,
      0.9994971752166748,
      0.9998422861099243,
      0.9999542236328125,
      0.9999613165855408,
      0.9999751448631287,
      0.999954342842102,
      0.9999693632125854,
      0.9999473094940186,
      0.9999271631240845,
      0.9999258518218994,
      0.9999433755874634,
      0.9999538660049438,
      0.9999457001686096,
      0.9999421238899231,
      0.9999071955680847,
      0.999926745891571,
      0.9999659061431885,
      0.9999812841415405,
      0.9999784827232361,
      0.9999852180480957,
      0.9999731779098511,
      0.9999753832817078,
      0.9999588131904602,
      0.9999333620071411,
      0.9997370839118958,
      0.9954196810722351,
      0.9869192242622375,
      0.9731267690658569,
      0.9719271659851074,
      0.9818679690361023,
      0.987842321395874,
      0.9993491172790527,
      0.9999032020568848,
      0.9999404549598694,
      0.9999614953994751,
      0.9999459385871887,
      0.9999397397041321,
      0.9999583959579468,
      0.9999162554740906,
      0.9999698996543884,
      0.9999817609786987,
      0.9999793767929077,
      0.9999775290489197,
      0.9999732375144958,
      0.9999765157699585,
      0.9999207854270935
    ],
    [
      0.9251195192337036,
      0.93413245677948,
      0.9406039118766785,
      0.9459784030914307,
      0.9413529634475708,
      0.938413679599762,
      0.9436048865318298,
      0.9416250586509705,
      0.9309712648391724,
      0.9350217580795288,
      0.9380542039871216,
      0.9242734909057617,
      0.9169811010360718,
      0.9300246834754944,
      0.9249452352523804,
      0.91552734375,
      0.924373984336853,
      0.9331104755401611,
      0.9165576696395874,
      0.913894534111023,
      0.9233428239822388,
      0.9248929619789124,
      0.8919016718864441,
      0.9090134501457214,
      0.9281269907951355,
      0.9261678457260132,
      0.9222326278686523,
      0.9214928150177002,
      0.9348093867301941,
      0.9385660886764526,
      0.937900185585022,
      0.9322782158851624,
      0.9372009038925171,
      0.9367194175720215,
      0.9376384019851685,
      0.936224102973938,
      0.9335448741912842,
      0.9303416013717651,
      0.9323272705078125,
      0.9451740980148315,
      0.9489789605140686,
      0.9463961720466614,
      0.952804684638977,
      0.9535316824913025,
      0.9498809576034546,
      0.9536614418029785,
      0.948908805847168,
      0.9446918964385986,
      0.9425450563430786,
      0.9466139674186707,
      0.9381675720214844,
      0.9354478716850281,
      0.9382407069206238,
      0.9340518712997437,
      0.9203113317489624,
      0.9156413078308105,
      0.9177744388580322,
      0.9157901406288147,
      0.9016692042350769,
      0.9065605401992798,
      0.890105128288269,
      0.8554616570472717,
      0.9997912049293518,
      0.999946117401123,
      0.99995356798172,
      0.9999844431877136,
      0.9999814033508301,
      0.9999855756759644,
      0.9999682903289795,
      0.9999605417251587,
      0.9998623132705688,
      0.9975484609603882,
      0.9958842396736145,
      0.9996687769889832,
      0.9994354844093323,
      0.9962079524993896,
      0.9837309718132019,
      0.9908010363578796,
      0.9977127313613892,
      0.9999038577079773,
      0.9999606609344482,
      0.9999832510948181,
      0.9999882578849792,
      0.9999763369560242,
      0.9999673366546631,
      0.9999415278434753,
      0.9998952150344849,
      0.9997801780700684,
      0.9998189210891724,
      0.9998695850372314,
      0.9998437762260437,
      0.9998686909675598,
      0.9999598860740662,
      0.9999451637268066,
      0.9999598264694214,
      0.9999606609344482,
      0.9999765753746033,
      0.9999691247940063,
      0.999901294708252,
      0.9981365203857422,
      0.9858610033988953,
      0.9708861708641052,
      0.967498779296875,
      0.9430705904960632,
      0.9505727291107178,
      0.9734424352645874,
      0.9834812879562378,
      0.9988366961479187,
      0.9997941851615906,
      0.9999300241470337,
      0.9999561309814453,
      0.9999362230300903,
      0.9999377727508545,
      0.9998509883880615,
      0.9997599124908447,
      0.9998260736465454,
      0.9999369978904724,
      0.9999755024909973,
      0.9999779462814331,
      0.9999687075614929,
      0.9996245503425598,
      0.9938254356384277,
      0.9819228649139404,
      0.9760876893997192,
      0.982854425907135,
      0.9632916450500488,
      0.9793363809585571,
      0.9624679088592529,
      0.9630129933357239,
      0.9866172075271606,
      0.9948157668113708,
      0.9996694326400757,
      0.9999443292617798,
      0.9999716877937317,
      0.9999761581420898,
      0.9999713897705078,
      0.9999421834945679,
      0.9998002648353577,
      0.9998250007629395,
      0.9998350739479065,
      0.9999147653579712,
      0.9999338388442993,
      0.999945878982544,
      0.999952495098114,
      0.9998776912689209,
      0.9996165633201599,
      0.999062180519104,
      0.990211009979248,
      0.9966040849685669,
      0.9904745817184448,
      0.9929733872413635,
      0.9998473525047302,
      0.9997739791870117,
      0.9999550580978394,
      0.9999210238456726,
      0.9999443292617798,
      0.9999687075614929,
      0.9999770522117615,
      0.999962568283081,
      0.9999302625656128,
      0.9999653697013855,
      0.9999635219573975,
      0.999975860118866,
      0.9999492764472961,
      0.9999472498893738,
      0.9998701810836792,
      0.9998630881309509,
      0.9997693300247192,
      0.9997695684432983,
      0.9998767375946045,
      0.9999379515647888,
      0.999957799911499,
      0.9999711513519287,
      0.9999800324440002,
      0.9999796748161316,
      0.9999842047691345,
      0.9999607801437378,
      0.9999626874923706,
      0.9999035596847534,
      0.9989603757858276,
      0.9983019828796387,
      0.9954822659492493,
      0.9905300140380859,
      0.9808583855628967,
      0.9832717180252075,
      0.9898992776870728,
      0.9894184470176697,
      0.988791823387146,
      0.9976405501365662,
      0.9990495443344116,
      0.9999363422393799,
      0.9999632239341736,
      0.999980628490448,
      0.9999799132347107,
      0.9999790787696838,
      0.9999740719795227,
      0.9999529719352722,
      0.9999154210090637,
      0.9998598098754883,
      0.9997703433036804,
      0.9997261166572571,
      0.9996907114982605,
      0.9997513890266418,
      0.9999400973320007,
      0.9999386072158813,
      0.9999704360961914,
      0.9999599456787109,
      0.9999322891235352,
      0.9999382495880127,
      0.9995624423027039,
      0.9998520612716675,
      0.9999558925628662,
      0.9999623894691467,
      0.9999758005142212,
      0.9999549984931946,
      0.9999698400497437,
      0.9999475479125977,
      0.9999272227287292,
      0.9999260902404785,
      0.999943733215332,
      0.9999539852142334,
      0.9999457597732544,
      0.9999421238899231,
      0.9999071359634399,
      0.9999268054962158,
      0.9999658465385437,
      0.9999813437461853,
      0.9999786615371704,
      0.9999853372573853,
      0.9999732971191406,
      0.9999755620956421,
      0.9999591112136841,
      0.9999371767044067,
      0.9997748136520386,
      0.9961689114570618,
      0.9888041019439697,
      0.9770281314849854,
      0.9759324193000793,
      0.984309732913971,
      0.989540696144104,
      0.9993953704833984,
      0.9999075531959534,
      0.9999411106109619,
      0.999961793422699,
      0.9999455213546753,
      0.9999396800994873,
      0.9999579787254333,
      0.9999169111251831,
      0.999970018863678,
      0.9999819993972778,
      0.9999794960021973,
      0.9999776482582092,
      0.9999733567237854,
      0.9999763369560242,
      0.9999209642410278
    ],
    [
      0.9403038620948792,
      0.9510629177093506,
      0.9559823274612427,
      0.9588695764541626,
      0.9557410478591919,
      0.9547847509384155,
      0.9598371386528015,
      0.9572131633758545,
      0.9507800936698914,
      0.953324556350708,
      0.954677939414978,
      0.9441157579421997,
      0.9416247010231018,
      0.9491597414016724,
      0.9436196088790894,
      0.9375023245811462,
      0.940586507320404,
      0.9478171467781067,
      0.9331637024879456,
      0.9323751926422119,
      0.936019778251648,
      0.9416211843490601,
      0.9131299257278442,
      0.9286096096038818,
      0.9443697929382324,
      0.9439323544502258,
      0.9411964416503906,
      0.9445524215698242,
      0.9524483680725098,
      0.9530539512634277,
      0.9533126950263977,
      0.9508556127548218,
      0.9525712728500366,
      0.9529509544372559,
      0.953687310218811,
      0.952323317527771,
      0.9476624727249146,
      0.9460906982421875,
      0.9475194811820984,
      0.9561181664466858,
      0.9601772427558899,
      0.9592262506484985,
      0.9647003412246704,
      0.9652374982833862,
      0.9619707465171814,
      0.9652426242828369,
      0.9622706770896912,
      0.9593112468719482,
      0.9571000933647156,
      0.9605926275253296,
      0.9544005393981934,
      0.9512206315994263,
      0.95430988073349,
      0.9504321217536926,
      0.9424467086791992,
      0.935764729976654,
      0.9372114539146423,
      0.9356720447540283,
      0.9254647493362427,
      0.9253513216972351,
      0.9097490906715393,
      0.8748294711112976,
      0.9998046159744263,
      0.9999473690986633,
      0.9999545812606812,
      0.9999849200248718,
      0.9999815225601196,
      0.9999861121177673,
      0.9999696016311646,
      0.9999634027481079,
      0.9998593330383301,
      0.9980947375297546,
      0.9969238638877869,
      0.9997164607048035,
      0.99953693151474,
      0.9971679449081421,
      0.987227201461792,
      0.9928363561630249,
      0.9982668161392212,
      0.9999139308929443,
      0.9999623894691467,
      0.9999826550483704,
      0.9999885559082031,
      0.9999769330024719,
      0.9999675154685974,
      0.9999428391456604,
      0.9998971223831177,
      0.9997844696044922,
      0.999821126461029,
      0.9998712539672852,
      0.9998449683189392,
      0.9998695850372314,
      0.9999604225158691,
      0.9999456405639648,
      0.9999603629112244,
      0.9999611377716064,
      0.999977171421051,
      0.999971330165863,
      0.9999149441719055,
      0.9985219836235046,
      0.988797664642334,
      0.9779627323150635,
      0.9740400314331055,
      0.9534252285957336,
      0.9604133367538452,
      0.9785174131393433,
      0.9869588017463684,
      0.9992019534111023,
      0.9998276233673096,
      0.9999350309371948,
      0.9999576210975647,
      0.999937891960144,
      0.9999389052391052,
      0.9998543858528137,
      0.9997634291648865,
      0.9998296499252319,
      0.9999381899833679,
      0.9999762773513794,
      0.99997878074646,
      0.9999709725379944,
      0.9996609687805176,
      0.9950270056724548,
      0.9862375259399414,
      0.9817734956741333,
      0.9865808486938477,
      0.97216796875,
      0.9847419857978821,
      0.9719933271408081,
      0.9712603092193604,
      0.9892621040344238,
      0.9957504272460938,
      0.9997321963310242,
      0.9999514222145081,
      0.9999732375144958,
      0.9999766945838928,
      0.9999719858169556,
      0.9999430179595947,
      0.9998018741607666,
      0.9998271465301514,
      0.9998378753662109,
      0.999917209148407,
      0.9999350309371948,
      0.9999470710754395,
      0.9999545812606812,
      0.99988853931427,
      0.999700665473938,
      0.9992595911026001,
      0.9924313426017761,
      0.9975639581680298,
      0.9927950501441956,
      0.9943402409553528,
      0.9998659491539001,
      0.9998031258583069,
      0.9999571442604065,
      0.9999247193336487,
      0.9999439716339111,
      0.9999685287475586,
      0.9999775290489197,
      0.9999632239341736,
      0.9999315142631531,
      0.9999659657478333,
      0.9999641180038452,
      0.9999762177467346,
      0.9999499320983887,
      0.9999476075172424,
      0.9998705387115479,
      0.99986332654953,
      0.9997700452804565,
      0.9997709393501282,
      0.9998770952224731,
      0.9999380707740784,
      0.9999582767486572,
      0.9999715685844421,
      0.9999804496765137,
      0.999980092048645,
      0.9999845027923584,
      0.9999622702598572,
      0.9999656081199646,
      0.9999144673347473,
      0.9992049336433411,
      0.9988645315170288,
      0.9964209794998169,
      0.9926573038101196,
      0.9852848052978516,
      0.9872056841850281,
      0.991998016834259,
      0.9919864535331726,
      0.9917737245559692,
      0.9983128309249878,
      0.9992573261260986,
      0.9999415278434753,
      0.9999650120735168,
      0.9999809861183167,
      0.9999803304672241,
      0.9999794960021973,
      0.9999743700027466,
      0.9999533295631409,
      0.9999157786369324,
      0.9998601078987122,
      0.999770998954773,
      0.9997276067733765,
      0.9996919631958008,
      0.9997538328170776,
      0.9999406337738037,
      0.9999390840530396,
      0.9999709725379944,
      0.9999608397483826,
      0.9999342560768127,
      0.9999417662620544,
      0.9996464848518372,
      0.9998733997344971,
      0.9999582767486572,
      0.9999635815620422,
      0.9999763369560242,
      0.9999555945396423,
      0.9999703168869019,
      0.9999478459358215,
      0.9999271035194397,
      0.9999260306358337,
      0.9999437928199768,
      0.9999542832374573,
      0.9999459385871887,
      0.9999423623085022,
      0.9999074935913086,
      0.9999269843101501,
      0.9999661445617676,
      0.9999814033508301,
      0.9999788403511047,
      0.9999856352806091,
      0.9999735951423645,
      0.9999759197235107,
      0.9999598264694214,
      0.9999402165412903,
      0.9998103380203247,
      0.9972290992736816,
      0.9913935661315918,
      0.9816491603851318,
      0.981252908706665,
      0.9874702095985413,
      0.9917105436325073,
      0.9994902014732361,
      0.9999134540557861,
      0.9999422430992126,
      0.999962568283081,
      0.9999458193778992,
      0.9999397993087769,
      0.9999582767486572,
      0.9999174475669861,
      0.9999702572822571,
      0.9999820590019226,
      0.9999796152114868,
      0.9999779462814331,
      0.9999734163284302,
      0.9999763369560242,
      0.9999211430549622
    ],
    [
      0.9547306299209595,
      0.9650129675865173,
      0.969083309173584,
      0.9713478088378906,
      0.9704659581184387,
      0.9696015119552612,
      0.9746517539024353,
      0.9732520580291748,
      0.9682499170303345,
      0.970260739326477,
      0.9717494249343872,
      0.962731122970581,
      0.9618818759918213,
      0.9665395021438599,
      0.9615877866744995,
      0.9563020467758179,
      0.957298755645752,
      0.9624122977256775,
      0.9494714736938477,
      0.9483159184455872,
      0.9486346244812012,
      0.9554049968719482,
      0.9364141225814819,
      0.9490815997123718,
      0.9603485465049744,
      0.9609887599945068,
      0.9608718156814575,
      0.9642664194107056,
      0.9696159958839417,
      0.9700320363044739,
      0.969111442565918,
      0.9677407741546631,
      0.9685677289962769,
      0.9684295058250427,
      0.9680866003036499,
      0.9664871096611023,
      0.9623070955276489,
      0.9609063863754272,
      0.9609719514846802,
      0.9672402739524841,
      0.9713550806045532,
      0.9719873666763306,
      0.9772790670394897,
      0.9776908159255981,
      0.9749301671981812,
      0.9784528017044067,
      0.9768725037574768,
      0.9745126366615295,
      0.9726555943489075,
      0.976582407951355,
      0.9716142416000366,
      0.9677680730819702,
      0.9714837670326233,
      0.967841625213623,
      0.9614558815956116,
      0.9562130570411682,
      0.9567959308624268,
      0.9546307921409607,
      0.9466936588287354,
      0.9447730183601379,
      0.9303334951400757,
      0.894781231880188,
      0.9997969269752502,
      0.9999485015869141,
      0.9999557137489319,
      0.9999855160713196,
      0.9999819397926331,
      0.999986469745636,
      0.9999701976776123,
      0.9999679327011108,
      0.9998919367790222,
      0.9988700151443481,
      0.9981836676597595,
      0.9997749924659729,
      0.9996187090873718,
      0.9981138110160828,
      0.9908851385116577,
      0.9949630498886108,
      0.9988448619842529,
      0.9999274015426636,
      0.9999651908874512,
      0.9999832510948181,
      0.9999889135360718,
      0.9999775290489197,
      0.9999682307243347,
      0.9999440312385559,
      0.9998989105224609,
      0.9997875690460205,
      0.9998233914375305,
      0.9998729228973389,
      0.9998466372489929,
      0.999870777130127,
      0.9999608993530273,
      0.9999463558197021,
      0.9999611377716064,
      0.9999619126319885,
      0.999977707862854,
      0.999973475933075,
      0.9999290704727173,
      0.9990379214286804,
      0.9920294880867004,
      0.9850860238075256,
      0.9812931418418884,
      0.9659149646759033,
      0.9711508750915527,
      0.9839129447937012,
      0.99034583568573,
      0.9994786381721497,
      0.9998542666435242,
      0.9999369978904724,
      0.9999589323997498,
      0.9999388456344604,
      0.9999402165412903,
      0.9998573660850525,
      0.9997660517692566,
      0.9998324513435364,
      0.999939501285553,
      0.9999766945838928,
      0.9999791979789734,
      0.9999726414680481,
      0.9997140765190125,
      0.9963123798370361,
      0.9904083609580994,
      0.986838161945343,
      0.9903624057769775,
      0.9808304309844971,
      0.9901455044746399,
      0.9813425540924072,
      0.9802156686782837,
      0.9923899173736572,
      0.9968324899673462,
      0.9998006820678711,
      0.9999585151672363,
      0.9999750256538391,
      0.9999775290489197,
      0.9999725222587585,
      0.9999439120292664,
      0.9998039603233337,
      0.999829113483429,
      0.9998398423194885,
      0.9999188780784607,
      0.9999358057975769,
      0.9999482035636902,
      0.9999567270278931,
      0.999898374080658,
      0.9997655749320984,
      0.9993940591812134,
      0.9946314692497253,
      0.9985916018486023,
      0.9951148629188538,
      0.9958280324935913,
      0.9999006390571594,
      0.9998754262924194,
      0.9999614953994751,
      0.9999309778213501,
      0.9999445080757141,
      0.9999680519104004,
      0.9999778270721436,
      0.9999637007713318,
      0.9999324083328247,
      0.9999663829803467,
      0.9999642968177795,
      0.9999765157699585,
      0.9999504089355469,
      0.9999476075172424,
      0.9998705387115479,
      0.9998626708984375,
      0.999769389629364,
      0.9997709393501282,
      0.9998769760131836,
      0.9999381899833679,
      0.9999585747718811,
      0.999971866607666,
      0.9999806880950928,
      0.9999805092811584,
      0.9999849200248718,
      0.9999639391899109,
      0.9999690651893616,
      0.99992835521698,
      0.9995713233947754,
      0.9993990063667297,
      0.9977921843528748,
      0.9950859546661377,
      0.9898795485496521,
      0.9913695454597473,
      0.9953467845916748,
      0.9955245852470398,
      0.995712161064148,
      0.9990450143814087,
      0.9995464086532593,
      0.9999486804008484,
      0.9999653100967407,
      0.9999812841415405,
      0.9999805688858032,
      0.9999797344207764,
      0.9999745488166809,
      0.9999534487724304,
      0.9999158978462219,
      0.9998600482940674,
      0.9997718334197998,
      0.9997289776802063,
      0.9996944665908813,
      0.999755859375,
      0.999941349029541,
      0.9999396800994873,
      0.9999715685844421,
      0.999961793422699,
      0.9999377727508545,
      0.9999463558197021,
      0.999733030796051,
      0.9998950362205505,
      0.9999606609344482,
      0.999964714050293,
      0.9999768733978271,
      0.9999560117721558,
      0.9999707937240601,
      0.9999482035636902,
      0.9999272227287292,
      0.9999261498451233,
      0.9999440312385559,
      0.9999545812606812,
      0.9999459981918335,
      0.9999422430992126,
      0.9999076128005981,
      0.9999271035194397,
      0.999966025352478,
      0.9999815821647644,
      0.9999791383743286,
      0.9999858736991882,
      0.9999738335609436,
      0.9999762177467346,
      0.9999601244926453,
      0.999945342540741,
      0.9998459219932556,
      0.9982785582542419,
      0.9943966865539551,
      0.9875231385231018,
      0.9870197176933289,
      0.9911606907844543,
      0.9940923452377319,
      0.9996199607849121,
      0.999920666217804,
      0.9999440312385559,
      0.9999643564224243,
      0.999945342540741,
      0.9999399185180664,
      0.9999584555625916,
      0.9999174475669861,
      0.9999704360961914,
      0.9999822378158569,
      0.9999797344207764,
      0.9999778866767883,
      0.9999734163284302,
      0.9999762177467346,
      0.9999204277992249
    ],
    [
      0.9681018590927124,
      0.976042628288269,
      0.9788363575935364,
      0.9793317914009094,
      0.9804473519325256,
      0.9804292321205139,
      0.9838078618049622,
      0.9832671284675598,
      0.9807339906692505,
      0.9823435544967651,
      0.9827313423156738,
      0.9774671196937561,
      0.9768953919410706,
      0.979383111000061,
      0.9763649702072144,
      0.9721019268035889,
      0.9719409346580505,
      0.9740685224533081,
      0.9643340110778809,
      0.9624751806259155,
      0.9611166715621948,
      0.9672594666481018,
      0.9569518566131592,
      0.9661303758621216,
      0.9753732681274414,
      0.9762741923332214,
      0.9762879610061646,
      0.9784560203552246,
      0.981925904750824,
      0.9822518825531006,
      0.9815490245819092,
      0.9810458421707153,
      0.9813553690910339,
      0.9815805554389954,
      0.9801788330078125,
      0.978469729423523,
      0.9755039215087891,
      0.9725722074508667,
      0.9707796573638916,
      0.9758702516555786,
      0.9807116389274597,
      0.9805000424385071,
      0.9847491979598999,
      0.9853899478912354,
      0.9839332699775696,
      0.9863861799240112,
      0.985772967338562,
      0.9844858050346375,
      0.9837461113929749,
      0.9858787655830383,
      0.9833984971046448,
      0.9808574914932251,
      0.9831694960594177,
      0.9812862277030945,
      0.9755795001983643,
      0.9722388982772827,
      0.9721872806549072,
      0.9694615602493286,
      0.9630630016326904,
      0.9609124064445496,
      0.9488042593002319,
      0.9145501852035522,
      0.9997990131378174,
      0.9999492764472961,
      0.9999564290046692,
      0.999985933303833,
      0.999982476234436,
      0.9999868869781494,
      0.9999723434448242,
      0.9999715089797974,
      0.9999140501022339,
      0.9993589520454407,
      0.9990136027336121,
      0.9998177289962769,
      0.9996981620788574,
      0.9987838268280029,
      0.9937748908996582,
      0.996769368648529,
      0.999313235282898,
      0.999941885471344,
      0.999968409538269,
      0.9999837279319763,
      0.9999890923500061,
      0.9999783635139465,
      0.9999688863754272,
      0.9999450445175171,
      0.999900221824646,
      0.9997899532318115,
      0.9998254776000977,
      0.9998743534088135,
      0.9998481273651123,
      0.9998717308044434,
      0.9999613165855408,
      0.9999467730522156,
      0.9999618530273438,
      0.9999628067016602,
      0.9999783635139465,
      0.9999759793281555,
      0.9999434351921082,
      0.9994920492172241,
      0.9948124289512634,
      0.9908624887466431,
      0.9878713488578796,
      0.9766889810562134,
      0.980080246925354,
      0.9885958433151245,
      0.9933664798736572,
      0.9996678233146667,
      0.9998862743377686,
      0.9999414086341858,
      0.99996018409729,
      0.9999400973320007,
      0.999941349029541,
      0.9998600482940674,
      0.999768078327179,
      0.9998350739479065,
      0.9999407529830933,
      0.9999770522117615,
      0.9999796748161316,
      0.999975323677063,
      0.9997967481613159,
      0.9978169202804565,
      0.9938287138938904,
      0.9914854168891907,
      0.9943844676017761,
      0.9880792498588562,
      0.9947806596755981,
      0.9882669448852539,
      0.9872139692306519,
      0.9951810836791992,
      0.9981379508972168,
      0.9998660683631897,
      0.9999656081199646,
      0.999976634979248,
      0.9999780058860779,
      0.9999730587005615,
      0.9999444484710693,
      0.9998051524162292,
      0.9998302459716797,
      0.9998416304588318,
      0.999920666217804,
      0.9999364614486694,
      0.9999489188194275,
      0.9999588131904602,
      0.9999087452888489,
      0.9998260736465454,
      0.9996587038040161,
      0.9969319701194763,
      0.999423623085022,
      0.9976162910461426,
      0.9977672696113586,
      0.9999328851699829,
      0.999924898147583,
      0.9999650716781616,
      0.9999346137046814,
      0.9999439716339111,
      0.9999666810035706,
      0.9999777674674988,
      0.9999637603759766,
      0.9999330043792725,
      0.9999667406082153,
      0.999964714050293,
      0.9999767541885376,
      0.9999508261680603,
      0.9999474287033081,
      0.9998703598976135,
      0.9998621940612793,
      0.999768078327179,
      0.9997705221176147,
      0.9998767971992493,
      0.9999383091926575,
      0.999958872795105,
      0.9999722242355347,
      0.9999809265136719,
      0.9999807476997375,
      0.9999852776527405,
      0.9999648928642273,
      0.9999714493751526,
      0.9999388456344604,
      0.9997805953025818,
      0.9996766448020935,
      0.9987624883651733,
      0.9971261024475098,
      0.9943786859512329,
      0.9954380989074707,
      0.9978781342506409,
      0.9979537725448608,
      0.9980571866035461,
      0.9995704293251038,
      0.9997538328170776,
      0.9999563694000244,
      0.9999666810035706,
      0.9999815821647644,
      0.9999808669090271,
      0.9999799132347107,
      0.9999748468399048,
      0.9999538064002991,
      0.999916136264801,
      0.9998601078987122,
      0.9997720122337341,
      0.9997302293777466,
      0.9996955990791321,
      0.9997573494911194,
      0.999941885471344,
      0.999940037727356,
      0.9999720454216003,
      0.9999623894691467,
      0.999940812587738,
      0.9999520182609558,
      0.9998142123222351,
      0.999913215637207,
      0.9999628067016602,
      0.9999656081199646,
      0.9999772906303406,
      0.9999563097953796,
      0.9999710321426392,
      0.9999482035636902,
      0.9999268651008606,
      0.9999257922172546,
      0.9999440312385559,
      0.9999547004699707,
      0.999946117401123,
      0.9999421238899231,
      0.9999074339866638,
      0.9999271631240845,
      0.9999662041664124,
      0.9999815225601196,
      0.9999793767929077,
      0.9999860525131226,
      0.9999741911888123,
      0.9999762177467346,
      0.99996018409729,
      0.9999503493309021,
      0.9998769164085388,
      0.999065101146698,
      0.9970430135726929,
      0.9923761487007141,
      0.9917333722114563,
      0.9947913885116577,
      0.9963809251785278,
      0.9997190237045288,
      0.9999251365661621,
      0.9999440312385559,
      0.999962568283081,
      0.999946117401123,
      0.999939501285553,
      0.9999583959579468,
      0.9999176263809204,
      0.9999706149101257,
      0.9999822974205017,
      0.9999800324440002,
      0.9999781250953674,
      0.9999735355377197,
      0.9999762177467346,
      0.9999198317527771
    ],
    [
      0.9757758378982544,
      0.9817808866500854,
      0.984041690826416,
      0.9841310381889343,
      0.9856469631195068,
      0.9860293865203857,
      0.9882700443267822,
      0.9882402420043945,
      0.9871107935905457,
      0.9882814288139343,
      0.9885255098342896,
      0.9854618906974792,
      0.984992504119873,
      0.9861336946487427,
      0.9839280247688293,
      0.9812578558921814,
      0.9808217883110046,
      0.9811033010482788,
      0.9751848578453064,
      0.9745675921440125,
      0.9719512462615967,
      0.9772993326187134,
      0.9713335633277893,
      0.9780274629592896,
      0.9837489128112793,
      0.9852573275566101,
      0.9851860404014587,
      0.9865065813064575,
      0.987933874130249,
      0.9882206320762634,
      0.98781818151474,
      0.9875862002372742,
      0.9874008297920227,
      0.9879282116889954,
      0.9863625168800354,
      0.9851504564285278,
      0.983659565448761,
      0.9809721112251282,
      0.9776138663291931,
      0.9827135801315308,
      0.9864750504493713,
      0.987217128276825,
      0.9901205897331238,
      0.989750862121582,
      0.988990068435669,
      0.9909731149673462,
      0.990829348564148,
      0.9896062612533569,
      0.9892914295196533,
      0.9907525777816772,
      0.9893691539764404,
      0.9873995184898376,
      0.9888302087783813,
      0.9882141351699829,
      0.9845735430717468,
      0.9827834367752075,
      0.9822580218315125,
      0.9801832437515259,
      0.9752230644226074,
      0.9726430177688599,
      0.9628783464431763,
      0.9316710829734802,
      0.9998008012771606,
      0.9999499320983887,
      0.9999571442604065,
      0.9999861717224121,
      0.9999826550483704,
      0.9999872446060181,
      0.9999732375144958,
      0.9999738335609436,
      0.9999247789382935,
      0.9995789527893066,
      0.9994164109230042,
      0.999846875667572,
      0.9997511506080627,
      0.9991868734359741,
      0.9959477186203003,
      0.9981721639633179,
      0.9996448755264282,
      0.9999510645866394,
      0.9999704957008362,
      0.9999836087226868,
      0.9999892115592957,
      0.9999785423278809,
      0.9999695420265198,
      0.9999459981918335,
      0.9999013543128967,
      0.9997919797897339,
      0.9998271465301514,
      0.9998757839202881,
      0.9998495578765869,
      0.9998723268508911,
      0.9999617338180542,
      0.9999470710754395,
      0.9999621510505676,
      0.9999631643295288,
      0.9999786019325256,
      0.9999772310256958,
      0.99995356798172,
      0.999741792678833,
      0.997212827205658,
      0.9948409199714661,
      0.9925393462181091,
      0.9843387603759766,
      0.9862934947013855,
      0.9919578433036804,
      0.9954898357391357,
      0.9997776746749878,
      0.999906599521637,
      0.9999452233314514,
      0.9999603033065796,
      0.9999403953552246,
      0.9999419450759888,
      0.9998617172241211,
      0.999769389629364,
      0.9998365640640259,
      0.999941349029541,
      0.9999772310256958,
      0.9999797940254211,
      0.9999775290489197,
      0.9998587369918823,
      0.9988840222358704,
      0.9966196417808533,
      0.995536744594574,
      0.9974679946899414,
      0.9931488037109375,
      0.9977169632911682,
      0.9928719997406006,
      0.9920472502708435,
      0.9974572062492371,
      0.9991127252578735,
      0.999907910823822,
      0.9999703764915466,
      0.9999775886535645,
      0.999978244304657,
      0.9999732971191406,
      0.999944806098938,
      0.9998064041137695,
      0.9998310804367065,
      0.999842643737793,
      0.9999215602874756,
      0.9999369382858276,
      0.9999492168426514,
      0.9999599456787109,
      0.999916136264801,
      0.9998666644096375,
      0.9998145699501038,
      0.9985249042510986,
      0.9998005032539368,
      0.999040424823761,
      0.9989106059074402,
      0.9999531507492065,
      0.9999504089355469,
      0.9999657273292542,
      0.9999376535415649,
      0.9999419450759888,
      0.9999651908874512,
      0.9999778270721436,
      0.999963641166687,
      0.9999330639839172,
      0.9999670386314392,
      0.9999648928642273,
      0.9999769926071167,
      0.9999510645866394,
      0.9999475479125977,
      0.9998701214790344,
      0.9998612403869629,
      0.9997667074203491,
      0.999769389629364,
      0.999876081943512,
      0.9999381303787231,
      0.9999588131904602,
      0.9999723434448242,
      0.9999810457229614,
      0.9999809861183167,
      0.9999855756759644,
      0.999965488910675,
      0.9999730587005615,
      0.9999463558197021,
      0.9998773336410522,
      0.9998092651367188,
      0.9992719292640686,
      0.9984764456748962,
      0.9970614910125732,
      0.9976423382759094,
      0.9989721775054932,
      0.9989399313926697,
      0.9991955161094666,
      0.9998108744621277,
      0.9998503923416138,
      0.9999608993530273,
      0.9999673366546631,
      0.999981701374054,
      0.9999809265136719,
      0.9999799132347107,
      0.9999746680259705,
      0.9999538660049438,
      0.999916136264801,
      0.9998598098754883,
      0.9997719526290894,
      0.9997304081916809,
      0.999696671962738,
      0.9997577667236328,
      0.9999420642852783,
      0.9999403357505798,
      0.9999722838401794,
      0.9999626874923706,
      0.9999431371688843,
      0.9999564290046692,
      0.9998616576194763,
      0.9999248385429382,
      0.9999640583992004,
      0.999966025352478,
      0.9999775290489197,
      0.9999563694000244,
      0.9999711513519287,
      0.999948263168335,
      0.9999265074729919,
      0.9999256730079651,
      0.9999441504478455,
      0.9999549984931946,
      0.9999459385871887,
      0.9999419450759888,
      0.9999072551727295,
      0.9999272227287292,
      0.9999662041664124,
      0.9999815225601196,
      0.9999794363975525,
      0.9999862313270569,
      0.9999743103981018,
      0.9999762773513794,
      0.9999597072601318,
      0.9999551773071289,
      0.9999011158943176,
      0.9995762705802917,
      0.9985525608062744,
      0.9960026144981384,
      0.9958654046058655,
      0.9976724982261658,
      0.9981652498245239,
      0.9997963309288025,
      0.9999287128448486,
      0.9999425411224365,
      0.9999618530273438,
      0.9999451041221619,
      0.9999389052391052,
      0.999958336353302,
      0.9999178051948547,
      0.9999710321426392,
      0.9999824166297913,
      0.999980092048645,
      0.9999781250953674,
      0.999973475933075,
      0.9999761581420898,
      0.9999191761016846
    ],
    [
      0.9812386631965637,
      0.9855388402938843,
      0.9872066974639893,
      0.9872531294822693,
      0.9888796210289001,
      0.9891922473907471,
      0.990753710269928,
      0.9910394549369812,
      0.9904476404190063,
      0.9912146925926208,
      0.9913748502731323,
      0.9895356893539429,
      0.9890135526657104,
      0.9894177913665771,
      0.9877686500549316,
      0.9858329892158508,
      0.9850103855133057,
      0.985008180141449,
      0.9805033206939697,
      0.980374276638031,
      0.9776933193206787,
      0.9832218885421753,
      0.9799878597259521,
      0.983928382396698,
      0.987713634967804,
      0.9892942905426025,
      0.9895127415657043,
      0.9902731776237488,
      0.9910268783569336,
      0.9913835525512695,
      0.9913679361343384,
      0.990838885307312,
      0.9905944466590881,
      0.9911537170410156,
      0.9897896647453308,
      0.9886888861656189,
      0.987503170967102,
      0.9859974384307861,
      0.9827575087547302,
      0.987484872341156,
      0.9903347492218018,
      0.9908625483512878,
      0.9933652281761169,
      0.992653489112854,
      0.9920961856842041,
      0.9941087365150452,
      0.9941115379333496,
      0.9926455616950989,
      0.9925903081893921,
      0.9940117001533508,
      0.992762565612793,
      0.9907394647598267,
      0.9916281700134277,
      0.991726279258728,
      0.988599419593811,
      0.9872280359268188,
      0.9870273470878601,
      0.98542320728302,
      0.9815083146095276,
      0.980398952960968,
      0.9726125597953796,
      0.9432332515716553,
      0.999808669090271,
      0.9999507069587708,
      0.9999573230743408,
      0.9999864101409912,
      0.9999827742576599,
      0.9999875426292419,
      0.99997478723526,
      0.9999759197235107,
      0.9999316334724426,
      0.9997343420982361,
      0.9996258020401001,
      0.9998704195022583,
      0.9997907876968384,
      0.9994549751281738,
      0.9977319836616516,
      0.9991251230239868,
      0.9998156428337097,
      0.9999577403068542,
      0.9999716281890869,
      0.9999834299087524,
      0.9999893307685852,
      0.9999789595603943,
      0.9999698400497437,
      0.9999465346336365,
      0.9999018907546997,
      0.9997930526733398,
      0.9998294115066528,
      0.9998773336410522,
      0.9998510479927063,
      0.9998731017112732,
      0.9999620914459229,
      0.9999472498893738,
      0.999962329864502,
      0.9999632835388184,
      0.9999785423278809,
      0.9999780654907227,
      0.9999608397483826,
      0.9998635649681091,
      0.9986565113067627,
      0.9974840879440308,
      0.9954112768173218,
      0.9888049364089966,
      0.9897151589393616,
      0.993911862373352,
      0.996703565120697,
      0.9998480677604675,
      0.9999157190322876,
      0.9999455809593201,
      0.9999599456787109,
      0.9999402761459351,
      0.9999421238899231,
      0.9998626112937927,
      0.9997692704200745,
      0.9998369216918945,
      0.9999416470527649,
      0.9999772906303406,
      0.9999797344207764,
      0.9999789595603943,
      0.999896228313446,
      0.9994794130325317,
      0.99812912940979,
      0.9977856874465942,
      0.9990411400794983,
      0.9964323043823242,
      0.9989285469055176,
      0.9963734149932861,
      0.9951447248458862,
      0.99859619140625,
      0.9996176958084106,
      0.999937891960144,
      0.999974250793457,
      0.9999783635139465,
      0.9999783635139465,
      0.9999735951423645,
      0.9999450445175171,
      0.9998068809509277,
      0.9998400211334229,
      0.9998432993888855,
      0.9999222159385681,
      0.9999369382858276,
      0.9999493360519409,
      0.9999608993530273,
      0.9999213814735413,
      0.9998918175697327,
      0.9998876452445984,
      0.9992819428443909,
      0.9999039173126221,
      0.9995908737182617,
      0.9995089173316956,
      0.9999645948410034,
      0.9999633431434631,
      0.9999655485153198,
      0.9999361634254456,
      0.9999399781227112,
      0.9999638199806213,
      0.9999776482582092,
      0.9999633431434631,
      0.9999333620071411,
      0.9999671578407288,
      0.9999651312828064,
      0.9999769330024719,
      0.9999511241912842,
      0.9999473094940186,
      0.9998696446418762,
      0.9998602867126465,
      0.9997653365135193,
      0.9997677803039551,
      0.9998753070831299,
      0.999937891960144,
      0.9999589920043945,
      0.9999725222587585,
      0.9999812245368958,
      0.999981164932251,
      0.9999856352806091,
      0.9999656677246094,
      0.9999741911888123,
      0.9999513030052185,
      0.9999192953109741,
      0.9998698830604553,
      0.9995324611663818,
      0.999262809753418,
      0.9983074069023132,
      0.9986899495124817,
      0.9994333982467651,
      0.9994538426399231,
      0.9996084570884705,
      0.9998944401741028,
      0.9998903870582581,
      0.9999634027481079,
      0.9999668598175049,
      0.999981701374054,
      0.9999811053276062,
      0.9999801516532898,
      0.9999748468399048,
      0.9999539256095886,
      0.9999158978462219,
      0.999859631061554,
      0.9997715353965759,
      0.9997302293777466,
      0.9996960163116455,
      0.9997573494911194,
      0.999941885471344,
      0.9999401569366455,
      0.9999721646308899,
      0.9999626278877258,
      0.9999444484710693,
      0.9999591708183289,
      0.9998893141746521,
      0.9999322295188904,
      0.9999648332595825,
      0.9999663233757019,
      0.999977707862854,
      0.9999563694000244,
      0.999971330165863,
      0.9999480843544006,
      0.9999260902404785,
      0.9999250769615173,
      0.9999439120292664,
      0.9999550580978394,
      0.9999458193778992,
      0.9999415874481201,
      0.9999070763587952,
      0.9999272227287292,
      0.9999662041664124,
      0.999981701374054,
      0.9999796152114868,
      0.9999863505363464,
      0.9999743700027466,
      0.9999762177467346,
      0.9999591112136841,
      0.9999556541442871,
      0.9999138116836548,
      0.9997467994689941,
      0.9991570115089417,
      0.9980286955833435,
      0.997802197933197,
      0.998855710029602,
      0.9989946484565735,
      0.9998326301574707,
      0.9999297857284546,
      0.9999404549598694,
      0.9999611377716064,
      0.9999441504478455,
      0.9999385476112366,
      0.9999581575393677,
      0.9999180436134338,
      0.9999711513519287,
      0.9999825954437256,
      0.9999801516532898,
      0.999978244304657,
      0.9999735355377197,
      0.9999759793281555,
      0.9999184012413025
    ]
  ],
  "rfd_device": "NVIDIA A30",
  "rfd_time": 80,
  "rfd_con_ref_pdb_idx": [],
  "rfd_con_hal_pdb_idx": [],
  "rfd_con_ref_idx0": [],
  "rfd_con_hal_idx0": [],
  "rfd_complex_con_ref_pdb_idx": "[('B', 17), ('B', 18), ('B', 19), ('B', 20), ('B', 21), ('B', 22), ('B', 23), ('B', 24), ('B', 25), ('B', 26), ('B', 27), ('B', 28), ('B', 29), ('B', 30), ('B', 31), ('B', 32), ('B', 33), ('B', 34), ('B', 35), ('B', 36), ('B', 37), ('B', 38), ('B', 39), ('B', 40), ('B', 41), ('B', 42), ('B', 43), ('B', 44), ('B', 45), ('B', 46), ('B', 47), ('B', 48), ('B', 49), ('B', 50), ('B', 51), ('B', 52), ('B', 53), ('B', 54), ('B', 55), ('B', 56), ('B', 57), ('B', 58), ('B', 59), ('B', 60), ('B', 61), ('B', 62), ('B', 63), ('B', 64), ('B', 65), ('B', 66), ('B', 67), ('B', 68), ('B', 69), ('B', 70), ('B', 71), ('B', 72), ('B', 73), ('B', 74), ('B', 75), ('B', 76), ('B', 77), ('B', 78), ('B', 79), ('B', 80), ('B', 81), ('B', 82), ('B', 83), ('B', 84), ('B', 85), ('B', 86), ('B', 87), ('B', 88), ('B', 89), ('B', 90), ('B', 91), ('B', 92), ('B', 93), ('B', 94), ('B', 95), ('B', 96), ('B', 97), ('B', 98), ('B', 99), ('B', 100), ('B', 101), ('B', 102), ('B', 103), ('B', 104), ('B', 105), ('B', 106), ('B', 107), ('B', 108), ('B', 109), ('B', 110), ('B', 111), ('B', 112), ('B', 113), ('B', 114), ('B', 115), ('B', 116), ('B', 117), ('B', 118), ('B', 119), ('B', 120), ('B', 121), ('B', 122), ('B', 123), ('B', 124), ('B', 125), ('B', 126), ('B', 127), ('B', 128), ('B', 129), ('B', 130), ('B', 131), ('B', 132), ('B', 133), ('B', 134), ('B', 135), ('B', 136), ('B', 137), ('B', 138), ('B', 139), ('B', 140), ('B', 141), ('B', 142), ('B', 143), ('B', 144), ('B', 145), ('B', 146), ('B', 147), ('B', 148), ('B', 149), ('B', 150), ('B', 151), ('B', 152), ('B', 153), ('B', 154), ('B', 155), ('B', 156), ('B', 157), ('B', 158), ('B', 159), ('B', 160), ('B', 161), ('B', 162), ('B', 163), ('B', 164), ('B', 165), ('B', 166), ('B', 167), ('B', 168), ('B', 169), ('B', 170), ('B', 171), ('B', 172), ('B', 173), ('B', 174), ('B', 175), ('B', 176), ('B', 177), ('B', 178), ('B', 179), ('B', 180), ('B', 181), ('B', 182), ('B', 183), ('B', 184), ('B', 185), ('B', 186), ('B', 187), ('B', 188), ('B', 189), ('B', 190), ('B', 191), ('B', 192), ('B', 193), ('B', 194), ('B', 195), ('B', 196), ('B', 197), ('B', 198), ('B', 199), ('B', 200), ('B', 201), ('B', 202), ('B', 203), ('B', 204), ('B', 205), ('B', 206), ('B', 207), ('B', 208), ('B', 209)]",
  "rfd_complex_con_hal_pdb_idx": "[('B', 63), ('B', 64), ('B', 65), ('B', 66), ('B', 67), ('B', 68), ('B', 69), ('B', 70), ('B', 71), ('B', 72), ('B', 73), ('B', 74), ('B', 75), ('B', 76), ('B', 77), ('B', 78), ('B', 79), ('B', 80), ('B', 81), ('B', 82), ('B', 83), ('B', 84), ('B', 85), ('B', 86), ('B', 87), ('B', 88), ('B', 89), ('B', 90), ('B', 91), ('B', 92), ('B', 93), ('B', 94), ('B', 95), ('B', 96), ('B', 97), ('B', 98), ('B', 99), ('B', 100), ('B', 101), ('B', 102), ('B', 103), ('B', 104), ('B', 105), ('B', 106), ('B', 107), ('B', 108), ('B', 109), ('B', 110), ('B', 111), ('B', 112), ('B', 113), ('B', 114), ('B', 115), ('B', 116), ('B', 117), ('B', 118), ('B', 119), ('B', 120), ('B', 121), ('B', 122), ('B', 123), ('B', 124), ('B', 125), ('B', 126), ('B', 127), ('B', 128), ('B', 129), ('B', 130), ('B', 131), ('B', 132), ('B', 133), ('B', 134), ('B', 135), ('B', 136), ('B', 137), ('B', 138), ('B', 139), ('B', 140), ('B', 141), ('B', 142), ('B', 143), ('B', 144), ('B', 145), ('B', 146), ('B', 147), ('B', 148), ('B', 149), ('B', 150), ('B', 151), ('B', 152), ('B', 153), ('B', 154), ('B', 155), ('B', 156), ('B', 157), ('B', 158), ('B', 159), ('B', 160), ('B', 161), ('B', 162), ('B', 163), ('B', 164), ('B', 165), ('B', 166), ('B', 167), ('B', 168), ('B', 169), ('B', 170), ('B', 171), ('B', 172), ('B', 173), ('B', 174), ('B', 175), ('B', 176), ('B', 177), ('B', 178), ('B', 179), ('B', 180), ('B', 181), ('B', 182), ('B', 183), ('B', 184), ('B', 185), ('B', 186), ('B', 187), ('B', 188), ('B', 189), ('B', 190), ('B', 191), ('B', 192), ('B', 193), ('B', 194), ('B', 195), ('B', 196), ('B', 197), ('B', 198), ('B', 199), ('B', 200), ('B', 201), ('B', 202), ('B', 203), ('B', 204), ('B', 205), ('B', 206), ('B', 207), ('B', 208), ('B', 209), ('B', 210), ('B', 211), ('B', 212), ('B', 213), ('B', 214), ('B', 215), ('B', 216), ('B', 217), ('B', 218), ('B', 219), ('B', 220), ('B', 221), ('B', 222), ('B', 223), ('B', 224), ('B', 225), ('B', 226), ('B', 227), ('B', 228), ('B', 229), ('B', 230), ('B', 231), ('B', 232), ('B', 233), ('B', 234), ('B', 235), ('B', 236), ('B', 237), ('B', 238), ('B', 239), ('B', 240), ('B', 241), ('B', 242), ('B', 243), ('B', 244), ('B', 245), ('B', 246), ('B', 247), ('B', 248), ('B', 249), ('B', 250), ('B', 251), ('B', 252), ('B', 253), ('B', 254), ('B', 255)]",
  "rfd_receptor_con_ref_pdb_idx": "[('B', 17), ('B', 18), ('B', 19), ('B', 20), ('B', 21), ('B', 22), ('B', 23), ('B', 24), ('B', 25), ('B', 26), ('B', 27), ('B', 28), ('B', 29), ('B', 30), ('B', 31), ('B', 32), ('B', 33), ('B', 34), ('B', 35), ('B', 36), ('B', 37), ('B', 38), ('B', 39), ('B', 40), ('B', 41), ('B', 42), ('B', 43), ('B', 44), ('B', 45), ('B', 46), ('B', 47), ('B', 48), ('B', 49), ('B', 50), ('B', 51), ('B', 52), ('B', 53), ('B', 54), ('B', 55), ('B', 56), ('B', 57), ('B', 58), ('B', 59), ('B', 60), ('B', 61), ('B', 62), ('B', 63), ('B', 64), ('B', 65), ('B', 66), ('B', 67), ('B', 68), ('B', 69), ('B', 70), ('B', 71), ('B', 72), ('B', 73), ('B', 74), ('B', 75), ('B', 76), ('B', 77), ('B', 78), ('B', 79), ('B', 80), ('B', 81), ('B', 82), ('B', 83), ('B', 84), ('B', 85), ('B', 86), ('B', 87), ('B', 88), ('B', 89), ('B', 90), ('B', 91), ('B', 92), ('B', 93), ('B', 94), ('B', 95), ('B', 96), ('B', 97), ('B', 98), ('B', 99), ('B', 100), ('B', 101), ('B', 102), ('B', 103), ('B', 104), ('B', 105), ('B', 106), ('B', 107), ('B', 108), ('B', 109), ('B', 110), ('B', 111), ('B', 112), ('B', 113), ('B', 114), ('B', 115), ('B', 116), ('B', 117), ('B', 118), ('B', 119), ('B', 120), ('B', 121), ('B', 122), ('B', 123), ('B', 124), ('B', 125), ('B', 126), ('B', 127), ('B', 128), ('B', 129), ('B', 130), ('B', 131), ('B', 132), ('B', 133), ('B', 134), ('B', 135), ('B', 136), ('B', 137), ('B', 138), ('B', 139), ('B', 140), ('B', 141), ('B', 142), ('B', 143), ('B', 144), ('B', 145), ('B', 146), ('B', 147), ('B', 148), ('B', 149), ('B', 150), ('B', 151), ('B', 152), ('B', 153), ('B', 154), ('B', 155), ('B', 156), ('B', 157), ('B', 158), ('B', 159), ('B', 160), ('B', 161), ('B', 162), ('B', 163), ('B', 164), ('B', 165), ('B', 166), ('B', 167), ('B', 168), ('B', 169), ('B', 170), ('B', 171), ('B', 172), ('B', 173), ('B', 174), ('B', 175), ('B', 176), ('B', 177), ('B', 178), ('B', 179), ('B', 180), ('B', 181), ('B', 182), ('B', 183), ('B', 184), ('B', 185), ('B', 186), ('B', 187), ('B', 188), ('B', 189), ('B', 190), ('B', 191), ('B', 192), ('B', 193), ('B', 194), ('B', 195), ('B', 196), ('B', 197), ('B', 198), ('B', 199), ('B', 200), ('B', 201), ('B', 202), ('B', 203), ('B', 204), ('B', 205), ('B', 206), ('B', 207), ('B', 208), ('B', 209)]",
  "rfd_receptor_con_hal_pdb_idx": "[('B', 63), ('B', 64), ('B', 65), ('B', 66), ('B', 67), ('B', 68), ('B', 69), ('B', 70), ('B', 71), ('B', 72), ('B', 73), ('B', 74), ('B', 75), ('B', 76), ('B', 77), ('B', 78), ('B', 79), ('B', 80), ('B', 81), ('B', 82), ('B', 83), ('B', 84), ('B', 85), ('B', 86), ('B', 87), ('B', 88), ('B', 89), ('B', 90), ('B', 91), ('B', 92), ('B', 93), ('B', 94), ('B', 95), ('B', 96), ('B', 97), ('B', 98), ('B', 99), ('B', 100), ('B', 101), ('B', 102), ('B', 103), ('B', 104), ('B', 105), ('B', 106), ('B', 107), ('B', 108), ('B', 109), ('B', 110), ('B', 111), ('B', 112), ('B', 113), ('B', 114), ('B', 115), ('B', 116), ('B', 117), ('B', 118), ('B', 119), ('B', 120), ('B', 121), ('B', 122), ('B', 123), ('B', 124), ('B', 125), ('B', 126), ('B', 127), ('B', 128), ('B', 129), ('B', 130), ('B', 131), ('B', 132), ('B', 133), ('B', 134), ('B', 135), ('B', 136), ('B', 137), ('B', 138), ('B', 139), ('B', 140), ('B', 141), ('B', 142), ('B', 143), ('B', 144), ('B', 145), ('B', 146), ('B', 147), ('B', 148), ('B', 149), ('B', 150), ('B', 151), ('B', 152), ('B', 153), ('B', 154), ('B', 155), ('B', 156), ('B', 157), ('B', 158), ('B', 159), ('B', 160), ('B', 161), ('B', 162), ('B', 163), ('B', 164), ('B', 165), ('B', 166), ('B', 167), ('B', 168), ('B', 169), ('B', 170), ('B', 171), ('B', 172), ('B', 173), ('B', 174), ('B', 175), ('B', 176), ('B', 177), ('B', 178), ('B', 179), ('B', 180), ('B', 181), ('B', 182), ('B', 183), ('B', 184), ('B', 185), ('B', 186), ('B', 187), ('B', 188), ('B', 189), ('B', 190), ('B', 191), ('B', 192), ('B', 193), ('B', 194), ('B', 195), ('B', 196), ('B', 197), ('B', 198), ('B', 199), ('B', 200), ('B', 201), ('B', 202), ('B', 203), ('B', 204), ('B', 205), ('B', 206), ('B', 207), ('B', 208), ('B', 209), ('B', 210), ('B', 211), ('B', 212), ('B', 213), ('B', 214), ('B', 215), ('B', 216), ('B', 217), ('B', 218), ('B', 219), ('B', 220), ('B', 221), ('B', 222), ('B', 223), ('B', 224), ('B', 225), ('B', 226), ('B', 227), ('B', 228), ('B', 229), ('B', 230), ('B', 231), ('B', 232), ('B', 233), ('B', 234), ('B', 235), ('B', 236), ('B', 237), ('B', 238), ('B', 239), ('B', 240), ('B', 241), ('B', 242), ('B', 243), ('B', 244), ('B', 245), ('B', 246), ('B', 247), ('B', 248), ('B', 249), ('B', 250), ('B', 251), ('B', 252), ('B', 253), ('B', 254), ('B', 255)]",
  "rfd_complex_con_ref_idx0": [
    0,
    1,
    2,
    3,
    4,
    5,
    6,
    7,
    8,
    9,
    10,
    11,
    12,
    13,
    14,
    15,
    16,
    17,
    18,
    19,
    20,
    21,
    22,
    23,
    24,
    25,
    26,
    27,
    28,
    29,
    30,
    31,
    32,
    33,
    34,
    35,
    36,
    37,
    38,
    39,
    40,
    41,
    42,
    43,
    44,
    45,
    46,
    47,
    48,
    49,
    50,
    51,
    52,
    53,
    54,
    55,
    56,
    57,
    58,
    59,
    60,
    61,
    62,
    63,
    64,
    65,
    66,
    67,
    68,
    69,
    70,
    71,
    72,
    73,
    74,
    75,
    76,
    77,
    78,
    79,
    80,
    81,
    82,
    83,
    84,
    85,
    86,
    87,
    88,
    89,
    90,
    91,
    92,
    93,
    94,
    95,
    96,
    97,
    98,
    99,
    100,
    101,
    102,
    103,
    104,
    105,
    106,
    107,
    108,
    109,
    110,
    111,
    112,
    113,
    114,
    115,
    116,
    117,
    118,
    119,
    120,
    121,
    122,
    123,
    124,
    125,
    126,
    127,
    128,
    129,
    130,
    131,
    132,
    133,
    134,
    135,
    136,
    137,
    138,
    139,
    140,
    141,
    142,
    143,
    144,
    145,
    146,
    147,
    148,
    149,
    150,
    151,
    152,
    153,
    154,
    155,
    156,
    157,
    158,
    159,
    160,
    161,
    162,
    163,
    164,
    165,
    166,
    167,
    168,
    169,
    170,
    171,
    172,
    173,
    174,
    175,
    176,
    177,
    178,
    179,
    180,
    181,
    182,
    183,
    184,
    185,
    186,
    187,
    188,
    189,
    190,
    191,
    192
  ],
  "rfd_complex_con_hal_idx0": [
    62,
    63,
    64,
    65,
    66,
    67,
    68,
    69,
    70,
    71,
    72,
    73,
    74,
    75,
    76,
    77,
    78,
    79,
    80,
    81,
    82,
    83,
    84,
    85,
    86,
    87,
    88,
    89,
    90,
    91,
    92,
    93,
    94,
    95,
    96,
    97,
    98,
    99,
    100,
    101,
    102,
    103,
    104,
    105,
    106,
    107,
    108,
    109,
    110,
    111,
    112,
    113,
    114,
    115,
    116,
    117,
    118,
    119,
    120,
    121,
    122,
    123,
    124,
    125,
    126,
    127,
    128,
    129,
    130,
    131,
    132,
    133,
    134,
    135,
    136,
    137,
    138,
    139,
    140,
    141,
    142,
    143,
    144,
    145,
    146,
    147,
    148,
    149,
    150,
    151,
    152,
    153,
    154,
    155,
    156,
    157,
    158,
    159,
    160,
    161,
    162,
    163,
    164,
    165,
    166,
    167,
    168,
    169,
    170,
    171,
    172,
    173,
    174,
    175,
    176,
    177,
    178,
    179,
    180,
    181,
    182,
    183,
    184,
    185,
    186,
    187,
    188,
    189,
    190,
    191,
    192,
    193,
    194,
    195,
    196,
    197,
    198,
    199,
    200,
    201,
    202,
    203,
    204,
    205,
    206,
    207,
    208,
    209,
    210,
    211,
    212,
    213,
    214,
    215,
    216,
    217,
    218,
    219,
    220,
    221,
    222,
    223,
    224,
    225,
    226,
    227,
    228,
    229,
    230,
    231,
    232,
    233,
    234,
    235,
    236,
    237,
    238,
    239,
    240,
    241,
    242,
    243,
    244,
    245,
    246,
    247,
    248,
    249,
    250,
    251,
    252,
    253,
    254
  ],
  "rfd_receptor_con_ref_idx0": [
    0,
    1,
    2,
    3,
    4,
    5,
    6,
    7,
    8,
    9,
    10,
    11,
    12,
    13,
    14,
    15,
    16,
    17,
    18,
    19,
    20,
    21,
    22,
    23,
    24,
    25,
    26,
    27,
    28,
    29,
    30,
    31,
    32,
    33,
    34,
    35,
    36,
    37,
    38,
    39,
    40,
    41,
    42,
    43,
    44,
    45,
    46,
    47,
    48,
    49,
    50,
    51,
    52,
    53,
    54,
    55,
    56,
    57,
    58,
    59,
    60,
    61,
    62,
    63,
    64,
    65,
    66,
    67,
    68,
    69,
    70,
    71,
    72,
    73,
    74,
    75,
    76,
    77,
    78,
    79,
    80,
    81,
    82,
    83,
    84,
    85,
    86,
    87,
    88,
    89,
    90,
    91,
    92,
    93,
    94,
    95,
    96,
    97,
    98,
    99,
    100,
    101,
    102,
    103,
    104,
    105,
    106,
    107,
    108,
    109,
    110,
    111,
    112,
    113,
    114,
    115,
    116,
    117,
    118,
    119,
    120,
    121,
    122,
    123,
    124,
    125,
    126,
    127,
    128,
    129,
    130,
    131,
    132,
    133,
    134,
    135,
    136,
    137,
    138,
    139,
    140,
    141,
    142,
    143,
    144,
    145,
    146,
    147,
    148,
    149,
    150,
    151,
    152,
    153,
    154,
    155,
    156,
    157,
    158,
    159,
    160,
    161,
    162,
    163,
    164,
    165,
    166,
    167,
    168,
    169,
    170,
    171,
    172,
    173,
    174,
    175,
    176,
    177,
    178,
    179,
    180,
    181,
    182,
    183,
    184,
    185,
    186,
    187,
    188,
    189,
    190,
    191,
    192
  ],
  "rfd_receptor_con_hal_idx0": [
    0,
    1,
    2,
    3,
    4,
    5,
    6,
    7,
    8,
    9,
    10,
    11,
    12,
    13,
    14,
    15,
    16,
    17,
    18,
    19,
    20,
    21,
    22,
    23,
    24,
    25,
    26,
    27,
    28,
    29,
    30,
    31,
    32,
    33,
    34,
    35,
    36,
    37,
    38,
    39,
    40,
    41,
    42,
    43,
    44,
    45,
    46,
    47,
    48,
    49,
    50,
    51,
    52,
    53,
    54,
    55,
    56,
    57,
    58,
    59,
    60,
    61,
    62,
    63,
    64,
    65,
    66,
    67,
    68,
    69,
    70,
    71,
    72,
    73,
    74,
    75,
    76,
    77,
    78,
    79,
    80,
    81,
    82,
    83,
    84,
    85,
    86,
    87,
    88,
    89,
    90,
    91,
    92,
    93,
    94,
    95,
    96,
    97,
    98,
    99,
    100,
    101,
    102,
    103,
    104,
    105,
    106,
    107,
    108,
    109,
    110,
    111,
    112,
    113,
    114,
    115,
    116,
    117,
    118,
    119,
    120,
    121,
    122,
    123,
    124,
    125,
    126,
    127,
    128,
    129,
    130,
    131,
    132,
    133,
    134,
    135,
    136,
    137,
    138,
    139,
    140,
    141,
    142,
    143,
    144,
    145,
    146,
    147,
    148,
    149,
    150,
    151,
    152,
    153,
    154,
    155,
    156,
    157,
    158,
    159,
    160,
    161,
    162,
    163,
    164,
    165,
    166,
    167,
    168,
    169,
    170,
    171,
    172,
    173,
    174,
    175,
    176,
    177,
    178,
    179,
    180,
    181,
    182,
    183,
    184,
    185,
    186,
    187,
    188,
    189,
    190,
    191,
    192
  ],
  "rfd_inpaint_str": [
    false,
    false,
    false,
    false,
    false,
    false,
    false,
    false,
    false,
    false,
    false,
    false,
    false,
    false,
    false,
    false,
    false,
    false,
    false,
    false,
    false,
    false,
    false,
    false,
    false,
    false,
    false,
    false,
    false,
    false,
    false,
    false,
    false,
    false,
    false,
    false,
    false,
    false,
    false,
    false,
    false,
    false,
    false,
    false,
    false,
    false,
    false,
    false,
    false,
    false,
    false,
    false,
    false,
    false,
    false,
    false,
    false,
    false,
    false,
    false,
    false,
    false,
    true,
    true,
    true,
    true,
    true,
    true,
    true,
    true,
    true,
    true,
    true,
    true,
    true,
    true,
    true,
    true,
    true,
    true,
    true,
    true,
    true,
    true,
    true,
    true,
    true,
    true,
    true,
    true,
    true,
    true,
    true,
    true,
    true,
    true,
    true,
    true,
    true,
    true,
    true,
    true,
    true,
    true,
    true,
    true,
    true,
    true,
    true,
    true,
    true,
    true,
    true,
    true,
    true,
    true,
    true,
    true,
    true,
    true,
    true,
    true,
    true,
    true,
    true,
    true,
    true,
    true,
    true,
    true,
    true,
    true,
    true,
    true,
    true,
    true,
    true,
    true,
    true,
    true,
    true,
    true,
    true,
    true,
    true,
    true,
    true,
    true,
    true,
    true,
    true,
    true,
    true,
    true,
    true,
    true,
    true,
    true,
    true,
    true,
    true,
    true,
    true,
    true,
    true,
    true,
    true,
    true,
    true,
    true,
    true,
    true,
    true,
    true,
    true,
    true,
    true,
    true,
    true,
    true,
    true,
    true,
    true,
    true,
    true,
    true,
    true,
    true,
    true,
    true,
    true,
    true,
    true,
    true,
    true,
    true,
    true,
    true,
    true,
    true,
    true,
    true,
    true,
    true,
    true,
    true,
    true,
    true,
    true,
    true,
    true,
    true,
    true,
    true,
    true,
    true,
    true,
    true,
    true,
    true,
    true,
    true,
    true,
    true,
    true,
    true,
    true,
    true,
    true,
    true,
    true,
    true,
    true,
    true,
    true,
    true,
    true,
    true,
    true,
    true,
    true,
    true,
    true,
    true,
    true,
    true,
    true,
    true,
    true,
    true,
    true,
    true,
    true,
    true,
    true
  ],
  "rfd_inpaint_seq": [
    false,
    false,
    false,
    false,
    false,
    false,
    false,
    false,
    false,
    false,
    false,
    false,
    false,
    false,
    false,
    false,
    false,
    false,
    false,
    false,
    false,
    false,
    false,
    false,
    false,
    false,
    false,
    false,
    false,
    false,
    false,
    false,
    false,
    false,
    false,
    false,
    false,
    false,
    false,
    false,
    false,
    false,
    false,
    false,
    false,
    false,
    false,
    false,
    false,
    false,
    false,
    false,
    false,
    false,
    false,
    false,
    false,
    false,
    false,
    false,
    false,
    false,
    true,
    true,
    true,
    true,
    true,
    true,
    true,
    true,
    true,
    true,
    true,
    true,
    true,
    true,
    true,
    true,
    true,
    true,
    true,
    true,
    true,
    true,
    true,
    true,
    true,
    true,
    true,
    true,
    true,
    true,
    true,
    true,
    true,
    true,
    true,
    true,
    true,
    true,
    true,
    true,
    true,
    true,
    true,
    true,
    true,
    true,
    true,
    true,
    true,
    true,
    true,
    true,
    true,
    true,
    true,
    true,
    true,
    true,
    true,
    true,
    true,
    true,
    true,
    true,
    true,
    true,
    true,
    true,
    true,
    true,
    true,
    true,
    true,
    true,
    true,
    true,
    true,
    true,
    true,
    true,
    true,
    true,
    true,
    true,
    true,
    true,
    true,
    true,
    true,
    true,
    true,
    true,
    true,
    true,
    true,
    true,
    true,
    true,
    true,
    true,
    true,
    true,
    true,
    true,
    true,
    true,
    true,
    true,
    true,
    true,
    true,
    true,
    true,
    true,
    true,
    true,
    true,
    true,
    true,
    true,
    true,
    true,
    true,
    true,
    true,
    true,
    true,
    true,
    true,
    true,
    true,
    true,
    true,
    true,
    true,
    true,
    true,
    true,
    true,
    true,
    true,
    true,
    true,
    true,
    true,
    true,
    true,
    true,
    true,
    true,
    true,
    true,
    true,
    true,
    true,
    true,
    true,
    true,
    true,
    true,
    true,
    true,
    true,
    true,
    true,
    true,
    true,
    true,
    true,
    true,
    true,
    true,
    true,
    true,
    true,
    true,
    true,
    true,
    true,
    true,
    true,
    true,
    true,
    true,
    true,
    true,
    true,
    true,
    true,
    true,
    true,
    true,
    true
  ],
  "rfd_sampled_mask": [
    "B17-209/0",
    "62-62"
  ],
  "rfd_mask_1d": [
    false,
    false,
    false,
    false,
    false,
    false,
    false,
    false,
    false,
    false,
    false,
    false,
    false,
    false,
    false,
    false,
    false,
    false,
    false,
    false,
    false,
    false,
    false,
    false,
    false,
    false,
    false,
    false,
    false,
    false,
    false,
    false,
    false,
    false,
    false,
    false,
    false,
    false,
    false,
    false,
    false,
    false,
    false,
    false,
    false,
    false,
    false,
    false,
    false,
    false,
    false,
    false,
    false,
    false,
    false,
    false,
    false,
    false,
    false,
    false,
    false,
    false,
    true,
    true,
    true,
    true,
    true,
    true,
    true,
    true,
    true,
    true,
    true,
    true,
    true,
    true,
    true,
    true,
    true,
    true,
    true,
    true,
    true,
    true,
    true,
    true,
    true,
    true,
    true,
    true,
    true,
    true,
    true,
    true,
    true,
    true,
    true,
    true,
    true,
    true,
    true,
    true,
    true,
    true,
    true,
    true,
    true,
    true,
    true,
    true,
    true,
    true,
    true,
    true,
    true,
    true,
    true,
    true,
    true,
    true,
    true,
    true,
    true,
    true,
    true,
    true,
    true,
    true,
    true,
    true,
    true,
    true,
    true,
    true,
    true,
    true,
    true,
    true,
    true,
    true,
    true,
    true,
    true,
    true,
    true,
    true,
    true,
    true,
    true,
    true,
    true,
    true,
    true,
    true,
    true,
    true,
    true,
    true,
    true,
    true,
    true,
    true,
    true,
    true,
    true,
    true,
    true,
    true,
    true,
    true,
    true,
    true,
    true,
    true,
    true,
    true,
    true,
    true,
    true,
    true,
    true,
    true,
    true,
    true,
    true,
    true,
    true,
    true,
    true,
    true,
    true,
    true,
    true,
    true,
    true,
    true,
    true,
    true,
    true,
    true,
    true,
    true,
    true,
    true,
    true,
    true,
    true,
    true,
    true,
    true,
    true,
    true,
    true,
    true,
    true,
    true,
    true,
    true,
    true,
    true,
    true,
    true,
    true,
    true,
    true,
    true,
    true,
    true,
    true,
    true,
    true,
    true,
    true,
    true,
    true,
    true,
    true,
    true,
    true,
    true,
    true,
    true,
    true,
    true,
    true,
    true,
    true,
    true,
    true,
    true,
    true,
    true,
    true,
    true,
    true
  ]
}
```
