## Supplementary File 1 for "ProteinDJ: a high-performance and modular protein design pipeline": fold_77.json

```
{
  "fold_id": 77,
  "rfd_config": {
    "inference": {
      "input_pdb": "3di3_il7ra.pdb",
      "num_designs": 25,
      "design_startnum": 75,
      "ckpt_override_path": null,
      "symmetry": null,
      "recenter": true,
      "radius": 10.0,
      "model_only_neighbors": false,
      "output_prefix": "./rfd_results/fold",
      "write_trajectory": false,
      "scaffold_guided": false,
      "model_runner": "SelfConditioning",
      "cautious": true,
      "align_motif": true,
      "symmetric_self_cond": true,
      "final_step": 1,
      "deterministic": false,
      "trb_save_ckpt_path": "/app/RFdiffusion/models/Complex_base_ckpt.pt",
      "schedule_directory_path": "/app/RFdiffusion/schedules",
      "model_directory_path": "/app/RFdiffusion/models"
    },
    "contigmap": {
      "contigs": [
        "B17-209/0 50-100"
      ],
      "inpaint_seq": null,
      "inpaint_str": null,
      "inpaint_str_helix": null,
      "inpaint_str_strand": null,
      "inpaint_str_loop": null,
      "provide_seq": null,
      "length": null
    },
    "model": {
      "n_extra_block": 4,
      "n_main_block": 32,
      "n_ref_block": 4,
      "d_msa": 256,
      "d_msa_full": 64,
      "d_pair": 128,
      "d_templ": 64,
      "n_head_msa": 8,
      "n_head_pair": 4,
      "n_head_templ": 4,
      "d_hidden": 32,
      "d_hidden_templ": 32,
      "p_drop": 0.15,
      "SE3_param_full": {
        "num_layers": 1,
        "num_channels": 32,
        "num_degrees": 2,
        "n_heads": 4,
        "div": 4,
        "l0_in_features": 8,
        "l0_out_features": 8,
        "l1_in_features": 3,
        "l1_out_features": 2,
        "num_edge_features": 32
      },
      "SE3_param_topk": {
        "num_layers": 1,
        "num_channels": 32,
        "num_degrees": 2,
        "n_heads": 4,
        "div": 4,
        "l0_in_features": 64,
        "l0_out_features": 64,
        "l1_in_features": 3,
        "l1_out_features": 2,
        "num_edge_features": 64
      },
      "freeze_track_motif": false,
      "use_motif_timestep": true
    },
    "diffuser": {
      "T": 50,
      "b_0": 0.01,
      "b_T": 0.07,
      "schedule_type": "linear",
      "so3_type": "igso3",
      "crd_scale": 0.25,
      "partial_T": null,
      "so3_schedule_type": "linear",
      "min_b": 1.5,
      "max_b": 2.5,
      "min_sigma": 0.02,
      "max_sigma": 1.5
    },
    "denoiser": {
      "noise_scale_ca": 0,
      "final_noise_scale_ca": 1,
      "ca_noise_schedule_type": "constant",
      "noise_scale_frame": 0,
      "final_noise_scale_frame": 1,
      "frame_noise_schedule_type": "constant"
    },
    "ppi": {
      "hotspot_res": [
        "B58",
        "B80",
        "B139"
      ]
    },
    "potentials": {
      "guiding_potentials": null,
      "guide_scale": 10,
      "guide_decay": "constant",
      "olig_inter_all": null,
      "olig_intra_all": null,
      "olig_custom_contact": null,
      "substrate": null
    },
    "contig_settings": {
      "ref_idx": null,
      "hal_idx": null,
      "idx_rf": null,
      "inpaint_seq_tensor": null
    },
    "preprocess": {
      "sidechain_input": false,
      "motif_sidechain_input": true,
      "d_t1d": 24,
      "d_t2d": 44,
      "prob_self_cond": 0.5,
      "str_self_cond": true,
      "predict_previous": false
    },
    "logging": {
      "inputs": false
    },
    "scaffoldguided": {
      "scaffoldguided": false,
      "target_pdb": false,
      "target_path": null,
      "scaffold_list": null,
      "scaffold_dir": null,
      "sampled_insertion": 0,
      "sampled_N": 0,
      "sampled_C": 0,
      "ss_mask": 0,
      "systematic": false,
      "target_ss": null,
      "target_adj": null,
      "mask_loops": true,
      "contig_crop": null
    }
  },
  "rfd_plddt": [
    [
      0.12758350372314453,
      0.13004747033119202,
      0.12177301943302155,
      0.10369788110256195,
      0.09837554395198822,
      0.09217347204685211,
      0.08487965911626816,
      0.0816822275519371,
      0.07834227383136749,
      0.07718686759471893,
      0.07617305964231491,
      0.07645094394683838,
      0.07266438007354736,
      0.06945259869098663,
      0.07271833717823029,
      0.07189685106277466,
      0.06910822540521622,
      0.06761666387319565,
      0.06400062143802643,
      0.06248120963573456,
      0.06353428214788437,
      0.06334875524044037,
      0.06037799268960953,
      0.06125003844499588,
      0.06057177484035492,
      0.058161430060863495,
      0.05850858986377716,
      0.0599680133163929,
      0.06107265502214432,
      0.060295868664979935,
      0.0588289313018322,
      0.057672444730997086,
      0.057199470698833466,
      0.059680305421352386,
      0.0599510595202446,
      0.060906823724508286,
      0.062203384935855865,
      0.06323976069688797,
      0.0633455142378807,
      0.06378348171710968,
      0.06382014602422714,
      0.06445550173521042,
      0.06612233817577362,
      0.06629018485546112,
      0.06887903064489365,
      0.06779056787490845,
      0.06960448622703552,
      0.07012534886598587,
      0.0706273764371872,
      0.07337358593940735,
      0.0715450644493103,
      0.07337825000286102,
      0.07007864117622375,
      0.07226520031690598,
      0.07246001809835434,
      0.07126924395561218,
      0.07167556881904602,
      0.07189402729272842,
      0.07314150035381317,
      0.07537122070789337,
      0.07362901419401169,
      0.07222287356853485,
      0.07104314118623734,
      0.06991463899612427,
      0.06811950355768204,
      0.06705369055271149,
      0.06556098908185959,
      0.06465966999530792,
      0.06433195620775223,
      0.06306757032871246,
      0.06155754625797272,
      0.06381598860025406,
      0.06398772448301315,
      0.06329983472824097,
      0.06561246514320374,
      0.06667672842741013,
      0.06723697483539581,
      0.07104483246803284,
      0.07562551647424698,
      0.07678131014108658,
      0.0826210230588913,
      0.0843353420495987,
      0.08641604334115982,
      0.08685846626758575,
      0.08956532925367355,
      0.09210085868835449,
      0.09608414024114609,
      0.10008857399225235,
      0.10592671483755112,
      0.11057126522064209,
      0.11600641906261444,
      0.11738137155771255,
      0.1243935227394104,
      0.12528939545154572,
      0.11717955768108368,
      0.9902495741844177,
      0.9949550628662109,
      0.9949402213096619,
      0.997910737991333,
      0.9983929991722107,
      0.998681366443634,
      0.9977899789810181,
      0.9953898787498474,
      0.9910825490951538,
      0.9512897729873657,
      0.9268112182617188,
      0.9739260077476501,
      0.9616221189498901,
      0.9223748445510864,
      0.8869393467903137,
      0.9171386957168579,
      0.9574986696243286,
      0.9904941320419312,
      0.9969895482063293,
      0.9984592795372009,
      0.9988617300987244,
      0.9972183704376221,
      0.9955834746360779,
      0.989859938621521,
      0.9843302965164185,
      0.9802252650260925,
      0.9858983159065247,
      0.9894387125968933,
      0.9816938638687134,
      0.9801859259605408,
      0.9921415448188782,
      0.9910509586334229,
      0.996147632598877,
      0.9965434670448303,
      0.9978700876235962,
      0.9966394901275635,
      0.9916437864303589,
      0.9597137570381165,
      0.9004465341567993,
      0.8649415969848633,
      0.8727962970733643,
      0.8295683860778809,
      0.8253392577171326,
      0.8482385873794556,
      0.8814445734024048,
      0.9585503339767456,
      0.9756219387054443,
      0.9910402297973633,
      0.9950622916221619,
      0.9932924509048462,
      0.9934821724891663,
      0.9841763377189636,
      0.9790098667144775,
      0.9833117127418518,
      0.990982711315155,
      0.9962043762207031,
      0.9967972636222839,
      0.9944388270378113,
      0.9843257665634155,
      0.9526807069778442,
      0.8903172016143799,
      0.8768544793128967,
      0.8969308137893677,
      0.8696496486663818,
      0.8874238729476929,
      0.8631154298782349,
      0.8479395508766174,
      0.8980906009674072,
      0.9411682486534119,
      0.9798768162727356,
      0.9956473708152771,
      0.9961712956428528,
      0.9981350302696228,
      0.9958754181861877,
      0.993764340877533,
      0.988749086856842,
      0.9877810478210449,
      0.9900392293930054,
      0.9927291870117188,
      0.9943808317184448,
      0.9948946237564087,
      0.9937893152236938,
      0.9910663962364197,
      0.9783696532249451,
      0.979960560798645,
      0.9305853247642517,
      0.9549635052680969,
      0.9255959987640381,
      0.9557188749313354,
      0.9907471537590027,
      0.987833559513092,
      0.9957497715950012,
      0.9943027496337891,
      0.9961885809898376,
      0.9973286390304565,
      0.9986093044281006,
      0.9975014328956604,
      0.9970859289169312,
      0.9990605115890503,
      0.999081015586853,
      0.9996059536933899,
      0.999110758304596,
      0.9992930293083191,
      0.9988600611686707,
      0.998185396194458,
      0.9963887333869934,
      0.9975103139877319,
      0.9983685612678528,
      0.9991816878318787,
      0.9993942379951477,
      0.9992278814315796,
      0.9994954466819763,
      0.9991500377655029,
      0.9992504119873047,
      0.9970824718475342,
      0.9952139258384705,
      0.9866279363632202,
      0.9734348058700562,
      0.9589917659759521,
      0.9307733774185181,
      0.8988838195800781,
      0.8307085633277893,
      0.8485041260719299,
      0.899194598197937,
      0.9054296016693115,
      0.9321938753128052,
      0.9812265038490295,
      0.9901854395866394,
      0.9973209500312805,
      0.9979241490364075,
      0.9990329742431641,
      0.9989860653877258,
      0.9991607666015625,
      0.9988068342208862,
      0.9991582036018372,
      0.9985109567642212,
      0.9984026551246643,
      0.9969462752342224,
      0.9927704334259033,
      0.9887207746505737,
      0.9907017350196838,
      0.9956439733505249,
      0.9974238276481628,
      0.9976333379745483,
      0.9978940486907959,
      0.9953941106796265,
      0.9958149194717407,
      0.9883889555931091,
      0.9918085336685181,
      0.9969989657402039,
      0.9982114434242249,
      0.9991374015808105,
      0.9991371035575867,
      0.9995955228805542,
      0.9993681311607361,
      0.9993166923522949,
      0.9991298913955688,
      0.9995045065879822,
      0.9995911717414856,
      0.9994040131568909,
      0.9994713068008423,
      0.9991411566734314,
      0.9993403553962708,
      0.9994696974754333,
      0.9996081590652466,
      0.9992817640304565,
      0.9995176196098328,
      0.9988436102867126,
      0.9991071224212646,
      0.998085081577301,
      0.9976727366447449,
      0.9922846555709839,
      0.9686347842216492,
      0.9603008031845093,
      0.9018492102622986,
      0.853859007358551,
      0.9035632610321045,
      0.9458218812942505,
      0.9815443158149719,
      0.9923940300941467,
      0.9961409568786621,
      0.9970410466194153,
      0.9959458708763123,
      0.9962728023529053,
      0.9977540969848633,
      0.9952368140220642,
      0.9973463416099548,
      0.9990794062614441,
      0.9991174936294556,
      0.9995715022087097,
      0.9994941353797913,
      0.9996849894523621,
      0.9990276098251343
    ],
    [
      0.0912337526679039,
      0.09525367617607117,
      0.0897299200296402,
      0.09540066123008728,
      0.09009937942028046,
      0.09049101173877716,
      0.09292751550674438,
      0.09237327426671982,
      0.08947991579771042,
      0.08783607184886932,
      0.0863177627325058,
      0.0833587497472763,
      0.0774020180106163,
      0.07435468584299088,
      0.07207053154706955,
      0.07542140781879425,
      0.07055404782295227,
      0.0689459964632988,
      0.06888718158006668,
      0.07150131464004517,
      0.07361987978219986,
      0.07293154299259186,
      0.07170850038528442,
      0.07041111588478088,
      0.07328939437866211,
      0.07212316244840622,
      0.06918442249298096,
      0.07093104720115662,
      0.0723884254693985,
      0.07167733460664749,
      0.0700211152434349,
      0.07187262177467346,
      0.07199082523584366,
      0.07405763864517212,
      0.07306376844644547,
      0.07372504472732544,
      0.0791679099202156,
      0.07779982686042786,
      0.07851240038871765,
      0.08115623891353607,
      0.08438728749752045,
      0.08223246037960052,
      0.08313307911157608,
      0.08351923525333405,
      0.08802980184555054,
      0.08828919380903244,
      0.09024620801210403,
      0.09444714337587357,
      0.09464369714260101,
      0.09536606073379517,
      0.09503583610057831,
      0.0889999195933342,
      0.08705740422010422,
      0.08358943462371826,
      0.07979770004749298,
      0.08227265626192093,
      0.08173613995313644,
      0.08029504120349884,
      0.07725944370031357,
      0.07995495945215225,
      0.0829378291964531,
      0.08176183700561523,
      0.07748864591121674,
      0.07861269265413284,
      0.07761634886264801,
      0.07628128677606583,
      0.0750965029001236,
      0.07707282900810242,
      0.07661717385053635,
      0.0751863345503807,
      0.07666826993227005,
      0.07968147099018097,
      0.07821259647607803,
      0.07569031417369843,
      0.08102424442768097,
      0.07981522381305695,
      0.07749170064926147,
      0.07906359434127808,
      0.08514494448900223,
      0.07996247708797455,
      0.08136902749538422,
      0.08464284986257553,
      0.08663018047809601,
      0.08537811040878296,
      0.09178069233894348,
      0.09492515027523041,
      0.09997732192277908,
      0.10578411817550659,
      0.11196448653936386,
      0.12331415712833405,
      0.13417527079582214,
      0.14490889012813568,
      0.14389586448669434,
      0.15706180036067963,
      0.1709577590227127,
      0.9940544366836548,
      0.9968869090080261,
      0.9967347979545593,
      0.9988806843757629,
      0.9990888833999634,
      0.9992064833641052,
      0.9984544515609741,
      0.9970282316207886,
      0.9936172962188721,
      0.956199049949646,
      0.9295212030410767,
      0.9762516021728516,
      0.9636746644973755,
      0.923271656036377,
      0.885657787322998,
      0.9244547486305237,
      0.9669895768165588,
      0.9931912422180176,
      0.9979835152626038,
      0.9991561770439148,
      0.999433696269989,
      0.9990019202232361,
      0.9986521601676941,
      0.9968473315238953,
      0.9954237937927246,
      0.9949392676353455,
      0.9967215061187744,
      0.9971641898155212,
      0.9939285516738892,
      0.9919116497039795,
      0.9968430995941162,
      0.9952868223190308,
      0.9974145293235779,
      0.9970165491104126,
      0.9975625872612,
      0.9954952597618103,
      0.989436149597168,
      0.9488657712936401,
      0.8822557330131531,
      0.8594567179679871,
      0.8723182678222656,
      0.8208281993865967,
      0.8175463080406189,
      0.8507462739944458,
      0.8732712268829346,
      0.9499000906944275,
      0.975689709186554,
      0.9904761910438538,
      0.9954946637153625,
      0.9945232272148132,
      0.9954878091812134,
      0.9904762506484985,
      0.9886574745178223,
      0.9923779368400574,
      0.9956235289573669,
      0.998027503490448,
      0.9979031085968018,
      0.9960307478904724,
      0.9877044558525085,
      0.9630315899848938,
      0.8991354703903198,
      0.8842408061027527,
      0.9012567400932312,
      0.8759142160415649,
      0.892757773399353,
      0.8626042604446411,
      0.8425226807594299,
      0.8829579949378967,
      0.9308112859725952,
      0.9692682027816772,
      0.992973268032074,
      0.9934349656105042,
      0.9972701072692871,
      0.9948468804359436,
      0.9931178092956543,
      0.986418604850769,
      0.9836546182632446,
      0.9863263964653015,
      0.9888090491294861,
      0.9921078681945801,
      0.9922633767127991,
      0.9887117743492126,
      0.9834584593772888,
      0.9655828475952148,
      0.9687802791595459,
      0.9229410886764526,
      0.9566084146499634,
      0.9257757663726807,
      0.950678825378418,
      0.9901679754257202,
      0.9898327589035034,
      0.9969078302383423,
      0.9952681660652161,
      0.997236430644989,
      0.9981810450553894,
      0.9985121488571167,
      0.9973203539848328,
      0.9961280822753906,
      0.9985767602920532,
      0.9985755085945129,
      0.9993557333946228,
      0.9984874725341797,
      0.9989455938339233,
      0.9982123374938965,
      0.9977998733520508,
      0.9950076937675476,
      0.9965131282806396,
      0.9977018237113953,
      0.9986947774887085,
      0.9990565180778503,
      0.9985054135322571,
      0.998975932598114,
      0.9980670809745789,
      0.9984686970710754,
      0.9952970147132874,
      0.9942671656608582,
      0.9858044385910034,
      0.9711086750030518,
      0.9509938955307007,
      0.924831211566925,
      0.8947744369506836,
      0.8408048152923584,
      0.8548815250396729,
      0.9003532528877258,
      0.8979683518409729,
      0.9222182035446167,
      0.9734517931938171,
      0.9857177734375,
      0.9958011507987976,
      0.997294008731842,
      0.9988090991973877,
      0.9991188049316406,
      0.9993672966957092,
      0.9993329048156738,
      0.9994516372680664,
      0.99912029504776,
      0.9990531802177429,
      0.9982390999794006,
      0.996715784072876,
      0.9956068396568298,
      0.9954025149345398,
      0.9973844885826111,
      0.997930109500885,
      0.9972684383392334,
      0.9966268539428711,
      0.9929947853088379,
      0.9919735193252563,
      0.9828892946243286,
      0.9866960048675537,
      0.9940611720085144,
      0.9960173964500427,
      0.9979620575904846,
      0.9983806610107422,
      0.9993482232093811,
      0.9990414977073669,
      0.9990890026092529,
      0.9989385604858398,
      0.9992872476577759,
      0.9995054602622986,
      0.9993870854377747,
      0.9994593262672424,
      0.9991177320480347,
      0.9993995428085327,
      0.9995718002319336,
      0.9997055530548096,
      0.9995282888412476,
      0.9996148347854614,
      0.9990873336791992,
      0.9991380572319031,
      0.9983161687850952,
      0.9976279735565186,
      0.9912593960762024,
      0.966200590133667,
      0.950796902179718,
      0.8877918720245361,
      0.8373338580131531,
      0.8991597294807434,
      0.9367289543151855,
      0.980514645576477,
      0.9926812052726746,
      0.9964145421981812,
      0.9979064464569092,
      0.9978326559066772,
      0.9975892901420593,
      0.998412549495697,
      0.9965707063674927,
      0.9981418251991272,
      0.9991146326065063,
      0.9991819858551025,
      0.9995519518852234,
      0.9995043277740479,
      0.9996562600135803,
      0.9990783333778381
    ],
    [
      0.10965607315301895,
      0.11884793639183044,
      0.11962834000587463,
      0.11895503103733063,
      0.11711861938238144,
      0.10849794000387192,
      0.10808013379573822,
      0.10118373483419418,
      0.09694945067167282,
      0.09135152399539948,
      0.08660395443439484,
      0.0883876383304596,
      0.07928777486085892,
      0.07754792273044586,
      0.08106967061758041,
      0.07993903011083603,
      0.07759799063205719,
      0.07877913862466812,
      0.08115030080080032,
      0.08044736087322235,
      0.08182942867279053,
      0.08175995945930481,
      0.08123727142810822,
      0.07920528948307037,
      0.08319506794214249,
      0.08263789862394333,
      0.08077201247215271,
      0.08029627054929733,
      0.08179882913827896,
      0.0841943621635437,
      0.0821077972650528,
      0.08346547186374664,
      0.08510175347328186,
      0.08723731338977814,
      0.0861976146697998,
      0.08818408846855164,
      0.09248247742652893,
      0.09244894236326218,
      0.0961809903383255,
      0.10072676837444305,
      0.10031095892190933,
      0.10002978146076202,
      0.0977521687746048,
      0.09895260632038116,
      0.09632240980863571,
      0.09355589002370834,
      0.09435635805130005,
      0.10610099136829376,
      0.11358994245529175,
      0.1055094301700592,
      0.10918010771274567,
      0.10944168269634247,
      0.10868825763463974,
      0.10045651346445084,
      0.09389737248420715,
      0.09227415919303894,
      0.09005510061979294,
      0.08550001680850983,
      0.08172540366649628,
      0.08387650549411774,
      0.08576366305351257,
      0.08580315858125687,
      0.08227535337209702,
      0.08357850462198257,
      0.08320648968219757,
      0.08382651954889297,
      0.08060681074857712,
      0.08236069977283478,
      0.08073008805513382,
      0.07940009981393814,
      0.07870340347290039,
      0.08033183217048645,
      0.0782836377620697,
      0.0757211446762085,
      0.07875939458608627,
      0.07945187389850616,
      0.07840289175510406,
      0.07775115221738815,
      0.0853523313999176,
      0.08232547342777252,
      0.08123362064361572,
      0.08743344992399216,
      0.09136661887168884,
      0.08844649791717529,
      0.09023603796958923,
      0.10288333892822266,
      0.10347194969654083,
      0.11215587705373764,
      0.11581985652446747,
      0.1265401542186737,
      0.14553749561309814,
      0.1590021252632141,
      0.1472070813179016,
      0.16488145291805267,
      0.18904197216033936,
      0.9949134588241577,
      0.9974105954170227,
      0.9973256587982178,
      0.9991036653518677,
      0.9992364048957825,
      0.9993070363998413,
      0.9986566305160522,
      0.9974444508552551,
      0.9945741891860962,
      0.960328221321106,
      0.9355754852294922,
      0.978797972202301,
      0.9665390253067017,
      0.9264297485351562,
      0.8900379538536072,
      0.9302397966384888,
      0.97090744972229,
      0.9940246343612671,
      0.9982094168663025,
      0.9993007183074951,
      0.9995492100715637,
      0.9992836117744446,
      0.9990149140357971,
      0.9976518750190735,
      0.9966617822647095,
      0.9963359236717224,
      0.997650682926178,
      0.9979272484779358,
      0.9956105947494507,
      0.9940035343170166,
      0.9977428913116455,
      0.9965674877166748,
      0.9980554580688477,
      0.9975685477256775,
      0.9976513385772705,
      0.9951510429382324,
      0.9883478879928589,
      0.9442415833473206,
      0.8748313188552856,
      0.8561820983886719,
      0.8681691288948059,
      0.8125562071800232,
      0.8098424077033997,
      0.8433771729469299,
      0.864276647567749,
      0.9444524645805359,
      0.9733128547668457,
      0.9895344972610474,
      0.9955499172210693,
      0.9948832988739014,
      0.9962337017059326,
      0.991748571395874,
      0.9906388521194458,
      0.9940804243087769,
      0.9967074394226074,
      0.9984628558158875,
      0.9982133507728577,
      0.9961850047111511,
      0.9878968000411987,
      0.9639931321144104,
      0.8998942375183105,
      0.8830159902572632,
      0.9016027450561523,
      0.8740707635879517,
      0.8927080035209656,
      0.8613254427909851,
      0.8404331803321838,
      0.8800728917121887,
      0.9273658990859985,
      0.9667184948921204,
      0.9925609230995178,
      0.9933702945709229,
      0.9975992441177368,
      0.9954248070716858,
      0.9941420555114746,
      0.9877859354019165,
      0.9845218062400818,
      0.9872782826423645,
      0.9890624284744263,
      0.9925928115844727,
      0.9926668405532837,
      0.988344132900238,
      0.9827565550804138,
      0.9626796245574951,
      0.9675784111022949,
      0.9216393232345581,
      0.95766681432724,
      0.9268500208854675,
      0.9491859674453735,
      0.9898133873939514,
      0.9903988242149353,
      0.997253954410553,
      0.9957298040390015,
      0.9975556135177612,
      0.9984051585197449,
      0.9986193776130676,
      0.9975585341453552,
      0.9963564276695251,
      0.9987350702285767,
      0.9987145662307739,
      0.9994333982467651,
      0.9986255168914795,
      0.9991339445114136,
      0.998505175113678,
      0.9982332587242126,
      0.9955995678901672,
      0.9968231916427612,
      0.9980242848396301,
      0.9988345503807068,
      0.999154806137085,
      0.9985234141349792,
      0.9989518523216248,
      0.9978710412979126,
      0.9984162449836731,
      0.9950952529907227,
      0.9943392276763916,
      0.9863061308860779,
      0.9723690152168274,
      0.9495009183883667,
      0.9243056178092957,
      0.896195113658905,
      0.8410427570343018,
      0.857863187789917,
      0.9019125699996948,
      0.8965965509414673,
      0.9183300137519836,
      0.9717257022857666,
      0.9838128685951233,
      0.9952479600906372,
      0.9971617460250854,
      0.9988138675689697,
      0.9992232322692871,
      0.9994835257530212,
      0.9994985461235046,
      0.999584972858429,
      0.9993301630020142,
      0.9992707967758179,
      0.9985912442207336,
      0.9973458051681519,
      0.9964137673377991,
      0.9962044358253479,
      0.9977960586547852,
      0.9981202483177185,
      0.9973504543304443,
      0.9963772892951965,
      0.9921853542327881,
      0.9901895523071289,
      0.9802920818328857,
      0.9846028685569763,
      0.9929991364479065,
      0.9952509999275208,
      0.9975612163543701,
      0.9982427954673767,
      0.9993760585784912,
      0.9991482496261597,
      0.999243974685669,
      0.9991199970245361,
      0.9994088411331177,
      0.9995974898338318,
      0.9995152354240417,
      0.9995843172073364,
      0.9993270635604858,
      0.9995430707931519,
      0.9996895790100098,
      0.9997846484184265,
      0.9996529817581177,
      0.9996950030326843,
      0.9992477893829346,
      0.999201774597168,
      0.9983691573143005,
      0.9975464940071106,
      0.9907017350196838,
      0.965069591999054,
      0.9465551972389221,
      0.8812590837478638,
      0.8352869153022766,
      0.8990393280982971,
      0.9343143701553345,
      0.9803040027618408,
      0.9927458167076111,
      0.99649977684021,
      0.9981172680854797,
      0.9982044100761414,
      0.9980549812316895,
      0.9987125992774963,
      0.9971622824668884,
      0.9985917806625366,
      0.9993316531181335,
      0.9994023442268372,
      0.9996720552444458,
      0.9996389150619507,
      0.9997422099113464,
      0.9992994070053101
    ],
    [
      0.1178990826010704,
      0.12140846252441406,
      0.12196527421474457,
      0.12207268178462982,
      0.1150793731212616,
      0.11374972760677338,
      0.10502228885889053,
      0.10059574246406555,
      0.09378783404827118,
      0.09326662123203278,
      0.09152601659297943,
      0.09090788662433624,
      0.08549037575721741,
      0.08588742464780807,
      0.0861426442861557,
      0.08466273546218872,
      0.08182644098997116,
      0.08343829214572906,
      0.08202224224805832,
      0.08115863800048828,
      0.0849037766456604,
      0.08380015194416046,
      0.08284570276737213,
      0.08173954486846924,
      0.08552556484937668,
      0.08623825013637543,
      0.08613204210996628,
      0.08576561510562897,
      0.08517374098300934,
      0.08965818583965302,
      0.08862356841564178,
      0.08735933899879456,
      0.09011519700288773,
      0.09437457472085953,
      0.09240545332431793,
      0.09379713237285614,
      0.1001514345407486,
      0.10061667859554291,
      0.09913773834705353,
      0.10160039365291595,
      0.10463248193264008,
      0.09946274757385254,
      0.09658639878034592,
      0.0903736874461174,
      0.09759007394313812,
      0.09472097456455231,
      0.09206685423851013,
      0.09949018806219101,
      0.10904192924499512,
      0.10458949953317642,
      0.10689126700162888,
      0.10795406997203827,
      0.10936962813138962,
      0.09990658611059189,
      0.09655047953128815,
      0.09418416023254395,
      0.09188467264175415,
      0.08602750301361084,
      0.08388011902570724,
      0.08500505983829498,
      0.08800827711820602,
      0.08695171773433685,
      0.08344672620296478,
      0.08609381318092346,
      0.08525103330612183,
      0.08587714284658432,
      0.08187276124954224,
      0.08562109619379044,
      0.08383876085281372,
      0.08376117050647736,
      0.08222568035125732,
      0.08367712050676346,
      0.08391730487346649,
      0.0800509825348854,
      0.08378525078296661,
      0.08406946808099747,
      0.08180639892816544,
      0.08182170987129211,
      0.08947119116783142,
      0.0864017903804779,
      0.08698754012584686,
      0.0893668457865715,
      0.09777737408876419,
      0.09775523841381073,
      0.10197892040014267,
      0.11260891705751419,
      0.1170966625213623,
      0.12445694953203201,
      0.12659333646297455,
      0.1397159993648529,
      0.1579606831073761,
      0.17698505520820618,
      0.16612017154693604,
      0.1761493980884552,
      0.18623818457126617,
      0.9953510761260986,
      0.9976699948310852,
      0.9975289702415466,
      0.9991990327835083,
      0.9992879033088684,
      0.999351441860199,
      0.9986535906791687,
      0.9974923133850098,
      0.9946370124816895,
      0.9607175588607788,
      0.9360957145690918,
      0.9790146350860596,
      0.9671102166175842,
      0.9274652600288391,
      0.8914666771888733,
      0.9309465885162354,
      0.9706436395645142,
      0.9940912127494812,
      0.9982540607452393,
      0.9993415474891663,
      0.9995942711830139,
      0.9993540644645691,
      0.9990882873535156,
      0.9978044033050537,
      0.9969193339347839,
      0.9966487288475037,
      0.9978664517402649,
      0.9981375932693481,
      0.9961566925048828,
      0.9948866963386536,
      0.9981409311294556,
      0.9972556233406067,
      0.9984455108642578,
      0.998094916343689,
      0.9981390833854675,
      0.9958570599555969,
      0.9894278049468994,
      0.9474465250968933,
      0.8755749464035034,
      0.8559064865112305,
      0.8675601482391357,
      0.8063902258872986,
      0.8066187500953674,
      0.8438675403594971,
      0.8657623529434204,
      0.9474440217018127,
      0.974953293800354,
      0.990806519985199,
      0.996106743812561,
      0.9955679774284363,
      0.9967426061630249,
      0.9924624562263489,
      0.9914472699165344,
      0.9945868253707886,
      0.9970770478248596,
      0.9987049102783203,
      0.9984349608421326,
      0.996406614780426,
      0.9881024360656738,
      0.9644333124160767,
      0.9006696939468384,
      0.8830416798591614,
      0.9017244577407837,
      0.8727099895477295,
      0.8931514024734497,
      0.8640642762184143,
      0.8419272303581238,
      0.8810669183731079,
      0.9289852380752563,
      0.968726396560669,
      0.9932333827018738,
      0.9942180514335632,
      0.9980409741401672,
      0.9962635040283203,
      0.9953290224075317,
      0.9898912310600281,
      0.9869856238365173,
      0.989040195941925,
      0.9904841184616089,
      0.9935288429260254,
      0.9934341907501221,
      0.9893286228179932,
      0.9837149977684021,
      0.9644617438316345,
      0.9680423736572266,
      0.9218056201934814,
      0.9575493931770325,
      0.9265434741973877,
      0.9491631388664246,
      0.989876389503479,
      0.9903584718704224,
      0.9972781538963318,
      0.9957402944564819,
      0.9975888729095459,
      0.998413622379303,
      0.9985539317131042,
      0.9975462555885315,
      0.9962908029556274,
      0.9986917972564697,
      0.9986581206321716,
      0.999394953250885,
      0.9985066056251526,
      0.9990699291229248,
      0.9983997344970703,
      0.9981434941291809,
      0.9953694939613342,
      0.9966534376144409,
      0.9979260563850403,
      0.9987530708312988,
      0.9990962147712708,
      0.9984003901481628,
      0.998836100101471,
      0.9976512789726257,
      0.998265266418457,
      0.9947853684425354,
      0.9941211342811584,
      0.98601895570755,
      0.9716140031814575,
      0.9482856392860413,
      0.9233433604240417,
      0.8959333896636963,
      0.8402395248413086,
      0.8568007349967957,
      0.9012453556060791,
      0.8959308862686157,
      0.91700679063797,
      0.9707018733024597,
      0.9832897782325745,
      0.99495530128479,
      0.9970080852508545,
      0.998727023601532,
      0.9991829991340637,
      0.9994730949401855,
      0.9995008111000061,
      0.9995926022529602,
      0.9993448257446289,
      0.9992873668670654,
      0.9986244440078735,
      0.9974163174629211,
      0.9964644908905029,
      0.9962142705917358,
      0.9977437853813171,
      0.9980365633964539,
      0.9972237348556519,
      0.9961973428726196,
      0.9919218420982361,
      0.9896776676177979,
      0.9795212745666504,
      0.9839118719100952,
      0.9926210641860962,
      0.9949371218681335,
      0.9972749948501587,
      0.998071014881134,
      0.9993310570716858,
      0.9991029500961304,
      0.9992192983627319,
      0.9990969896316528,
      0.9993899464607239,
      0.9995893836021423,
      0.999512791633606,
      0.9995828866958618,
      0.9993336796760559,
      0.9995508193969727,
      0.9996979832649231,
      0.9997898936271667,
      0.9996612071990967,
      0.9996946454048157,
      0.9992339015007019,
      0.9991552829742432,
      0.9982885718345642,
      0.9974790811538696,
      0.9905468821525574,
      0.9643861055374146,
      0.9453393220901489,
      0.8805425763130188,
      0.8366769552230835,
      0.8983217477798462,
      0.9335713386535645,
      0.9799428582191467,
      0.9926328659057617,
      0.9964140057563782,
      0.9981069564819336,
      0.9982380867004395,
      0.9980760812759399,
      0.9987375736236572,
      0.9972490668296814,
      0.9986388087272644,
      0.9993432760238647,
      0.9994217157363892,
      0.9996798038482666,
      0.9996472001075745,
      0.9997459053993225,
      0.9993073344230652
    ],
    [
      0.09708750993013382,
      0.10851388424634933,
      0.10254727303981781,
      0.10437951982021332,
      0.10703219473361969,
      0.10592034459114075,
      0.09958791732788086,
      0.09885767102241516,
      0.09371599555015564,
      0.0943680927157402,
      0.09314920008182526,
      0.09598493576049805,
      0.09172909706830978,
      0.09248854964971542,
      0.09504549950361252,
      0.09514947235584259,
      0.09788742661476135,
      0.10106177628040314,
      0.1015453189611435,
      0.09937955439090729,
      0.10019125789403915,
      0.10279835760593414,
      0.10499363392591476,
      0.10213775932788849,
      0.1059015616774559,
      0.10217636823654175,
      0.10417314618825912,
      0.10343286395072937,
      0.10405820608139038,
      0.10754292458295822,
      0.10633696615695953,
      0.10582296550273895,
      0.10503032803535461,
      0.10946137458086014,
      0.10569649189710617,
      0.10670365393161774,
      0.1096804141998291,
      0.11270149052143097,
      0.11152815073728561,
      0.10990165174007416,
      0.10915549099445343,
      0.1034708023071289,
      0.10031266510486603,
      0.09397179633378983,
      0.10107138752937317,
      0.1006898283958435,
      0.093704953789711,
      0.10429689288139343,
      0.11364981532096863,
      0.10804475843906403,
      0.10931742191314697,
      0.11317066848278046,
      0.11350011825561523,
      0.10372503846883774,
      0.1009693518280983,
      0.09883180260658264,
      0.0971197858452797,
      0.09357959032058716,
      0.08990728855133057,
      0.09086931496858597,
      0.09339670836925507,
      0.09304995089769363,
      0.09139858186244965,
      0.09657731652259827,
      0.09707514941692352,
      0.09888394176959991,
      0.09707261621952057,
      0.09935052692890167,
      0.0993620753288269,
      0.09985630214214325,
      0.09858080744743347,
      0.09956011176109314,
      0.10357405990362167,
      0.09766698628664017,
      0.09985526651144028,
      0.09875313937664032,
      0.10015891492366791,
      0.09849192947149277,
      0.10502137243747711,
      0.10720745474100113,
      0.11001500487327576,
      0.11451829969882965,
      0.1268155723810196,
      0.12764951586723328,
      0.13186706602573395,
      0.13302825391292572,
      0.13834944367408752,
      0.14317405223846436,
      0.14745692908763885,
      0.15728208422660828,
      0.17161701619625092,
      0.19304326176643372,
      0.19299739599227905,
      0.20020842552185059,
      0.21051791310310364,
      0.9961038827896118,
      0.9981071949005127,
      0.9979870319366455,
      0.9993408918380737,
      0.9994043111801147,
      0.9994428753852844,
      0.9988280534744263,
      0.9977319240570068,
      0.9951844215393066,
      0.9638343453407288,
      0.9419050216674805,
      0.9815800189971924,
      0.9704760909080505,
      0.931943416595459,
      0.8960943818092346,
      0.9364988803863525,
      0.973326563835144,
      0.994792103767395,
      0.998451828956604,
      0.9994450211524963,
      0.9996645450592041,
      0.9994951486587524,
      0.9992898106575012,
      0.9983059763908386,
      0.9976564645767212,
      0.9974262714385986,
      0.9983998537063599,
      0.9985779523849487,
      0.997097373008728,
      0.9962208867073059,
      0.9986585378646851,
      0.9980117082595825,
      0.998841404914856,
      0.9984782338142395,
      0.9983418583869934,
      0.9957911372184753,
      0.9887058138847351,
      0.9434616565704346,
      0.8702648878097534,
      0.8514703512191772,
      0.8633597493171692,
      0.7930734157562256,
      0.8049015998840332,
      0.841077446937561,
      0.8603137731552124,
      0.9438632130622864,
      0.9742124080657959,
      0.9910058975219727,
      0.9967564940452576,
      0.9966026544570923,
      0.9975911974906921,
      0.9939191341400146,
      0.9934248924255371,
      0.9959365129470825,
      0.9977890253067017,
      0.9990113377571106,
      0.9987978935241699,
      0.996871292591095,
      0.9891579151153564,
      0.965631902217865,
      0.9026076197624207,
      0.8831530809402466,
      0.9018630981445312,
      0.8695732355117798,
      0.8908054828643799,
      0.8622309565544128,
      0.8383199572563171,
      0.8797162175178528,
      0.9267510175704956,
      0.9667420983314514,
      0.9928856492042542,
      0.9943263530731201,
      0.9982911348342896,
      0.9967491030693054,
      0.9962257146835327,
      0.9911293387413025,
      0.9877560138702393,
      0.9897183775901794,
      0.9909291863441467,
      0.9943001866340637,
      0.9940562844276428,
      0.989387035369873,
      0.9836169481277466,
      0.9627265930175781,
      0.9673808217048645,
      0.9215400218963623,
      0.9584354162216187,
      0.9275123476982117,
      0.949546754360199,
      0.9905856847763062,
      0.991156280040741,
      0.9975994229316711,
      0.996083676815033,
      0.9978224039077759,
      0.9986808896064758,
      0.998771607875824,
      0.9978787899017334,
      0.9967877864837646,
      0.9989761710166931,
      0.9989733099937439,
      0.999583899974823,
      0.9990270137786865,
      0.999413013458252,
      0.9989308714866638,
      0.9987282752990723,
      0.9966119527816772,
      0.997567355632782,
      0.9985824823379517,
      0.9991684556007385,
      0.9993983507156372,
      0.9988461136817932,
      0.9991456270217896,
      0.9981285333633423,
      0.9986021518707275,
      0.9953413605690002,
      0.9946112632751465,
      0.9869046807289124,
      0.9731218218803406,
      0.9489982724189758,
      0.9247922897338867,
      0.8996740579605103,
      0.839475691318512,
      0.8562003970146179,
      0.9042189121246338,
      0.8962763547897339,
      0.9165979027748108,
      0.9708322286605835,
      0.9832824468612671,
      0.9952653646469116,
      0.9973519444465637,
      0.9989776015281677,
      0.9993842244148254,
      0.9996123313903809,
      0.9996512532234192,
      0.9996966123580933,
      0.9995126724243164,
      0.9994671940803528,
      0.9989336729049683,
      0.9979838132858276,
      0.9973275065422058,
      0.997154176235199,
      0.998395562171936,
      0.9985517859458923,
      0.9978175163269043,
      0.9967375993728638,
      0.9922397136688232,
      0.9898762106895447,
      0.9791331887245178,
      0.9835754632949829,
      0.9928065538406372,
      0.995340883731842,
      0.9978265166282654,
      0.998542308807373,
      0.9995210766792297,
      0.9993749260902405,
      0.9994386434555054,
      0.999354362487793,
      0.9995718002319336,
      0.9997010231018066,
      0.999638020992279,
      0.9996883273124695,
      0.9995067715644836,
      0.999665379524231,
      0.9997854232788086,
      0.9998501539230347,
      0.9997566342353821,
      0.9997745156288147,
      0.9994133710861206,
      0.9993219971656799,
      0.9985415935516357,
      0.9976626634597778,
      0.9908820390701294,
      0.9649555087089539,
      0.9447903633117676,
      0.8796705007553101,
      0.837936520576477,
      0.8995116949081421,
      0.9342821836471558,
      0.9807252883911133,
      0.9932844638824463,
      0.9968515634536743,
      0.9984256029129028,
      0.998566210269928,
      0.9984708428382874,
      0.999012291431427,
      0.9977793097496033,
      0.9990233778953552,
      0.9995472431182861,
      0.9996101260185242,
      0.9997816681861877,
      0.9997504949569702,
      0.999815046787262,
      0.9994862675666809
    ],
    [
      0.09753624349832535,
      0.10712018609046936,
      0.10440751910209656,
      0.10303514450788498,
      0.10276874899864197,
      0.10242144018411636,
      0.09922048449516296,
      0.09925107657909393,
      0.09775158762931824,
      0.09975597262382507,
      0.10205903649330139,
      0.10796141624450684,
      0.10770635306835175,
      0.11214229464530945,
      0.11606292426586151,
      0.12189053744077682,
      0.12381203472614288,
      0.13604424893856049,
      0.1417667716741562,
      0.14507849514484406,
      0.14924323558807373,
      0.15204758942127228,
      0.14911644160747528,
      0.14885707199573517,
      0.15297478437423706,
      0.14833983778953552,
      0.15344873070716858,
      0.14675703644752502,
      0.14533373713493347,
      0.14583569765090942,
      0.1426803469657898,
      0.14007450640201569,
      0.1372813731431961,
      0.14474982023239136,
      0.13499093055725098,
      0.1274745613336563,
      0.12564769387245178,
      0.1341976821422577,
      0.1274009644985199,
      0.12387330830097198,
      0.11727076768875122,
      0.1151689887046814,
      0.10747206211090088,
      0.09599818289279938,
      0.10510201752185822,
      0.10299351811408997,
      0.09213114529848099,
      0.1000746488571167,
      0.11379295587539673,
      0.10809507966041565,
      0.11231817305088043,
      0.11803416907787323,
      0.11797024309635162,
      0.11236169934272766,
      0.11677416414022446,
      0.10756459087133408,
      0.10496868193149567,
      0.10865151137113571,
      0.10918013751506805,
      0.10704226791858673,
      0.11179821193218231,
      0.1207524836063385,
      0.12006448954343796,
      0.12208421528339386,
      0.1338096261024475,
      0.13699910044670105,
      0.13098934292793274,
      0.13448543846607208,
      0.14382556080818176,
      0.14268311858177185,
      0.14044277369976044,
      0.14368493854999542,
      0.14739178121089935,
      0.14235740900039673,
      0.1506020873785019,
      0.1547134965658188,
      0.15573644638061523,
      0.15568552911281586,
      0.16592173278331757,
      0.16678550839424133,
      0.16850608587265015,
      0.17359137535095215,
      0.17430506646633148,
      0.1792891025543213,
      0.18504677712917328,
      0.1829284280538559,
      0.18959468603134155,
      0.2059136927127838,
      0.22850114107131958,
      0.23743396997451782,
      0.24330095946788788,
      0.2712801992893219,
      0.28625163435935974,
      0.29019543528556824,
      0.27345654368400574,
      0.9966717958450317,
      0.998417854309082,
      0.9982795715332031,
      0.9994320869445801,
      0.999457836151123,
      0.9994941353797913,
      0.9989191293716431,
      0.9979590773582458,
      0.9957023859024048,
      0.9661911129951477,
      0.9480924606323242,
      0.9844689965248108,
      0.9743626117706299,
      0.9373738765716553,
      0.9036048650741577,
      0.9419630765914917,
      0.9752841591835022,
      0.9954763650894165,
      0.9986065030097961,
      0.9995203614234924,
      0.9997109174728394,
      0.9995828866958618,
      0.9994230270385742,
      0.9985222220420837,
      0.9981737732887268,
      0.9979733824729919,
      0.9987587928771973,
      0.9988864660263062,
      0.9977786540985107,
      0.9972309470176697,
      0.9990352392196655,
      0.9986159205436707,
      0.9991665482521057,
      0.9988808631896973,
      0.9986767172813416,
      0.9962969422340393,
      0.9892377257347107,
      0.9461211562156677,
      0.871822714805603,
      0.8476881384849548,
      0.8601237535476685,
      0.7906060218811035,
      0.7991833090782166,
      0.845496416091919,
      0.8628929853439331,
      0.9457829594612122,
      0.9756616353988647,
      0.9923226833343506,
      0.9974883794784546,
      0.9975404739379883,
      0.9983471035957336,
      0.9957651495933533,
      0.995459794998169,
      0.9971182346343994,
      0.9983688592910767,
      0.9992518424987793,
      0.9990723133087158,
      0.9973020553588867,
      0.9902501106262207,
      0.9675476551055908,
      0.9069133996963501,
      0.8862671256065369,
      0.9018027186393738,
      0.8561330437660217,
      0.8852723240852356,
      0.848107635974884,
      0.8320577144622803,
      0.8795252442359924,
      0.9291554093360901,
      0.9676957130432129,
      0.9932644367218018,
      0.994963526725769,
      0.9986674785614014,
      0.9975807666778564,
      0.9972555041313171,
      0.9930083155632019,
      0.9897095561027527,
      0.991239070892334,
      0.992237389087677,
      0.9954456090927124,
      0.9950340986251831,
      0.9902846813201904,
      0.9842316508293152,
      0.9629831314086914,
      0.9672415256500244,
      0.9209784269332886,
      0.9586731195449829,
      0.9266940355300903,
      0.9477891325950623,
      0.9904674887657166,
      0.9912233352661133,
      0.9977729320526123,
      0.9962787628173828,
      0.9980653524398804,
      0.9989602565765381,
      0.9989768862724304,
      0.998234212398529,
      0.9973191618919373,
      0.9991741180419922,
      0.9991616010665894,
      0.9996679425239563,
      0.9992794394493103,
      0.9995400905609131,
      0.9991015791893005,
      0.9989211559295654,
      0.9969407916069031,
      0.9977694153785706,
      0.998752772808075,
      0.9992706179618835,
      0.9994913935661316,
      0.9989887475967407,
      0.9992364645004272,
      0.9983106255531311,
      0.9987888932228088,
      0.9956554174423218,
      0.9947841763496399,
      0.9871588945388794,
      0.9725722074508667,
      0.9463824033737183,
      0.922508955001831,
      0.9001314043998718,
      0.8372708559036255,
      0.8560793995857239,
      0.9039807319641113,
      0.8936082124710083,
      0.9114441871643066,
      0.9682479500770569,
      0.9814968109130859,
      0.994746208190918,
      0.997234582901001,
      0.9989854097366333,
      0.9994310140609741,
      0.9996631741523743,
      0.9997097253799438,
      0.9997390508651733,
      0.999585747718811,
      0.9995372891426086,
      0.9990640878677368,
      0.9982715249061584,
      0.9977312684059143,
      0.9975305199623108,
      0.9986545443534851,
      0.9986713528633118,
      0.9978765249252319,
      0.996466875076294,
      0.9913747310638428,
      0.987970232963562,
      0.9761158227920532,
      0.9812341928482056,
      0.9920360445976257,
      0.9949576258659363,
      0.9976499080657959,
      0.9985389113426208,
      0.9995444416999817,
      0.9994214773178101,
      0.999488890171051,
      0.9994068145751953,
      0.9996011853218079,
      0.9997284412384033,
      0.9996785521507263,
      0.9997259378433228,
      0.9995777606964111,
      0.9997105002403259,
      0.9998242855072021,
      0.9998775720596313,
      0.999806821346283,
      0.9998152256011963,
      0.9995231628417969,
      0.9994052052497864,
      0.9986673593521118,
      0.9976354241371155,
      0.9905118942260742,
      0.9626737236976624,
      0.9395301342010498,
      0.8703489899635315,
      0.828063428401947,
      0.8975030183792114,
      0.9315475821495056,
      0.9803680777549744,
      0.9933976531028748,
      0.9970337748527527,
      0.9986435174942017,
      0.9989561438560486,
      0.9988790154457092,
      0.9992817640304565,
      0.9983692765235901,
      0.9993290901184082,
      0.9996697306632996,
      0.9997109174728394,
      0.9998293519020081,
      0.999796450138092,
      0.9998432993888855,
      0.9995660185813904
    ],
    [
      0.08596581965684891,
      0.1012566015124321,
      0.10023924708366394,
      0.10168465971946716,
      0.10165055096149445,
      0.10674802958965302,
      0.10667366534471512,
      0.10840462893247604,
      0.10591957718133926,
      0.10838735848665237,
      0.11009698361158371,
      0.11585407704114914,
      0.11167171597480774,
      0.12144602835178375,
      0.13024179637432098,
      0.13424840569496155,
      0.1405424177646637,
      0.15720334649085999,
      0.16411848366260529,
      0.165020152926445,
      0.17466184496879578,
      0.18772119283676147,
      0.1928015947341919,
      0.1940619945526123,
      0.20010162889957428,
      0.20249342918395996,
      0.20238079130649567,
      0.19058012962341309,
      0.18929427862167358,
      0.1838250309228897,
      0.17348946630954742,
      0.16392174363136292,
      0.1584767997264862,
      0.1598111391067505,
      0.14840351045131683,
      0.1470223218202591,
      0.13815847039222717,
      0.14277438819408417,
      0.1331176459789276,
      0.13233676552772522,
      0.12746651470661163,
      0.12479757517576218,
      0.1159944236278534,
      0.10762089490890503,
      0.10938091576099396,
      0.10557521879673004,
      0.0931074321269989,
      0.09751114994287491,
      0.10764241963624954,
      0.11058428138494492,
      0.11242128908634186,
      0.11620282381772995,
      0.12148508429527283,
      0.11726830899715424,
      0.12336669862270355,
      0.11695415526628494,
      0.11076255887746811,
      0.11526185274124146,
      0.1202472448348999,
      0.11417363584041595,
      0.11764827370643616,
      0.12843485176563263,
      0.12872928380966187,
      0.132848858833313,
      0.14906565845012665,
      0.15744641423225403,
      0.15781009197235107,
      0.1689809411764145,
      0.18211808800697327,
      0.18748533725738525,
      0.1875251829624176,
      0.19460801780223846,
      0.2041163444519043,
      0.19884483516216278,
      0.19521689414978027,
      0.19934839010238647,
      0.19604669511318207,
      0.1832285076379776,
      0.1855047643184662,
      0.18351539969444275,
      0.17540471255779266,
      0.17525970935821533,
      0.17204374074935913,
      0.17243517935276031,
      0.16640302538871765,
      0.16318410634994507,
      0.16507074236869812,
      0.16767354309558868,
      0.18160539865493774,
      0.19209419190883636,
      0.2002161741256714,
      0.2213984727859497,
      0.24037879705429077,
      0.2576383054256439,
      0.2503703832626343,
      0.9972655177116394,
      0.9987329244613647,
      0.9985767006874084,
      0.9995193481445312,
      0.9995192289352417,
      0.999530017375946,
      0.9989246129989624,
      0.9979637265205383,
      0.9957302808761597,
      0.9665742516517639,
      0.9488347768783569,
      0.9856709241867065,
      0.9760464429855347,
      0.9394965171813965,
      0.9049593210220337,
      0.9446379542350769,
      0.9761120080947876,
      0.995764434337616,
      0.9987032413482666,
      0.9995731115341187,
      0.999744176864624,
      0.9996405839920044,
      0.9995238184928894,
      0.9987756609916687,
      0.9984988570213318,
      0.9983525276184082,
      0.9990086555480957,
      0.9991204142570496,
      0.9982702136039734,
      0.9979380369186401,
      0.9992998242378235,
      0.9990326762199402,
      0.99940425157547,
      0.9991936087608337,
      0.9989816546440125,
      0.9968523979187012,
      0.989949107170105,
      0.9485055804252625,
      0.8712548017501831,
      0.8396213054656982,
      0.8584640026092529,
      0.7898600697517395,
      0.8030316233634949,
      0.8484410047531128,
      0.8627210259437561,
      0.9478824734687805,
      0.9767473936080933,
      0.9934200048446655,
      0.998016357421875,
      0.9980974793434143,
      0.9987778663635254,
      0.9969427585601807,
      0.9967502951622009,
      0.9978755116462708,
      0.9987429976463318,
      0.999412477016449,
      0.9992300868034363,
      0.9976032972335815,
      0.9909295439720154,
      0.9682275056838989,
      0.908004641532898,
      0.8865171074867249,
      0.8999155163764954,
      0.8450793623924255,
      0.8767607808113098,
      0.8254384994506836,
      0.8241204023361206,
      0.877440333366394,
      0.9293667674064636,
      0.9687733054161072,
      0.9937675595283508,
      0.9957642555236816,
      0.9990206360816956,
      0.9983349442481995,
      0.9980913400650024,
      0.9948148131370544,
      0.9917677640914917,
      0.9928880333900452,
      0.9936603307723999,
      0.9966609477996826,
      0.9961215257644653,
      0.9914950728416443,
      0.9852722883224487,
      0.9636795520782471,
      0.9667751789093018,
      0.9192011952400208,
      0.9572163820266724,
      0.9248067140579224,
      0.9457106590270996,
      0.9898123145103455,
      0.9904928207397461,
      0.997770369052887,
      0.9963513016700745,
      0.9981908202171326,
      0.9991330504417419,
      0.999147891998291,
      0.9985814094543457,
      0.9977120161056519,
      0.9992535710334778,
      0.999243974685669,
      0.9996986389160156,
      0.9993541240692139,
      0.9995745420455933,
      0.999141275882721,
      0.9989616870880127,
      0.9969863295555115,
      0.9977399706840515,
      0.9987437129020691,
      0.9992645382881165,
      0.9995006322860718,
      0.9989940524101257,
      0.9992399215698242,
      0.9983662366867065,
      0.9988875985145569,
      0.9958736300468445,
      0.9949057698249817,
      0.9873623847961426,
      0.9720724821090698,
      0.9442122578620911,
      0.9188396334648132,
      0.8979420065879822,
      0.8344658613204956,
      0.854928731918335,
      0.9024908542633057,
      0.8915235996246338,
      0.9077726006507874,
      0.9653195142745972,
      0.9799640774726868,
      0.9943386912345886,
      0.997131884098053,
      0.9989606142044067,
      0.9994446039199829,
      0.999676525592804,
      0.9997278451919556,
      0.999750018119812,
      0.9996084570884705,
      0.9995582699775696,
      0.9991012215614319,
      0.9983689785003662,
      0.9978715181350708,
      0.9976179003715515,
      0.9987303018569946,
      0.9986823201179504,
      0.9978353381156921,
      0.9961430430412292,
      0.990642786026001,
      0.9865434169769287,
      0.9735069870948792,
      0.9790917038917542,
      0.9912251234054565,
      0.9945479035377502,
      0.9974169135093689,
      0.9984114170074463,
      0.9995049238204956,
      0.9993709921836853,
      0.9994701743125916,
      0.9993691444396973,
      0.999565064907074,
      0.9997187852859497,
      0.9996770024299622,
      0.9997289180755615,
      0.999588668346405,
      0.9997196793556213,
      0.9998354315757751,
      0.9998857378959656,
      0.9998239874839783,
      0.9998297095298767,
      0.9995781779289246,
      0.9994490146636963,
      0.9987625479698181,
      0.9976406097412109,
      0.9901337623596191,
      0.9597675800323486,
      0.9329975843429565,
      0.8642780184745789,
      0.828533947467804,
      0.8963598012924194,
      0.9302312135696411,
      0.9799590110778809,
      0.993497371673584,
      0.9972435235977173,
      0.9987983107566833,
      0.999189019203186,
      0.9991085529327393,
      0.9994244575500488,
      0.9987295269966125,
      0.9994584321975708,
      0.9997184872627258,
      0.9997466206550598,
      0.9998462200164795,
      0.9998114109039307,
      0.9998505711555481,
      0.9995893239974976
    ],
    [
      0.09630870074033737,
      0.10266491770744324,
      0.1023612767457962,
      0.10446710884571075,
      0.10358577966690063,
      0.10203060507774353,
      0.10501997917890549,
      0.10051777958869934,
      0.10688675194978714,
      0.11392728984355927,
      0.12085616588592529,
      0.12454347312450409,
      0.12114889919757843,
      0.14393824338912964,
      0.15034981071949005,
      0.15881386399269104,
      0.15990598499774933,
      0.17452509701251984,
      0.1783991903066635,
      0.1866517961025238,
      0.20058366656303406,
      0.21907863020896912,
      0.23199597001075745,
      0.2390291541814804,
      0.2577309012413025,
      0.2724657952785492,
      0.28073641657829285,
      0.27227291464805603,
      0.2654321789741516,
      0.254448801279068,
      0.23321323096752167,
      0.21237468719482422,
      0.20289960503578186,
      0.19624507427215576,
      0.17785951495170593,
      0.1703641712665558,
      0.1721784472465515,
      0.16827864944934845,
      0.15302470326423645,
      0.14837998151779175,
      0.14537356793880463,
      0.13701388239860535,
      0.1298433095216751,
      0.11777723580598831,
      0.11467103660106659,
      0.10420824587345123,
      0.09525720775127411,
      0.09535868465900421,
      0.09822075068950653,
      0.1003316268324852,
      0.1048019677400589,
      0.10944348573684692,
      0.1177087053656578,
      0.12018804252147675,
      0.11921166628599167,
      0.11968023329973221,
      0.11722194403409958,
      0.12105979025363922,
      0.12727947533130646,
      0.12468423694372177,
      0.12861210107803345,
      0.13884645700454712,
      0.1392379105091095,
      0.1424143761396408,
      0.15894632041454315,
      0.17539916932582855,
      0.17853987216949463,
      0.18849685788154602,
      0.20606869459152222,
      0.22368094325065613,
      0.22474722564220428,
      0.23344463109970093,
      0.2508683502674103,
      0.24871976673603058,
      0.24655136466026306,
      0.24771077930927277,
      0.24070726335048676,
      0.22823059558868408,
      0.22768542170524597,
      0.21904873847961426,
      0.21357113122940063,
      0.2109404355287552,
      0.2091761976480484,
      0.20489439368247986,
      0.20369842648506165,
      0.20903465151786804,
      0.20694813132286072,
      0.21448048949241638,
      0.23517411947250366,
      0.2454286813735962,
      0.2491828203201294,
      0.27763795852661133,
      0.31549298763275146,
      0.3328661322593689,
      0.32727208733558655,
      0.9977270364761353,
      0.9989746809005737,
      0.9988276958465576,
      0.9995955228805542,
      0.9995748996734619,
      0.9995576739311218,
      0.9989080429077148,
      0.9979187846183777,
      0.9957287907600403,
      0.9663172364234924,
      0.9505460262298584,
      0.9867361783981323,
      0.9777804017066956,
      0.9424504637718201,
      0.9072451591491699,
      0.9469404220581055,
      0.9762639999389648,
      0.9958164095878601,
      0.9987330436706543,
      0.99960857629776,
      0.9997705221176147,
      0.9996855854988098,
      0.9995994567871094,
      0.9989638328552246,
      0.9987371563911438,
      0.9986101984977722,
      0.9991764426231384,
      0.9992860555648804,
      0.9986162185668945,
      0.9983763694763184,
      0.9994537234306335,
      0.9992592930793762,
      0.9995377659797668,
      0.999360203742981,
      0.9991616010665894,
      0.997144341468811,
      0.9902207851409912,
      0.9487380981445312,
      0.8713036775588989,
      0.8351938128471375,
      0.8598861694335938,
      0.7927006483078003,
      0.8050552606582642,
      0.8500429391860962,
      0.864305853843689,
      0.9479126930236816,
      0.9767833948135376,
      0.9936881065368652,
      0.9982410669326782,
      0.9983659386634827,
      0.9989837408065796,
      0.9975135326385498,
      0.9973537921905518,
      0.9982199668884277,
      0.9989354014396667,
      0.9994972944259644,
      0.9993217587471008,
      0.9977644085884094,
      0.9912694096565247,
      0.9681957960128784,
      0.9095244407653809,
      0.8874694108963013,
      0.8987536430358887,
      0.8254691362380981,
      0.8632320165634155,
      0.77865070104599,
      0.8135395050048828,
      0.8754405975341797,
      0.9296443462371826,
      0.9699936509132385,
      0.9942436218261719,
      0.9963587522506714,
      0.9992330074310303,
      0.9987353086471558,
      0.9985131621360779,
      0.9957298040390015,
      0.9927785396575928,
      0.9939383268356323,
      0.9946533441543579,
      0.9974762201309204,
      0.9969677925109863,
      0.9926385283470154,
      0.9863341450691223,
      0.9647497534751892,
      0.9668096303939819,
      0.917148768901825,
      0.9554352164268494,
      0.9217338562011719,
      0.9431435465812683,
      0.9887389540672302,
      0.9897040128707886,
      0.9977171421051025,
      0.9964169263839722,
      0.9983754754066467,
      0.9992386698722839,
      0.9992021322250366,
      0.9988102316856384,
      0.9980383515357971,
      0.9992986917495728,
      0.9992783069610596,
      0.9996999502182007,
      0.9993600845336914,
      0.99957275390625,
      0.9991182088851929,
      0.998967170715332,
      0.9968270063400269,
      0.9975113868713379,
      0.9985936880111694,
      0.9991220831871033,
      0.9994223117828369,
      0.9987749457359314,
      0.9990870952606201,
      0.998086154460907,
      0.998820424079895,
      0.9958803057670593,
      0.9951061606407166,
      0.9879847764968872,
      0.9718030095100403,
      0.9436286091804504,
      0.9186785817146301,
      0.8997518420219421,
      0.8339439630508423,
      0.851305365562439,
      0.9032503962516785,
      0.893753170967102,
      0.9074591994285583,
      0.960492730140686,
      0.9768217206001282,
      0.9928534626960754,
      0.9964689612388611,
      0.9986878037452698,
      0.9993495941162109,
      0.9996589422225952,
      0.9997269511222839,
      0.9997534155845642,
      0.9996258616447449,
      0.9995715022087097,
      0.9991124272346497,
      0.9983935356140137,
      0.9978376030921936,
      0.997466504573822,
      0.998568058013916,
      0.9983727931976318,
      0.9972639083862305,
      0.9948503375053406,
      0.9888282418251038,
      0.9835776090621948,
      0.9685611128807068,
      0.9749159812927246,
      0.9892392158508301,
      0.9932157397270203,
      0.9959569573402405,
      0.9976821541786194,
      0.9993288516998291,
      0.9991888403892517,
      0.9994027018547058,
      0.9992653131484985,
      0.9994683861732483,
      0.999687910079956,
      0.9996705651283264,
      0.9997327923774719,
      0.9996103644371033,
      0.9997335076332092,
      0.9998481273651123,
      0.9998943209648132,
      0.9998388886451721,
      0.9998353123664856,
      0.9995776414871216,
      0.9993799328804016,
      0.9986480474472046,
      0.9974176287651062,
      0.9892505407333374,
      0.9569118618965149,
      0.9285362958908081,
      0.8644474148750305,
      0.8287991881370544,
      0.8967008590698242,
      0.9276300668716431,
      0.9784870743751526,
      0.9931111931800842,
      0.9969945549964905,
      0.9988319277763367,
      0.9992580413818359,
      0.999168336391449,
      0.9994779825210571,
      0.9989137649536133,
      0.9995266795158386,
      0.9997522830963135,
      0.9997773170471191,
      0.9998629093170166,
      0.9998294711112976,
      0.9998594522476196,
      0.9996145963668823
    ],
    [
      0.09315986186265945,
      0.09963012486696243,
      0.10124537348747253,
      0.10424268245697021,
      0.10848741978406906,
      0.10726624727249146,
      0.1110922247171402,
      0.10521326214075089,
      0.10826368629932404,
      0.11581491678953171,
      0.13032914698123932,
      0.13476066291332245,
      0.12943333387374878,
      0.15298059582710266,
      0.16187697649002075,
      0.1656610369682312,
      0.16897517442703247,
      0.18427228927612305,
      0.18750517070293427,
      0.19494232535362244,
      0.20790664851665497,
      0.23083773255348206,
      0.24629265069961548,
      0.2558109760284424,
      0.27974173426628113,
      0.3033478558063507,
      0.3163808286190033,
      0.3168219327926636,
      0.3181254267692566,
      0.312987357378006,
      0.29832687973976135,
      0.27547791600227356,
      0.25781768560409546,
      0.2456732839345932,
      0.2222522348165512,
      0.2066296488046646,
      0.2031031847000122,
      0.2009585052728653,
      0.18514785170555115,
      0.1697654277086258,
      0.16929589211940765,
      0.1610308587551117,
      0.15195369720458984,
      0.13831856846809387,
      0.13334478437900543,
      0.11695906519889832,
      0.10848087072372437,
      0.10048626363277435,
      0.10122659802436829,
      0.09988884627819061,
      0.10000661015510559,
      0.10590998083353043,
      0.11412163078784943,
      0.12130774557590485,
      0.12520135939121246,
      0.1273997724056244,
      0.1321268230676651,
      0.1395656019449234,
      0.1517830789089203,
      0.1483323723077774,
      0.14885327219963074,
      0.16639141738414764,
      0.17236317694187164,
      0.17314928770065308,
      0.18333368003368378,
      0.20792381465435028,
      0.21011045575141907,
      0.21870464086532593,
      0.24927391111850739,
      0.2701842784881592,
      0.26879990100860596,
      0.2838436961174011,
      0.2949221730232239,
      0.2952739894390106,
      0.29274287819862366,
      0.2871275544166565,
      0.2726189196109772,
      0.25646552443504333,
      0.2521321177482605,
      0.2448197603225708,
      0.23555532097816467,
      0.22852808237075806,
      0.22688452899456024,
      0.22209548950195312,
      0.22152593731880188,
      0.22757434844970703,
      0.22833040356636047,
      0.2336195856332779,
      0.25206559896469116,
      0.2632370591163635,
      0.2659648358821869,
      0.2944902181625366,
      0.3300907015800476,
      0.3501991629600525,
      0.3487754166126251,
      0.9980820417404175,
      0.9991617202758789,
      0.9990454912185669,
      0.9996606111526489,
      0.9996246695518494,
      0.999585747718811,
      0.9989197254180908,
      0.9978757500648499,
      0.9955514073371887,
      0.9658745527267456,
      0.951241135597229,
      0.9870274662971497,
      0.9783859848976135,
      0.9439979791641235,
      0.9078848361968994,
      0.9473568201065063,
      0.9753785133361816,
      0.9957006573677063,
      0.9987096190452576,
      0.999620258808136,
      0.9997857809066772,
      0.9997194409370422,
      0.9996641278266907,
      0.9991429448127747,
      0.9989393949508667,
      0.9988105893135071,
      0.9992939233779907,
      0.9993881583213806,
      0.9988178610801697,
      0.9986221790313721,
      0.999537467956543,
      0.9993737936019897,
      0.999603271484375,
      0.9994275569915771,
      0.9992417693138123,
      0.9972480535507202,
      0.9901137351989746,
      0.9484516382217407,
      0.8696221113204956,
      0.8310692310333252,
      0.8579816818237305,
      0.785237193107605,
      0.798731803894043,
      0.8493678569793701,
      0.8654245138168335,
      0.947622537612915,
      0.9760628938674927,
      0.993783712387085,
      0.9983314871788025,
      0.9984774589538574,
      0.999082088470459,
      0.997795820236206,
      0.9976683259010315,
      0.9984492063522339,
      0.9990496039390564,
      0.999537467956543,
      0.9993515610694885,
      0.9977638721466064,
      0.9911118149757385,
      0.9672597646713257,
      0.9098776578903198,
      0.8868082761764526,
      0.8932496309280396,
      0.8094058036804199,
      0.8393861651420593,
      0.7632951736450195,
      0.7957937121391296,
      0.8737748265266418,
      0.9288405776023865,
      0.9706225395202637,
      0.9944515824317932,
      0.9967477321624756,
      0.9993438124656677,
      0.9989119172096252,
      0.998703122138977,
      0.996105432510376,
      0.9931866526603699,
      0.9943568110466003,
      0.9952242970466614,
      0.9979515671730042,
      0.9976792335510254,
      0.9940606951713562,
      0.987840473651886,
      0.9659847021102905,
      0.9670724868774414,
      0.9165158271789551,
      0.9539391994476318,
      0.9209147095680237,
      0.9440320730209351,
      0.9891106486320496,
      0.9896218776702881,
      0.9978109002113342,
      0.9966180324554443,
      0.9984863996505737,
      0.9993047714233398,
      0.9992831349372864,
      0.9989683628082275,
      0.9982459545135498,
      0.9993369579315186,
      0.999311089515686,
      0.9997066855430603,
      0.9993724822998047,
      0.9995721578598022,
      0.9990901350975037,
      0.9989546537399292,
      0.9966409802436829,
      0.9972299933433533,
      0.998425304889679,
      0.9989731311798096,
      0.999351441860199,
      0.998599648475647,
      0.9989885091781616,
      0.9979405403137207,
      0.9988391995429993,
      0.996109664440155,
      0.995500385761261,
      0.9887590408325195,
      0.9724128842353821,
      0.9448001384735107,
      0.9207032918930054,
      0.9015457034111023,
      0.8318469524383545,
      0.8534870743751526,
      0.903688907623291,
      0.8948364853858948,
      0.9106278419494629,
      0.9594441652297974,
      0.9757983088493347,
      0.992352306842804,
      0.9961419105529785,
      0.9985668659210205,
      0.9993121027946472,
      0.9996611475944519,
      0.9997380375862122,
      0.9997618794441223,
      0.9996449947357178,
      0.9995889067649841,
      0.9991428852081299,
      0.9984676837921143,
      0.9979349374771118,
      0.9975113868713379,
      0.9985706806182861,
      0.9982102513313293,
      0.9969130158424377,
      0.9939271807670593,
      0.987568736076355,
      0.9817367792129517,
      0.965588390827179,
      0.9723615050315857,
      0.9882677793502808,
      0.9923851490020752,
      0.9947792291641235,
      0.9969682097434998,
      0.9991414546966553,
      0.9989752769470215,
      0.9993302822113037,
      0.9991486072540283,
      0.9993504881858826,
      0.999660849571228,
      0.9996674656867981,
      0.9997367858886719,
      0.9996257424354553,
      0.9997442364692688,
      0.9998580813407898,
      0.9999016523361206,
      0.9998525977134705,
      0.9998440742492676,
      0.9995971918106079,
      0.9993730187416077,
      0.9986850619316101,
      0.9974924325942993,
      0.9894202947616577,
      0.9568285346031189,
      0.9279844760894775,
      0.8663777709007263,
      0.8268186450004578,
      0.8966634273529053,
      0.9284548759460449,
      0.9789356589317322,
      0.9934229254722595,
      0.9971723556518555,
      0.9989181756973267,
      0.9993242025375366,
      0.9992380738258362,
      0.9995207190513611,
      0.9990360736846924,
      0.9995842576026917,
      0.9997782111167908,
      0.9998005032539368,
      0.9998753666877747,
      0.999843180179596,
      0.999866783618927,
      0.9996355772018433
    ],
    [
      0.10482612252235413,
      0.12538668513298035,
      0.12916861474514008,
      0.13087786734104156,
      0.1324477195739746,
      0.13932892680168152,
      0.1536092758178711,
      0.1523546725511551,
      0.1513136327266693,
      0.16584430634975433,
      0.18334397673606873,
      0.18587908148765564,
      0.1835462898015976,
      0.2007041871547699,
      0.21352697908878326,
      0.2161138653755188,
      0.2244388312101364,
      0.24395370483398438,
      0.2633354067802429,
      0.27253687381744385,
      0.27881890535354614,
      0.311655193567276,
      0.31767159700393677,
      0.3187118172645569,
      0.324207603931427,
      0.3351835310459137,
      0.33500534296035767,
      0.34268978238105774,
      0.34532231092453003,
      0.3411674499511719,
      0.3483036756515503,
      0.33876723051071167,
      0.3344171643257141,
      0.33155399560928345,
      0.31492385268211365,
      0.29616618156433105,
      0.28990113735198975,
      0.27884092926979065,
      0.25887346267700195,
      0.24346783757209778,
      0.24415245652198792,
      0.2336251139640808,
      0.2023957222700119,
      0.1903378665447235,
      0.18541979789733887,
      0.164748877286911,
      0.148494690656662,
      0.14134562015533447,
      0.15766866505146027,
      0.13895320892333984,
      0.13468824326992035,
      0.13658255338668823,
      0.14143800735473633,
      0.15137621760368347,
      0.16937178373336792,
      0.18252117931842804,
      0.18548808991909027,
      0.200495183467865,
      0.22410224378108978,
      0.2228308469057083,
      0.2224886119365692,
      0.2419978529214859,
      0.25818905234336853,
      0.2568550109863281,
      0.27326035499572754,
      0.29415163397789,
      0.2989199757575989,
      0.30650585889816284,
      0.3164845108985901,
      0.3245472013950348,
      0.3202610909938812,
      0.3227572739124298,
      0.3258904218673706,
      0.3310924470424652,
      0.3252783417701721,
      0.3312913775444031,
      0.33578622341156006,
      0.3251482844352722,
      0.3331905007362366,
      0.3397892117500305,
      0.3254319727420807,
      0.32006824016571045,
      0.3332361578941345,
      0.3199623227119446,
      0.3195081949234009,
      0.33430448174476624,
      0.3327603340148926,
      0.32793259620666504,
      0.3741442859172821,
      0.37670546770095825,
      0.3695848286151886,
      0.4265751838684082,
      0.4611992835998535,
      0.48864248394966125,
      0.5018856525421143,
      0.9985101819038391,
      0.9993762969970703,
      0.9992840886116028,
      0.9997372031211853,
      0.9996920228004456,
      0.9996261596679688,
      0.9989824295043945,
      0.9978650212287903,
      0.9956256747245789,
      0.9656028747558594,
      0.951607346534729,
      0.9871734380722046,
      0.9783933758735657,
      0.9445891976356506,
      0.9102381467819214,
      0.9466174840927124,
      0.9741042852401733,
      0.9955762624740601,
      0.9987110495567322,
      0.9996359348297119,
      0.9998085498809814,
      0.9997581839561462,
      0.9997390508651733,
      0.9993536472320557,
      0.9991908073425293,
      0.9990609288215637,
      0.9994375109672546,
      0.9995249509811401,
      0.9990913271903992,
      0.9989417791366577,
      0.9996476173400879,
      0.9995312690734863,
      0.999688982963562,
      0.9995259642601013,
      0.9993518590927124,
      0.9976242184638977,
      0.9911366105079651,
      0.952773928642273,
      0.8732404112815857,
      0.8218752145767212,
      0.8545620441436768,
      0.7675362229347229,
      0.7741314172744751,
      0.8455432653427124,
      0.8690564632415771,
      0.9520477056503296,
      0.9778669476509094,
      0.9940293431282043,
      0.9984317421913147,
      0.9986051917076111,
      0.9992194771766663,
      0.9982155561447144,
      0.9981569051742554,
      0.9987753629684448,
      0.999208927154541,
      0.999589204788208,
      0.9993866682052612,
      0.9977766275405884,
      0.9909617900848389,
      0.966661274433136,
      0.9115003347396851,
      0.8797078728675842,
      0.8882635831832886,
      0.8035491704940796,
      0.8363776803016663,
      0.7662240862846375,
      0.7871501445770264,
      0.8772798776626587,
      0.932340681552887,
      0.9737510681152344,
      0.9952770471572876,
      0.9975595474243164,
      0.9995180368423462,
      0.999226987361908,
      0.9990417957305908,
      0.9970015287399292,
      0.9944838285446167,
      0.9956531524658203,
      0.9965872168540955,
      0.9986511468887329,
      0.9985085725784302,
      0.9959662556648254,
      0.9903786182403564,
      0.9703339338302612,
      0.9694412350654602,
      0.9200553894042969,
      0.9552420377731323,
      0.9210478067398071,
      0.9466884136199951,
      0.9901450276374817,
      0.9901379942893982,
      0.9979696869850159,
      0.996796190738678,
      0.9985940456390381,
      0.9993479251861572,
      0.9992589950561523,
      0.9990985989570618,
      0.9984472393989563,
      0.9993820786476135,
      0.9993451833724976,
      0.9997057318687439,
      0.9993594288825989,
      0.9995480179786682,
      0.9990014433860779,
      0.9989072680473328,
      0.9962586760520935,
      0.9966263771057129,
      0.9980828762054443,
      0.9986453056335449,
      0.9991996884346008,
      0.9982796907424927,
      0.9987857341766357,
      0.997627317905426,
      0.9987859725952148,
      0.9961208701133728,
      0.9957021474838257,
      0.9893708229064941,
      0.9722611308097839,
      0.9453451037406921,
      0.921666145324707,
      0.9028206467628479,
      0.8220020532608032,
      0.8476678133010864,
      0.9086533784866333,
      0.8990726470947266,
      0.9095293283462524,
      0.9587035179138184,
      0.9733408093452454,
      0.9908808469772339,
      0.9954681992530823,
      0.998317301273346,
      0.9991958737373352,
      0.9996365308761597,
      0.9997329711914062,
      0.9997639060020447,
      0.9996592998504639,
      0.9995980858802795,
      0.9991621375083923,
      0.9985414743423462,
      0.9980000853538513,
      0.9974490404129028,
      0.9984346628189087,
      0.9977774024009705,
      0.9961321949958801,
      0.9927663207054138,
      0.9854058027267456,
      0.9779053926467896,
      0.9618372321128845,
      0.9677234888076782,
      0.9865686297416687,
      0.9910129308700562,
      0.9927889704704285,
      0.9956724643707275,
      0.9986777901649475,
      0.9984616637229919,
      0.9991628527641296,
      0.9988788962364197,
      0.9990260004997253,
      0.9995747804641724,
      0.9996437430381775,
      0.99973464012146,
      0.9996377229690552,
      0.9997513890266418,
      0.9998665452003479,
      0.9999072551727295,
      0.9998649954795837,
      0.9998517036437988,
      0.9996119737625122,
      0.9993348717689514,
      0.9986270070075989,
      0.9973086714744568,
      0.9891006946563721,
      0.9581959247589111,
      0.9271712303161621,
      0.8561157584190369,
      0.8125343322753906,
      0.893379807472229,
      0.9350264072418213,
      0.9801982641220093,
      0.9936341047286987,
      0.9970915913581848,
      0.9989145398139954,
      0.9993809461593628,
      0.9992943406105042,
      0.9995635151863098,
      0.9991990327835083,
      0.9996523857116699,
      0.9998052716255188,
      0.9998231530189514,
      0.9998863935470581,
      0.9998558759689331,
      0.9998723864555359,
      0.9996547102928162
    ],
    [
      0.15758027136325836,
      0.1851397454738617,
      0.23888415098190308,
      0.27646923065185547,
      0.272369921207428,
      0.28853893280029297,
      0.314969539642334,
      0.3242013454437256,
      0.3386378884315491,
      0.36056479811668396,
      0.3723708689212799,
      0.36774030327796936,
      0.3745073676109314,
      0.3750534653663635,
      0.38627901673316956,
      0.3894432485103607,
      0.3902888000011444,
      0.3945181667804718,
      0.4055953919887543,
      0.41370242834091187,
      0.40330755710601807,
      0.42352697253227234,
      0.42244014143943787,
      0.4293302297592163,
      0.4343453645706177,
      0.4387754797935486,
      0.4438416361808777,
      0.465429425239563,
      0.47030213475227356,
      0.4514320492744446,
      0.47203341126441956,
      0.4591365456581116,
      0.45234715938568115,
      0.454202264547348,
      0.436550110578537,
      0.4191872477531433,
      0.4130912125110626,
      0.4077686369419098,
      0.3756558895111084,
      0.35199838876724243,
      0.3516926169395447,
      0.33706575632095337,
      0.29604464769363403,
      0.2906762957572937,
      0.2854835093021393,
      0.25290852785110474,
      0.2228916734457016,
      0.22256618738174438,
      0.24324333667755127,
      0.2267882078886032,
      0.211200550198555,
      0.22148624062538147,
      0.22639960050582886,
      0.22829890251159668,
      0.26023000478744507,
      0.2767637073993683,
      0.2893747091293335,
      0.30665457248687744,
      0.3604549765586853,
      0.36440932750701904,
      0.3581930994987488,
      0.38938015699386597,
      0.4188118278980255,
      0.4103536009788513,
      0.41070494055747986,
      0.4394056499004364,
      0.4476522207260132,
      0.4446994364261627,
      0.43974781036376953,
      0.45398133993148804,
      0.44919130206108093,
      0.44675949215888977,
      0.44785428047180176,
      0.45115917921066284,
      0.43275654315948486,
      0.4336104691028595,
      0.4406367540359497,
      0.42541515827178955,
      0.42828255891799927,
      0.4390222430229187,
      0.4363892078399658,
      0.43539977073669434,
      0.4451413154602051,
      0.439178466796875,
      0.45157790184020996,
      0.442496120929718,
      0.4388542175292969,
      0.4250793159008026,
      0.4571579694747925,
      0.44214722514152527,
      0.40656042098999023,
      0.4325704276561737,
      0.47055482864379883,
      0.4702121615409851,
      0.4434937834739685,
      0.9991822838783264,
      0.9996963143348694,
      0.999664843082428,
      0.9998629093170166,
      0.999816358089447,
      0.9997298717498779,
      0.9991772174835205,
      0.9980708956718445,
      0.9960192441940308,
      0.9672669172286987,
      0.955321192741394,
      0.9889932870864868,
      0.9813116788864136,
      0.9497901201248169,
      0.9169992208480835,
      0.9506078958511353,
      0.9756353497505188,
      0.9961204528808594,
      0.9989107251167297,
      0.9997312426567078,
      0.9998753070831299,
      0.9998624920845032,
      0.999867856502533,
      0.999692976474762,
      0.9996163249015808,
      0.9995062947273254,
      0.9996874332427979,
      0.9997528195381165,
      0.9995655417442322,
      0.9995315670967102,
      0.999840497970581,
      0.9997971653938293,
      0.9998457431793213,
      0.9997290372848511,
      0.9995713233947754,
      0.9982048273086548,
      0.9927984476089478,
      0.9567500352859497,
      0.8771423697471619,
      0.8346688151359558,
      0.8557045459747314,
      0.7588755488395691,
      0.7456361651420593,
      0.8305657505989075,
      0.8570713996887207,
      0.9562589526176453,
      0.9790909886360168,
      0.9949033260345459,
      0.9988099336624146,
      0.9991448521614075,
      0.9995874166488647,
      0.999126136302948,
      0.9991056323051453,
      0.9994057416915894,
      0.9995962381362915,
      0.9997686743736267,
      0.9995821714401245,
      0.9982432126998901,
      0.9922625422477722,
      0.9688290953636169,
      0.9076662063598633,
      0.8797425627708435,
      0.8929286003112793,
      0.8065662980079651,
      0.8472943902015686,
      0.775632381439209,
      0.8017702102661133,
      0.8831380009651184,
      0.9400970935821533,
      0.9783905744552612,
      0.9965948462486267,
      0.9986882209777832,
      0.9997595548629761,
      0.9996602535247803,
      0.9995740652084351,
      0.9986545443534851,
      0.9972271919250488,
      0.9982306361198425,
      0.9985383749008179,
      0.9994286298751831,
      0.9993643760681152,
      0.9981752634048462,
      0.9943137168884277,
      0.9767688512802124,
      0.9743043184280396,
      0.9266075491905212,
      0.9578464031219482,
      0.9245834350585938,
      0.9510524868965149,
      0.9920646548271179,
      0.990985095500946,
      0.9983508586883545,
      0.9974141716957092,
      0.9989498257637024,
      0.9995436072349548,
      0.9994311332702637,
      0.999415397644043,
      0.9990267753601074,
      0.999561607837677,
      0.9995434880256653,
      0.9997707605361938,
      0.9994932413101196,
      0.9996241927146912,
      0.9991440176963806,
      0.9991554617881775,
      0.9968812465667725,
      0.9966764450073242,
      0.9981580972671509,
      0.9984365105628967,
      0.999115526676178,
      0.998120903968811,
      0.9987569451332092,
      0.9976790547370911,
      0.9989776015281677,
      0.9968115091323853,
      0.9964048862457275,
      0.990854799747467,
      0.9728133678436279,
      0.9465148448944092,
      0.9257063269615173,
      0.9073579907417297,
      0.8216042518615723,
      0.8522047996520996,
      0.9104927778244019,
      0.8993886113166809,
      0.9059633016586304,
      0.9574323892593384,
      0.9721377491950989,
      0.9900600910186768,
      0.9952275156974792,
      0.9983856678009033,
      0.9992987513542175,
      0.9997012615203857,
      0.9997954368591309,
      0.9998201727867126,
      0.9997532963752747,
      0.9997004866600037,
      0.9993797540664673,
      0.9990087151527405,
      0.9986334443092346,
      0.9981001019477844,
      0.998729944229126,
      0.9978224039077759,
      0.9959662556648254,
      0.9917751550674438,
      0.9838042855262756,
      0.9743841886520386,
      0.9549970626831055,
      0.9635730981826782,
      0.9838640689849854,
      0.9896577596664429,
      0.9909499287605286,
      0.9940159916877747,
      0.9980228543281555,
      0.9979511499404907,
      0.9991310238838196,
      0.9987735748291016,
      0.9986339211463928,
      0.9995386004447937,
      0.9996965527534485,
      0.999796986579895,
      0.9997360110282898,
      0.9998160600662231,
      0.9999068975448608,
      0.9999350309371948,
      0.999909520149231,
      0.9998968839645386,
      0.9997318387031555,
      0.99947190284729,
      0.9988864064216614,
      0.9975261092185974,
      0.9898228049278259,
      0.9605802297592163,
      0.9230468273162842,
      0.8431452512741089,
      0.8124443888664246,
      0.8932874202728271,
      0.9382564425468445,
      0.9826014041900635,
      0.995047390460968,
      0.9977709650993347,
      0.9991172552108765,
      0.9996048212051392,
      0.9995523691177368,
      0.99970543384552,
      0.999546229839325,
      0.9998043775558472,
      0.9998790621757507,
      0.9998877048492432,
      0.9999245405197144,
      0.9999009966850281,
      0.999907910823822,
      0.9997382164001465
    ],
    [
      0.19092246890068054,
      0.25803500413894653,
      0.3117211163043976,
      0.353598028421402,
      0.34901249408721924,
      0.382066547870636,
      0.4031257927417755,
      0.42509251832962036,
      0.44203266501426697,
      0.44861963391304016,
      0.44736242294311523,
      0.45163506269454956,
      0.4596433639526367,
      0.458962082862854,
      0.46220308542251587,
      0.47953304648399353,
      0.47958263754844666,
      0.4821576774120331,
      0.4918625056743622,
      0.5178976058959961,
      0.5001819729804993,
      0.5145852565765381,
      0.5151811242103577,
      0.5372940301895142,
      0.533633828163147,
      0.5207163095474243,
      0.5342162251472473,
      0.549111008644104,
      0.5451538562774658,
      0.5257924795150757,
      0.5568279027938843,
      0.5454757809638977,
      0.537078857421875,
      0.5467410087585449,
      0.5393184423446655,
      0.5157551765441895,
      0.5134003162384033,
      0.5246299505233765,
      0.4849928915500641,
      0.43426600098609924,
      0.4438941478729248,
      0.4328535795211792,
      0.37171217799186707,
      0.35310229659080505,
      0.3551666736602783,
      0.3316074013710022,
      0.28128382563591003,
      0.2851259708404541,
      0.329447865486145,
      0.29472416639328003,
      0.28351646661758423,
      0.30591776967048645,
      0.28793781995773315,
      0.2788304090499878,
      0.3237181007862091,
      0.36707019805908203,
      0.3672344982624054,
      0.39815279841423035,
      0.44908857345581055,
      0.45995885133743286,
      0.4572502076625824,
      0.48765331506729126,
      0.5287343263626099,
      0.519681453704834,
      0.5137816667556763,
      0.5302357077598572,
      0.5419356822967529,
      0.5410192608833313,
      0.5235867500305176,
      0.5370593667030334,
      0.5362644195556641,
      0.5289957523345947,
      0.5193259716033936,
      0.5311914682388306,
      0.5205177068710327,
      0.5142699480056763,
      0.5215655565261841,
      0.5144783854484558,
      0.5207111239433289,
      0.5192785263061523,
      0.5293906331062317,
      0.5242519378662109,
      0.5172518491744995,
      0.512163519859314,
      0.5241990685462952,
      0.5041205883026123,
      0.4952887296676636,
      0.5050290822982788,
      0.5176383852958679,
      0.4999690055847168,
      0.451263964176178,
      0.49290910363197327,
      0.49787139892578125,
      0.5044730305671692,
      0.454822838306427,
      0.9993860721588135,
      0.9997897148132324,
      0.9997751712799072,
      0.9999038577079773,
      0.9998664259910583,
      0.9997910857200623,
      0.9992899298667908,
      0.9982746839523315,
      0.9962896704673767,
      0.968245267868042,
      0.9575016498565674,
      0.9899429678916931,
      0.9827876091003418,
      0.9516491889953613,
      0.9193589687347412,
      0.9535661339759827,
      0.9769816398620605,
      0.9965448379516602,
      0.9990378022193909,
      0.9997848272323608,
      0.9999058246612549,
      0.9998987317085266,
      0.9999045729637146,
      0.9997837543487549,
      0.9997242093086243,
      0.9996146559715271,
      0.9997480511665344,
      0.9998052716255188,
      0.9996762275695801,
      0.9996728301048279,
      0.9998846650123596,
      0.9998552799224854,
      0.9998844861984253,
      0.9997913837432861,
      0.9996678829193115,
      0.9985163807868958,
      0.9941856861114502,
      0.9600986242294312,
      0.886356770992279,
      0.8395861983299255,
      0.8565697073936462,
      0.7623852491378784,
      0.7396392822265625,
      0.8239309787750244,
      0.8543636798858643,
      0.957898736000061,
      0.9802689552307129,
      0.9954810738563538,
      0.9989906549453735,
      0.9993318915367126,
      0.999699056148529,
      0.9993973970413208,
      0.9993612170219421,
      0.9995617866516113,
      0.9997153282165527,
      0.9998325109481812,
      0.9996671676635742,
      0.998491644859314,
      0.9929014444351196,
      0.9706177711486816,
      0.9114397764205933,
      0.8767672777175903,
      0.8916746377944946,
      0.8130367398262024,
      0.8512583374977112,
      0.7802490592002869,
      0.8077367544174194,
      0.8926978707313538,
      0.9439635276794434,
      0.9817066192626953,
      0.9973220229148865,
      0.9991544485092163,
      0.9998335838317871,
      0.9997785687446594,
      0.9997191429138184,
      0.9991343021392822,
      0.9982322454452515,
      0.9989802837371826,
      0.9990887641906738,
      0.9996411800384521,
      0.9996152520179749,
      0.9989425539970398,
      0.9963591694831848,
      0.9808098077774048,
      0.9781748652458191,
      0.9301968216896057,
      0.9589148163795471,
      0.9266456961631775,
      0.95278000831604,
      0.9925318360328674,
      0.9913535118103027,
      0.9985273480415344,
      0.9977507591247559,
      0.9991036653518677,
      0.9996362328529358,
      0.9995408654212952,
      0.9995343685150146,
      0.9992548823356628,
      0.9996421337127686,
      0.9996557831764221,
      0.9998224973678589,
      0.999614417552948,
      0.9996975660324097,
      0.9993008375167847,
      0.9993152022361755,
      0.9974348545074463,
      0.9970468282699585,
      0.9983783960342407,
      0.998580813407898,
      0.9992379546165466,
      0.9984032511711121,
      0.9989776015281677,
      0.9980799555778503,
      0.9991607069969177,
      0.9971672892570496,
      0.9968010783195496,
      0.9915376901626587,
      0.9728052020072937,
      0.9464403390884399,
      0.9266883730888367,
      0.9083972573280334,
      0.8254740238189697,
      0.8560011982917786,
      0.9104549288749695,
      0.8983903527259827,
      0.9033653140068054,
      0.9572857618331909,
      0.9716596603393555,
      0.9901381731033325,
      0.9951454401016235,
      0.9984658360481262,
      0.9993390440940857,
      0.9997279047966003,
      0.9998178482055664,
      0.9998436570167542,
      0.9997919201850891,
      0.9997395873069763,
      0.9994556307792664,
      0.9991737008094788,
      0.9988201260566711,
      0.9982508420944214,
      0.9987464547157288,
      0.9977005124092102,
      0.9957110285758972,
      0.9917014241218567,
      0.982792854309082,
      0.9726741313934326,
      0.9521723985671997,
      0.962357759475708,
      0.9836837649345398,
      0.9898529648780823,
      0.9912757873535156,
      0.9943469166755676,
      0.9980120062828064,
      0.9980423450469971,
      0.9991989731788635,
      0.9988228678703308,
      0.9985629320144653,
      0.9995455145835876,
      0.9997251033782959,
      0.9998252987861633,
      0.9997779726982117,
      0.9998428225517273,
      0.9999231696128845,
      0.9999464750289917,
      0.9999268054962158,
      0.9999163150787354,
      0.999782919883728,
      0.9995418787002563,
      0.9990169405937195,
      0.9976577162742615,
      0.9900233745574951,
      0.9606751203536987,
      0.9206587076187134,
      0.8407935500144958,
      0.8174105882644653,
      0.8936858773231506,
      0.9391889572143555,
      0.9831209778785706,
      0.9954566955566406,
      0.998001217842102,
      0.9992229342460632,
      0.9996898770332336,
      0.9996392130851746,
      0.9997663497924805,
      0.9996738433837891,
      0.9998572468757629,
      0.9999075531959534,
      0.9999135732650757,
      0.9999400973320007,
      0.9999200701713562,
      0.9999237656593323,
      0.9997771978378296
    ],
    [
      0.4885043203830719,
      0.5434728264808655,
      0.5804789066314697,
      0.5847872495651245,
      0.6020288467407227,
      0.6314026713371277,
      0.6288158893585205,
      0.6071302890777588,
      0.6330790519714355,
      0.6444270014762878,
      0.6140726804733276,
      0.6048378348350525,
      0.6398096084594727,
      0.6258410215377808,
      0.5841430425643921,
      0.6196708679199219,
      0.6307506561279297,
      0.6039878726005554,
      0.5774565935134888,
      0.6309574842453003,
      0.6193162202835083,
      0.5791038274765015,
      0.5812830328941345,
      0.632538378238678,
      0.6104251742362976,
      0.5664157867431641,
      0.6158703565597534,
      0.6263636350631714,
      0.5978502035140991,
      0.5838139057159424,
      0.6324417591094971,
      0.6208084225654602,
      0.5935686826705933,
      0.6138122081756592,
      0.6397026777267456,
      0.5983107089996338,
      0.5883821249008179,
      0.6233277916908264,
      0.5838654041290283,
      0.5057159662246704,
      0.5221758484840393,
      0.5197209119796753,
      0.4222621023654938,
      0.40132662653923035,
      0.4281970262527466,
      0.3822740316390991,
      0.32671448588371277,
      0.34740978479385376,
      0.3862743377685547,
      0.35739240050315857,
      0.35229015350341797,
      0.3887830972671509,
      0.3923923373222351,
      0.34868133068084717,
      0.40720170736312866,
      0.48434266448020935,
      0.47493743896484375,
      0.4846179783344269,
      0.5621864795684814,
      0.588494598865509,
      0.5504456758499146,
      0.5821393728256226,
      0.6368273496627808,
      0.6168594360351562,
      0.5771917104721069,
      0.6015658974647522,
      0.6243515014648438,
      0.5933300256729126,
      0.5749277472496033,
      0.60921311378479,
      0.596572756767273,
      0.5664156079292297,
      0.5807992219924927,
      0.6067915558815002,
      0.5872538089752197,
      0.5735486745834351,
      0.5960231423377991,
      0.6009282469749451,
      0.5749517679214478,
      0.5799949765205383,
      0.6135027408599854,
      0.6002578735351562,
      0.5830656886100769,
      0.6059346199035645,
      0.6166418790817261,
      0.5805411338806152,
      0.5880041718482971,
      0.6158894300460815,
      0.6053647398948669,
      0.579433798789978,
      0.5957245826721191,
      0.6123291850090027,
      0.5768885612487793,
      0.5896927118301392,
      0.5952056646347046,
      0.9996087551116943,
      0.9998789429664612,
      0.9998809695243835,
      0.9999461770057678,
      0.9999228715896606,
      0.9998680949211121,
      0.9994696378707886,
      0.9986430406570435,
      0.9969189167022705,
      0.9699126482009888,
      0.9576839208602905,
      0.9916583299636841,
      0.9861365556716919,
      0.956954300403595,
      0.923390805721283,
      0.9559025764465332,
      0.9792879223823547,
      0.9971623420715332,
      0.9992178082466125,
      0.9998425841331482,
      0.9999327063560486,
      0.9999381303787231,
      0.9999403953552246,
      0.9998762607574463,
      0.9998350739479065,
      0.9997285008430481,
      0.999807596206665,
      0.9998518824577332,
      0.9997721910476685,
      0.9997829794883728,
      0.9999203085899353,
      0.9998952150344849,
      0.999912679195404,
      0.9998220205307007,
      0.9997190237045288,
      0.998684823513031,
      0.9952508211135864,
      0.9636701345443726,
      0.8944259881973267,
      0.8470314741134644,
      0.8574471473693848,
      0.7653762102127075,
      0.7429186105728149,
      0.8204654455184937,
      0.8568009734153748,
      0.9580485820770264,
      0.9806053638458252,
      0.9953428506851196,
      0.9990392923355103,
      0.9994284510612488,
      0.9997682571411133,
      0.9995943903923035,
      0.9995563626289368,
      0.9996933341026306,
      0.9998157024383545,
      0.9998832941055298,
      0.999749481678009,
      0.9987242817878723,
      0.9938199520111084,
      0.9714353084564209,
      0.912445068359375,
      0.872585654258728,
      0.8933044672012329,
      0.8183255195617676,
      0.856003999710083,
      0.7882496118545532,
      0.8138070106506348,
      0.9067288637161255,
      0.9520838260650635,
      0.986213743686676,
      0.9979807734489441,
      0.9994792342185974,
      0.9998851418495178,
      0.999848484992981,
      0.9998103380203247,
      0.9993625283241272,
      0.9986967444419861,
      0.999354898929596,
      0.9994397759437561,
      0.999783992767334,
      0.999791145324707,
      0.9995110034942627,
      0.9981901049613953,
      0.9876666069030762,
      0.9845505356788635,
      0.940483033657074,
      0.9635599851608276,
      0.9297510385513306,
      0.9569424986839294,
      0.9942692518234253,
      0.9927592873573303,
      0.998810887336731,
      0.9982210993766785,
      0.999337911605835,
      0.9997631907463074,
      0.9996691942214966,
      0.9997220635414124,
      0.9995998740196228,
      0.9997713565826416,
      0.9998149871826172,
      0.9998977184295654,
      0.9998226165771484,
      0.9998451471328735,
      0.9996423125267029,
      0.9996508955955505,
      0.9987331628799438,
      0.9984934329986572,
      0.9993280172348022,
      0.9994434714317322,
      0.9997034668922424,
      0.9992866516113281,
      0.9994931221008301,
      0.9987928867340088,
      0.9994438290596008,
      0.9978010058403015,
      0.9974036812782288,
      0.9930103421211243,
      0.9740272760391235,
      0.9450861811637878,
      0.9258559942245483,
      0.9092875719070435,
      0.8363407850265503,
      0.8656426668167114,
      0.9082884788513184,
      0.8948466777801514,
      0.894501268863678,
      0.953563928604126,
      0.9703399538993835,
      0.9906466007232666,
      0.9964858889579773,
      0.9991536140441895,
      0.9997407793998718,
      0.9998911619186401,
      0.9999163746833801,
      0.9999112486839294,
      0.9998744130134583,
      0.9998300671577454,
      0.9996713995933533,
      0.9995439648628235,
      0.9993981122970581,
      0.9992241859436035,
      0.9995860457420349,
      0.9992316961288452,
      0.9980680346488953,
      0.9939993619918823,
      0.9844812154769897,
      0.9730243682861328,
      0.9450105428695679,
      0.9586934447288513,
      0.9832885265350342,
      0.990648627281189,
      0.9930102229118347,
      0.9967138171195984,
      0.9992966055870056,
      0.999395489692688,
      0.9996854662895203,
      0.9995885491371155,
      0.9995324611663818,
      0.9998217225074768,
      0.9998624920845032,
      0.999902069568634,
      0.9998589754104614,
      0.9998958110809326,
      0.9999505877494812,
      0.999967634677887,
      0.9999584555625916,
      0.9999555349349976,
      0.9998900890350342,
      0.9997267723083496,
      0.9993284940719604,
      0.9980136752128601,
      0.9910634160041809,
      0.9586858153343201,
      0.917495846748352,
      0.8337216377258301,
      0.8173379302024841,
      0.8947334289550781,
      0.9403862357139587,
      0.9858014583587646,
      0.9967666268348694,
      0.9986045956611633,
      0.9994493722915649,
      0.9998237490653992,
      0.9998137354850769,
      0.9998624324798584,
      0.9998340606689453,
      0.9999231696128845,
      0.999947726726532,
      0.9999481439590454,
      0.9999600648880005,
      0.9999486804008484,
      0.9999539256095886,
      0.9998596906661987
    ],
    [
      0.5795618891716003,
      0.6414047479629517,
      0.672995924949646,
      0.6847895383834839,
      0.7145957350730896,
      0.7433969974517822,
      0.7217621803283691,
      0.7156612873077393,
      0.7391833662986755,
      0.7493923306465149,
      0.7050514817237854,
      0.7177015542984009,
      0.7568933963775635,
      0.7229907512664795,
      0.6884569525718689,
      0.7212022542953491,
      0.7564880847930908,
      0.6917816400527954,
      0.6789716482162476,
      0.7342050671577454,
      0.7209005355834961,
      0.6601276397705078,
      0.6750710606575012,
      0.7381965517997742,
      0.6859951019287109,
      0.6355350613594055,
      0.7015289068222046,
      0.7114824652671814,
      0.6591982245445251,
      0.6503644585609436,
      0.7179087400436401,
      0.6940472722053528,
      0.6517369747161865,
      0.684185266494751,
      0.7206600308418274,
      0.6807801723480225,
      0.6602174639701843,
      0.7079408168792725,
      0.6807700395584106,
      0.6107227206230164,
      0.6298791170120239,
      0.6463830471038818,
      0.5489559769630432,
      0.5146834254264832,
      0.566625714302063,
      0.5197146534919739,
      0.4419136345386505,
      0.46003666520118713,
      0.4570985436439514,
      0.4671260118484497,
      0.47245484590530396,
      0.48745420575141907,
      0.5030776858329773,
      0.4635758101940155,
      0.554218053817749,
      0.6241039633750916,
      0.6028976440429688,
      0.5888190269470215,
      0.6873989105224609,
      0.6973742246627808,
      0.6498579978942871,
      0.6516671776771545,
      0.7200523614883423,
      0.6881747841835022,
      0.6421723365783691,
      0.6711040735244751,
      0.7090804576873779,
      0.65602707862854,
      0.6410290598869324,
      0.6970319151878357,
      0.6855679154396057,
      0.6360838413238525,
      0.6572643518447876,
      0.7024242877960205,
      0.6695929765701294,
      0.6438655853271484,
      0.685575008392334,
      0.6982349157333374,
      0.6527860164642334,
      0.6650117635726929,
      0.7136491537094116,
      0.6984354257583618,
      0.6702245473861694,
      0.7158899903297424,
      0.7218002080917358,
      0.6884403228759766,
      0.6931203603744507,
      0.7521375417709351,
      0.7167303562164307,
      0.6871296167373657,
      0.7309437990188599,
      0.7305211424827576,
      0.6830582618713379,
      0.6901536583900452,
      0.7028132677078247,
      0.9996965527534485,
      0.9999117851257324,
      0.9999169707298279,
      0.9999632835388184,
      0.9999462366104126,
      0.9999083280563354,
      0.9996071457862854,
      0.9989802837371826,
      0.9975979328155518,
      0.9739527106285095,
      0.9650982618331909,
      0.9940515160560608,
      0.9905427098274231,
      0.9658782482147217,
      0.9342591762542725,
      0.962096095085144,
      0.9813541769981384,
      0.9978717565536499,
      0.9993737936019897,
      0.9998802542686462,
      0.9999522566795349,
      0.9999548196792603,
      0.9999541640281677,
      0.9999127984046936,
      0.9998744130134583,
      0.9997673034667969,
      0.9998260736465454,
      0.9998676776885986,
      0.9998124241828918,
      0.9998328685760498,
      0.9999393224716187,
      0.9999206066131592,
      0.9999355673789978,
      0.9998724460601807,
      0.9997966885566711,
      0.9990218877792358,
      0.9963416457176208,
      0.9654844999313354,
      0.9051973819732666,
      0.8602049946784973,
      0.8623759150505066,
      0.7709774971008301,
      0.7462393641471863,
      0.8151872158050537,
      0.8624017238616943,
      0.959448516368866,
      0.9810429215431213,
      0.9960402250289917,
      0.9993289113044739,
      0.9996166229248047,
      0.9998358488082886,
      0.9997177720069885,
      0.9996532797813416,
      0.9997513890266418,
      0.9998705387115479,
      0.9999188780784607,
      0.9998226761817932,
      0.99904465675354,
      0.9949576258659363,
      0.9728561043739319,
      0.9189821481704712,
      0.8751155138015747,
      0.8999109268188477,
      0.830177903175354,
      0.8665391206741333,
      0.8014032244682312,
      0.8268272876739502,
      0.9224364757537842,
      0.9597370624542236,
      0.9900919198989868,
      0.9984595775604248,
      0.9996770024299622,
      0.9999208450317383,
      0.9999085068702698,
      0.9998830556869507,
      0.9996117353439331,
      0.9994332790374756,
      0.9996634721755981,
      0.9997018575668335,
      0.9998611211776733,
      0.9998646974563599,
      0.9997254014015198,
      0.9989644885063171,
      0.9928896427154541,
      0.9889987707138062,
      0.9498481750488281,
      0.9693102240562439,
      0.9368763566017151,
      0.9638293981552124,
      0.9958770871162415,
      0.9949607849121094,
      0.9991443157196045,
      0.9987667202949524,
      0.9995341300964355,
      0.9998562932014465,
      0.9998214840888977,
      0.9998523592948914,
      0.9997978210449219,
      0.9998719096183777,
      0.9999120831489563,
      0.999948263168335,
      0.9999135732650757,
      0.9999210834503174,
      0.9998286962509155,
      0.999822735786438,
      0.9994828701019287,
      0.9994260668754578,
      0.9997521638870239,
      0.9998522996902466,
      0.9998996257781982,
      0.9998170733451843,
      0.9998403191566467,
      0.9996534585952759,
      0.9997893571853638,
      0.9992206692695618,
      0.998762845993042,
      0.9963573217391968,
      0.9821867942810059,
      0.9576101303100586,
      0.9397510290145874,
      0.9243296980857849,
      0.8620331287384033,
      0.8784592151641846,
      0.9214248657226562,
      0.912497341632843,
      0.9070996046066284,
      0.9613818526268005,
      0.9768393635749817,
      0.9944692254066467,
      0.9982604384422302,
      0.9996171593666077,
      0.9998930096626282,
      0.9999494552612305,
      0.9999552965164185,
      0.9999435544013977,
      0.9999105930328369,
      0.9998686909675598,
      0.9997687339782715,
      0.99970543384552,
      0.9996399879455566,
      0.9996104836463928,
      0.9998385906219482,
      0.9997516870498657,
      0.9993396401405334,
      0.9965415596961975,
      0.9893218874931335,
      0.9813311696052551,
      0.9560834765434265,
      0.9696459174156189,
      0.9895172119140625,
      0.9942252039909363,
      0.9970692992210388,
      0.9991324543952942,
      0.999825119972229,
      0.9998472332954407,
      0.9998676180839539,
      0.9998428821563721,
      0.9998518228530884,
      0.9999191164970398,
      0.9999209642410278,
      0.9999336004257202,
      0.9998927116394043,
      0.9999186396598816,
      0.9999613165855408,
      0.9999781847000122,
      0.9999721646308899,
      0.9999743700027466,
      0.9999410510063171,
      0.9998675584793091,
      0.9996354579925537,
      0.9988768100738525,
      0.9940723180770874,
      0.9659280776977539,
      0.9276650547981262,
      0.8459673523902893,
      0.8315478563308716,
      0.9069069623947144,
      0.9479608535766602,
      0.9896829724311829,
      0.9980820417404175,
      0.9992711544036865,
      0.9996783137321472,
      0.9998917579650879,
      0.9998882412910461,
      0.9999141693115234,
      0.9998947381973267,
      0.999953031539917,
      0.9999682307243347,
      0.9999653100967407,
      0.9999696016311646,
      0.9999616146087646,
      0.9999684691429138,
      0.9999004602432251
    ],
    [
      0.6055814027786255,
      0.6668062210083008,
      0.697820782661438,
      0.7074447870254517,
      0.7330147624015808,
      0.7642954587936401,
      0.740663468837738,
      0.7336618900299072,
      0.7579759359359741,
      0.7714463472366333,
      0.7289791107177734,
      0.7366681098937988,
      0.7796396017074585,
      0.7511298656463623,
      0.7241756319999695,
      0.7483647465705872,
      0.7834432125091553,
      0.7242624759674072,
      0.7145649194717407,
      0.7647167444229126,
      0.754641056060791,
      0.699984073638916,
      0.7042399048805237,
      0.7687134146690369,
      0.712469756603241,
      0.6678822040557861,
      0.7298591136932373,
      0.7398625016212463,
      0.6843915581703186,
      0.6793874502182007,
      0.744177520275116,
      0.7159070372581482,
      0.6801580190658569,
      0.7089124321937561,
      0.7409791946411133,
      0.706523597240448,
      0.6867051124572754,
      0.7327476143836975,
      0.7103443145751953,
      0.6478685140609741,
      0.6656821966171265,
      0.6880959272384644,
      0.5953348278999329,
      0.553896427154541,
      0.6193751096725464,
      0.5632389783859253,
      0.4716721475124359,
      0.48435768485069275,
      0.47326040267944336,
      0.4696544408798218,
      0.48206162452697754,
      0.48261985182762146,
      0.5024778246879578,
      0.4892202615737915,
      0.5783156752586365,
      0.6594111323356628,
      0.628116250038147,
      0.6069161295890808,
      0.7047371864318848,
      0.7191444039344788,
      0.6753442287445068,
      0.6719667315483093,
      0.7451997995376587,
      0.7144553065299988,
      0.6710244417190552,
      0.6983857750892639,
      0.7370389699935913,
      0.6862311959266663,
      0.6622236967086792,
      0.7228450775146484,
      0.7139239311218262,
      0.6695845723152161,
      0.6835034489631653,
      0.731001079082489,
      0.6999112963676453,
      0.6672306060791016,
      0.7104265689849854,
      0.7246213555335999,
      0.6824698448181152,
      0.6860240697860718,
      0.7381173372268677,
      0.719235360622406,
      0.6958357095718384,
      0.7372289299964905,
      0.7430626749992371,
      0.7130277156829834,
      0.7159018516540527,
      0.7735508680343628,
      0.7368040084838867,
      0.7089266777038574,
      0.7561622262001038,
      0.7525925040245056,
      0.70379638671875,
      0.7079329490661621,
      0.7338769435882568,
      0.9997140169143677,
      0.999919056892395,
      0.9999257326126099,
      0.9999670386314392,
      0.9999521970748901,
      0.9999188184738159,
      0.9996579885482788,
      0.9990711808204651,
      0.9978237748146057,
      0.9758719205856323,
      0.966074526309967,
      0.9945926070213318,
      0.9914823174476624,
      0.9683135747909546,
      0.9355953335762024,
      0.9623501896858215,
      0.9816219210624695,
      0.9979769587516785,
      0.9994003176689148,
      0.9998874664306641,
      0.9999563097953796,
      0.9999592304229736,
      0.9999577403068542,
      0.9999215006828308,
      0.9998840689659119,
      0.9997767210006714,
      0.9998293519020081,
      0.9998661875724792,
      0.9998207688331604,
      0.9998434782028198,
      0.9999440908432007,
      0.9999263286590576,
      0.999940037727356,
      0.9998807907104492,
      0.9998131990432739,
      0.9990902543067932,
      0.9966586232185364,
      0.9659454822540283,
      0.9080373644828796,
      0.8666929602622986,
      0.864000141620636,
      0.7730826735496521,
      0.7463370561599731,
      0.8106575012207031,
      0.8582578897476196,
      0.9570352435112,
      0.979509711265564,
      0.9958856701850891,
      0.9993605017662048,
      0.9996221661567688,
      0.9998445510864258,
      0.9997432231903076,
      0.9996781945228577,
      0.9997699856758118,
      0.999884843826294,
      0.9999261498451233,
      0.9998354911804199,
      0.9990715384483337,
      0.9950266480445862,
      0.9714713096618652,
      0.9158574342727661,
      0.875292181968689,
      0.9020224809646606,
      0.8355200290679932,
      0.8722004294395447,
      0.8079013824462891,
      0.83484947681427,
      0.9290415644645691,
      0.9618825316429138,
      0.9914667010307312,
      0.9986138343811035,
      0.999723494052887,
      0.99992835521698,
      0.9999210834503174,
      0.9998984336853027,
      0.9996582865715027,
      0.9995555281639099,
      0.9997169375419617,
      0.9997552633285522,
      0.9998784065246582,
      0.999880850315094,
      0.9997689127922058,
      0.999176561832428,
      0.9948925375938416,
      0.9907845258712769,
      0.954538106918335,
      0.9716950058937073,
      0.9390280246734619,
      0.9670560956001282,
      0.9965101480484009,
      0.9959827661514282,
      0.9992727637290955,
      0.998958945274353,
      0.9995869994163513,
      0.9998831748962402,
      0.9998624324798584,
      0.999885082244873,
      0.9998454451560974,
      0.9998989105224609,
      0.9999324679374695,
      0.9999596476554871,
      0.9999306797981262,
      0.9999353885650635,
      0.9998599886894226,
      0.9998520016670227,
      0.9996145963668823,
      0.9995900392532349,
      0.9998159408569336,
      0.9999001622200012,
      0.9999294281005859,
      0.9998984336853027,
      0.9999009966850281,
      0.9998053908348083,
      0.9998612999916077,
      0.9995258450508118,
      0.9990971088409424,
      0.9974678754806519,
      0.9855542778968811,
      0.9636982679367065,
      0.9467679262161255,
      0.9303573369979858,
      0.8702846765518188,
      0.8807333111763,
      0.9252737164497375,
      0.9194611310958862,
      0.91363924741745,
      0.9653639793395996,
      0.9794908761978149,
      0.995818555355072,
      0.998702347278595,
      0.9997356534004211,
      0.9999178051948547,
      0.9999591708183289,
      0.9999630451202393,
      0.9999500513076782,
      0.9999175667762756,
      0.9998759031295776,
      0.9997873306274414,
      0.999737024307251,
      0.9996832013130188,
      0.9996770620346069,
      0.9998767971992493,
      0.9998308420181274,
      0.9995493292808533,
      0.9975947737693787,
      0.9913238883018494,
      0.9848455190658569,
      0.9612725377082825,
      0.9757951498031616,
      0.9924591183662415,
      0.9963050484657288,
      0.9987826943397522,
      0.999587893486023,
      0.9999030828475952,
      0.9999063611030579,
      0.9998989105224609,
      0.9998847246170044,
      0.9999021887779236,
      0.9999353885650635,
      0.9999309182167053,
      0.9999387264251709,
      0.9998983144760132,
      0.9999220967292786,
      0.999963104724884,
      0.9999799728393555,
      0.9999749064445496,
      0.9999781847000122,
      0.9999516010284424,
      0.9998958706855774,
      0.9997186660766602,
      0.9990658164024353,
      0.9949976205825806,
      0.9689076542854309,
      0.9313162565231323,
      0.8515282869338989,
      0.8328391313552856,
      0.9099306464195251,
      0.951828122138977,
      0.9911962747573853,
      0.9984865784645081,
      0.9994044899940491,
      0.9997400045394897,
      0.9999047517776489,
      0.9999017715454102,
      0.9999279379844666,
      0.9999073147773743,
      0.9999599456787109,
      0.9999732971191406,
      0.9999693632125854,
      0.9999716877937317,
      0.9999640583992004,
      0.9999712109565735,
      0.999907910823822
    ],
    [
      0.6233518123626709,
      0.6833901405334473,
      0.7189216017723083,
      0.7247087955474854,
      0.7488343715667725,
      0.7780524492263794,
      0.7500474452972412,
      0.7430525422096252,
      0.7702252268791199,
      0.7818726897239685,
      0.7379227876663208,
      0.7435440421104431,
      0.7926924228668213,
      0.7641050219535828,
      0.730495035648346,
      0.7574745416641235,
      0.7951865196228027,
      0.7317349910736084,
      0.7185472249984741,
      0.7748839855194092,
      0.7660364508628845,
      0.706173300743103,
      0.7177541255950928,
      0.7837458252906799,
      0.7250013947486877,
      0.688582718372345,
      0.7445114850997925,
      0.7558128833770752,
      0.6983292102813721,
      0.6983239054679871,
      0.759020209312439,
      0.7309460639953613,
      0.7000450491905212,
      0.7233970761299133,
      0.7555999755859375,
      0.7225465774536133,
      0.7075085639953613,
      0.7474794387817383,
      0.7266398072242737,
      0.6731942892074585,
      0.6875432729721069,
      0.7111049890518188,
      0.6264320015907288,
      0.5876099467277527,
      0.6523336172103882,
      0.5878826975822449,
      0.49107983708381653,
      0.49834004044532776,
      0.48242413997650146,
      0.4699922204017639,
      0.4715464115142822,
      0.4644007086753845,
      0.4811134338378906,
      0.48623183369636536,
      0.577462375164032,
      0.6589294075965881,
      0.6382187604904175,
      0.6206238865852356,
      0.7159457802772522,
      0.7288854122161865,
      0.6857383251190186,
      0.690037190914154,
      0.7625017166137695,
      0.7275369167327881,
      0.6876469254493713,
      0.7186938524246216,
      0.7568395137786865,
      0.7049141526222229,
      0.679934561252594,
      0.7381950616836548,
      0.7312746047973633,
      0.6870559453964233,
      0.6973642110824585,
      0.7508830428123474,
      0.7132185101509094,
      0.6821894645690918,
      0.7200495004653931,
      0.7371488809585571,
      0.6907566785812378,
      0.6945562958717346,
      0.7475088834762573,
      0.7215836048126221,
      0.6960375308990479,
      0.7341973185539246,
      0.74644535779953,
      0.7143865823745728,
      0.7178928256034851,
      0.7718036770820618,
      0.7379745841026306,
      0.7109315395355225,
      0.7549296617507935,
      0.7543482780456543,
      0.7009451985359192,
      0.7052571773529053,
      0.737108588218689,
      0.9997221827507019,
      0.9999225735664368,
      0.9999303221702576,
      0.9999696612358093,
      0.9999561309814453,
      0.9999282956123352,
      0.9996912479400635,
      0.9991359114646912,
      0.9979485273361206,
      0.9767974019050598,
      0.9651780724525452,
      0.994861900806427,
      0.9919716119766235,
      0.9696654677391052,
      0.9338270425796509,
      0.9622876644134521,
      0.9816438555717468,
      0.9980174899101257,
      0.9994208216667175,
      0.9998934268951416,
      0.9999592304229736,
      0.9999617338180542,
      0.9999597668647766,
      0.9999262094497681,
      0.999889075756073,
      0.9997817277908325,
      0.9998308420181274,
      0.9998670220375061,
      0.9998248815536499,
      0.9998467564582825,
      0.9999456405639648,
      0.9999272227287292,
      0.9999407529830933,
      0.999882698059082,
      0.9998196363449097,
      0.9991312623023987,
      0.9967466592788696,
      0.9673584699630737,
      0.912915050983429,
      0.8727580308914185,
      0.8671388030052185,
      0.7777196764945984,
      0.7489768862724304,
      0.8114109635353088,
      0.8581469058990479,
      0.956253707408905,
      0.9784123301506042,
      0.9956814050674438,
      0.9993343353271484,
      0.9996200203895569,
      0.9998465776443481,
      0.9997540712356567,
      0.9996883869171143,
      0.9997779130935669,
      0.9998920559883118,
      0.9999295473098755,
      0.9998435378074646,
      0.9990941882133484,
      0.9949020147323608,
      0.9704057574272156,
      0.9126760959625244,
      0.8756908178329468,
      0.9041045904159546,
      0.8390911817550659,
      0.875801682472229,
      0.8144091367721558,
      0.8429614305496216,
      0.9339863657951355,
      0.9647588729858398,
      0.9926896095275879,
      0.9987615346908569,
      0.9997559189796448,
      0.9999324083328247,
      0.9999264478683472,
      0.9999033212661743,
      0.9996733665466309,
      0.9995877742767334,
      0.9997372031211853,
      0.9997786283493042,
      0.9998867511749268,
      0.9998903870582581,
      0.9997970461845398,
      0.9993018507957458,
      0.9958755970001221,
      0.9922677278518677,
      0.9582390785217285,
      0.9745541214942932,
      0.9394035339355469,
      0.9695106744766235,
      0.9968848824501038,
      0.9965550899505615,
      0.9993300437927246,
      0.9990155696868896,
      0.9996008276939392,
      0.9998878836631775,
      0.999864935874939,
      0.9998923540115356,
      0.9998550415039062,
      0.9999052286148071,
      0.9999373555183411,
      0.9999621510505676,
      0.9999350905418396,
      0.9999398589134216,
      0.9998698234558105,
      0.9998627305030823,
      0.9996596574783325,
      0.9996386766433716,
      0.9998348951339722,
      0.9999109506607056,
      0.9999362230300903,
      0.9999139904975891,
      0.9999096989631653,
      0.9998263716697693,
      0.9998698830604553,
      0.9995707869529724,
      0.9991458654403687,
      0.9976890087127686,
      0.9858347773551941,
      0.964349627494812,
      0.9479674100875854,
      0.9313536882400513,
      0.8676110506057739,
      0.8821026086807251,
      0.92611163854599,
      0.9189201593399048,
      0.9157106876373291,
      0.9645510911941528,
      0.9783675670623779,
      0.9953927397727966,
      0.998728334903717,
      0.9997535347938538,
      0.9999232888221741,
      0.9999619722366333,
      0.9999658465385437,
      0.9999525547027588,
      0.999920666217804,
      0.9998795986175537,
      0.9997956156730652,
      0.9997503161430359,
      0.9997029304504395,
      0.9997026920318604,
      0.9998899698257446,
      0.9998501539230347,
      0.9996088743209839,
      0.997929573059082,
      0.9914335012435913,
      0.9847729206085205,
      0.9592312574386597,
      0.9746670126914978,
      0.9924847483634949,
      0.9965448379516602,
      0.9990010857582092,
      0.9996710419654846,
      0.9999184012413025,
      0.9999165534973145,
      0.9999087452888489,
      0.9998988509178162,
      0.9999191164970398,
      0.9999412298202515,
      0.9999352097511292,
      0.9999406337738037,
      0.999900221824646,
      0.9999234676361084,
      0.9999637603759766,
      0.9999805092811584,
      0.9999756813049316,
      0.9999792575836182,
      0.9999542832374573,
      0.9998981952667236,
      0.9997286796569824,
      0.999066948890686,
      0.9950564503669739,
      0.9700449705123901,
      0.9326451420783997,
      0.8527802228927612,
      0.83310467004776,
      0.9093544483184814,
      0.9535727500915527,
      0.9919411540031433,
      0.9986945986747742,
      0.9994790554046631,
      0.9997570514678955,
      0.9999122023582458,
      0.9999086856842041,
      0.9999313354492188,
      0.9999131560325623,
      0.9999626874923706,
      0.9999749660491943,
      0.9999710321426392,
      0.999972403049469,
      0.9999651312828064,
      0.9999721646308899,
      0.9999115467071533
    ],
    [
      0.6543433666229248,
      0.7166953086853027,
      0.7542797923088074,
      0.7509264349937439,
      0.7680221796035767,
      0.7959210872650146,
      0.7657903432846069,
      0.7528589963912964,
      0.781211256980896,
      0.7964387536048889,
      0.7471877336502075,
      0.7505583763122559,
      0.7994901537895203,
      0.7758361101150513,
      0.7332881093025208,
      0.7624897956848145,
      0.8060348629951477,
      0.737237811088562,
      0.7295522689819336,
      0.7821882367134094,
      0.7704939842224121,
      0.7132710218429565,
      0.7258613109588623,
      0.7956066131591797,
      0.7431401610374451,
      0.7107734680175781,
      0.7580807209014893,
      0.7741602063179016,
      0.7172884345054626,
      0.7190732359886169,
      0.7715780138969421,
      0.7483453750610352,
      0.7185319662094116,
      0.7357809543609619,
      0.7675255537033081,
      0.7354114055633545,
      0.7240583896636963,
      0.7597566246986389,
      0.7401994466781616,
      0.6941004395484924,
      0.7046505808830261,
      0.7276562452316284,
      0.6501570343971252,
      0.6189143657684326,
      0.6818004846572876,
      0.6217567324638367,
      0.5161968469619751,
      0.5207599997520447,
      0.4941612482070923,
      0.48568078875541687,
      0.4768868386745453,
      0.4581071734428406,
      0.4757152795791626,
      0.500974714756012,
      0.5961068868637085,
      0.665823221206665,
      0.652773380279541,
      0.6415838003158569,
      0.728415310382843,
      0.7382223606109619,
      0.6970889568328857,
      0.708509087562561,
      0.7767786979675293,
      0.74025958776474,
      0.7087705731391907,
      0.7454557418823242,
      0.774260938167572,
      0.7178787589073181,
      0.7055366039276123,
      0.7570372819900513,
      0.7475672364234924,
      0.7078452110290527,
      0.7196632027626038,
      0.7694154977798462,
      0.7283269166946411,
      0.706457257270813,
      0.7394702434539795,
      0.75175541639328,
      0.7032364010810852,
      0.7109643220901489,
      0.7592009902000427,
      0.7269173860549927,
      0.7025324702262878,
      0.7362362146377563,
      0.7527332901954651,
      0.713470458984375,
      0.719507098197937,
      0.7727910876274109,
      0.7362277507781982,
      0.7133491635322571,
      0.7565192580223083,
      0.7584432363510132,
      0.6991893649101257,
      0.7074390649795532,
      0.7414772510528564,
      0.9997282028198242,
      0.9999250769615173,
      0.9999338984489441,
      0.9999722838401794,
      0.9999587535858154,
      0.9999358654022217,
      0.9997308850288391,
      0.9992354512214661,
      0.9981658458709717,
      0.9773236513137817,
      0.9669989347457886,
      0.99554044008255,
      0.9930620193481445,
      0.9710464477539062,
      0.9336852431297302,
      0.9615957736968994,
      0.9832121729850769,
      0.9982014298439026,
      0.9994708299636841,
      0.9999033808708191,
      0.9999617338180542,
      0.9999637603759766,
      0.9999613165855408,
      0.999929666519165,
      0.9998922348022461,
      0.999783456325531,
      0.9998307228088379,
      0.9998667240142822,
      0.9998268485069275,
      0.9998498558998108,
      0.999947190284729,
      0.9999295473098755,
      0.9999426603317261,
      0.9998897314071655,
      0.9998384118080139,
      0.9992338418960571,
      0.9971205592155457,
      0.9716771841049194,
      0.9193849563598633,
      0.8806561231613159,
      0.871694028377533,
      0.7857536673545837,
      0.7551091313362122,
      0.816317617893219,
      0.8624181151390076,
      0.9578768610954285,
      0.9794938564300537,
      0.9960948824882507,
      0.99941486120224,
      0.9996638298034668,
      0.9998551607131958,
      0.9997718930244446,
      0.9997010827064514,
      0.9997865557670593,
      0.9999005198478699,
      0.9999357461929321,
      0.9998615384101868,
      0.9992014169692993,
      0.9953249096870422,
      0.9683961868286133,
      0.9132552146911621,
      0.8788403868675232,
      0.9066141247749329,
      0.8432942628860474,
      0.8802422285079956,
      0.8223532438278198,
      0.8523932695388794,
      0.938653826713562,
      0.9702574610710144,
      0.9943928718566895,
      0.9989518523216248,
      0.9997920989990234,
      0.9999377131462097,
      0.999933123588562,
      0.9999099969863892,
      0.9996911883354187,
      0.9996291995048523,
      0.9997556209564209,
      0.9998003244400024,
      0.9998939037322998,
      0.9998983144760132,
      0.9998231530189514,
      0.999413251876831,
      0.9967541098594666,
      0.9937645792961121,
      0.9631173014640808,
      0.9770849943161011,
      0.9405402541160583,
      0.9725044965744019,
      0.9973822832107544,
      0.9972127676010132,
      0.999388575553894,
      0.9991018772125244,
      0.999621570110321,
      0.9998944401741028,
      0.9998732805252075,
      0.9999021291732788,
      0.9998677372932434,
      0.9999132752418518,
      0.9999422430992126,
      0.9999648332595825,
      0.9999391436576843,
      0.999943733215332,
      0.9998781085014343,
      0.999871015548706,
      0.999694287776947,
      0.9996779561042786,
      0.9998500943183899,
      0.9999197721481323,
      0.9999426007270813,
      0.9999280571937561,
      0.999919593334198,
      0.9998527765274048,
      0.9998836517333984,
      0.9996343851089478,
      0.9992230534553528,
      0.9980745315551758,
      0.9862980842590332,
      0.9678038358688354,
      0.9533102512359619,
      0.9316684007644653,
      0.874858558177948,
      0.8876391649246216,
      0.9290904998779297,
      0.9214125275611877,
      0.9186403155326843,
      0.9630328416824341,
      0.9768744111061096,
      0.995098888874054,
      0.9987778067588806,
      0.9997835755348206,
      0.9999310374259949,
      0.9999651908874512,
      0.9999686479568481,
      0.9999547004699707,
      0.9999229311943054,
      0.9998816847801208,
      0.999801754951477,
      0.9997609853744507,
      0.9997174143791199,
      0.9997239112854004,
      0.9999021887779236,
      0.9998676776885986,
      0.9996920228004456,
      0.9984963536262512,
      0.9919118881225586,
      0.9847758412361145,
      0.9569020867347717,
      0.9733419418334961,
      0.9928467869758606,
      0.9969491958618164,
      0.999224841594696,
      0.9997373819351196,
      0.999930202960968,
      0.9999269247055054,
      0.9999154210090637,
      0.9999071955680847,
      0.999927282333374,
      0.9999449253082275,
      0.9999381303787231,
      0.9999421238899231,
      0.9999014735221863,
      0.9999241828918457,
      0.9999639987945557,
      0.9999804496765137,
      0.999976396560669,
      0.999980628490448,
      0.9999563097953796,
      0.9999005794525146,
      0.9997310042381287,
      0.9990631937980652,
      0.9950889348983765,
      0.9708106517791748,
      0.9339357614517212,
      0.854027271270752,
      0.8348983526229858,
      0.9105755686759949,
      0.9563683867454529,
      0.9931053519248962,
      0.9989328384399414,
      0.9995157122612,
      0.9997770190238953,
      0.999914824962616,
      0.9999110698699951,
      0.9999354481697083,
      0.9999163150787354,
      0.9999653697013855,
      0.9999768733978271,
      0.9999721646308899,
      0.9999730587005615,
      0.9999661445617676,
      0.9999728202819824,
      0.9999139904975891
    ],
    [
      0.6839438676834106,
      0.7487967610359192,
      0.7868049740791321,
      0.7702168226242065,
      0.7841554880142212,
      0.8126330375671387,
      0.7798900604248047,
      0.7659751772880554,
      0.7949680685997009,
      0.8093119859695435,
      0.755526065826416,
      0.7595971822738647,
      0.8082622289657593,
      0.7849867343902588,
      0.7373276948928833,
      0.770379364490509,
      0.814190149307251,
      0.7452174425125122,
      0.7362100481987,
      0.7915437817573547,
      0.7834320068359375,
      0.7228464484214783,
      0.73915696144104,
      0.805882453918457,
      0.7606353759765625,
      0.7310450077056885,
      0.7739585041999817,
      0.791377604007721,
      0.7370360493659973,
      0.7386786937713623,
      0.7834394574165344,
      0.7626315355300903,
      0.7328722476959229,
      0.7496947050094604,
      0.7790299654006958,
      0.7445253133773804,
      0.7388724088668823,
      0.7719746232032776,
      0.7541647553443909,
      0.7085434198379517,
      0.7197511196136475,
      0.74200838804245,
      0.6735127568244934,
      0.6429142951965332,
      0.7013939619064331,
      0.6570839881896973,
      0.5406776666641235,
      0.5463947057723999,
      0.5198616981506348,
      0.4989704489707947,
      0.48744839429855347,
      0.465536892414093,
      0.4725775122642517,
      0.5175353288650513,
      0.6092410087585449,
      0.6762890219688416,
      0.664143443107605,
      0.655170738697052,
      0.7374843955039978,
      0.743971049785614,
      0.7033997178077698,
      0.7248919606208801,
      0.7875124216079712,
      0.7502367496490479,
      0.721467912197113,
      0.7632394433021545,
      0.7872257828712463,
      0.7288371324539185,
      0.730094850063324,
      0.7772159576416016,
      0.7624213099479675,
      0.7325575351715088,
      0.7459756135940552,
      0.787180483341217,
      0.7452133893966675,
      0.736140251159668,
      0.7694011926651001,
      0.7689090371131897,
      0.7179597616195679,
      0.7360825538635254,
      0.7765473127365112,
      0.737625002861023,
      0.7107324600219727,
      0.7437290549278259,
      0.760183572769165,
      0.719994306564331,
      0.7227009534835815,
      0.7697490453720093,
      0.7400580644607544,
      0.7171304821968079,
      0.754569411277771,
      0.7635664939880371,
      0.7044376134872437,
      0.7123715877532959,
      0.7455598711967468,
      0.9997352957725525,
      0.9999279975891113,
      0.9999374747276306,
      0.9999747276306152,
      0.9999645948410034,
      0.9999455809593201,
      0.9997760653495789,
      0.999364972114563,
      0.9985002279281616,
      0.979736328125,
      0.9707275629043579,
      0.9964171648025513,
      0.9945865273475647,
      0.9755160808563232,
      0.937722384929657,
      0.962022066116333,
      0.9845671057701111,
      0.9985467195510864,
      0.9995565414428711,
      0.9999183416366577,
      0.9999666810035706,
      0.999966025352478,
      0.9999626278877258,
      0.9999331831932068,
      0.9998950958251953,
      0.9997843503952026,
      0.9998297691345215,
      0.9998659491539001,
      0.9998272061347961,
      0.9998524188995361,
      0.9999484419822693,
      0.9999319911003113,
      0.9999459385871887,
      0.999906063079834,
      0.9998727440834045,
      0.9994497895240784,
      0.9976949095726013,
      0.9765541553497314,
      0.9259001016616821,
      0.8890929818153381,
      0.8779876828193665,
      0.7944362759590149,
      0.7657420039176941,
      0.8253548741340637,
      0.8704524040222168,
      0.9619866013526917,
      0.9828079342842102,
      0.9972696304321289,
      0.9995841383934021,
      0.9997721314430237,
      0.9998796582221985,
      0.9997979402542114,
      0.9997145533561707,
      0.9997930526733398,
      0.9999094605445862,
      0.9999457001686096,
      0.9998898506164551,
      0.999440610408783,
      0.9962515234947205,
      0.9703012704849243,
      0.9132751226425171,
      0.8843366503715515,
      0.9122559428215027,
      0.8508788347244263,
      0.8870581388473511,
      0.833316445350647,
      0.863264799118042,
      0.9463167786598206,
      0.9755973219871521,
      0.995858371257782,
      0.9991623163223267,
      0.9998316764831543,
      0.9999452829360962,
      0.9999414086341858,
      0.99991774559021,
      0.9997140169143677,
      0.9996854066848755,
      0.9997740983963013,
      0.9998227953910828,
      0.9999011158943176,
      0.999906599521637,
      0.9998505115509033,
      0.9995245337486267,
      0.9975926280021667,
      0.9952343106269836,
      0.9673300385475159,
      0.9789113998413086,
      0.9445551037788391,
      0.9764943718910217,
      0.9978553652763367,
      0.9973695278167725,
      0.9994544386863708,
      0.9992098212242126,
      0.9996485114097595,
      0.9999025464057922,
      0.9998816847801208,
      0.9999094605445862,
      0.9998751282691956,
      0.9999189972877502,
      0.9999451637268066,
      0.9999662637710571,
      0.9999414682388306,
      0.9999462366104126,
      0.9998831748962402,
      0.9998758435249329,
      0.9997157454490662,
      0.999702513217926,
      0.9998597502708435,
      0.9999253153800964,
      0.9999458193778992,
      0.9999338984489441,
      0.9999238848686218,
      0.999864935874939,
      0.9998908042907715,
      0.999670684337616,
      0.9993134140968323,
      0.9984639286994934,
      0.9873015284538269,
      0.9703336358070374,
      0.9566835165023804,
      0.9357509016990662,
      0.8850172758102417,
      0.8980399370193481,
      0.9346001148223877,
      0.9245381355285645,
      0.9172629117965698,
      0.9628056883811951,
      0.9755058288574219,
      0.9951512813568115,
      0.998921275138855,
      0.9998101592063904,
      0.9999382495880127,
      0.9999676942825317,
      0.9999703764915466,
      0.9999563694000244,
      0.9999244809150696,
      0.9998831152915955,
      0.999805748462677,
      0.9997676014900208,
      0.9997276663780212,
      0.9997406601905823,
      0.9999123811721802,
      0.9998833537101746,
      0.9997667074203491,
      0.9988950490951538,
      0.9927112460136414,
      0.9844388961791992,
      0.9540608525276184,
      0.9706038236618042,
      0.9928237795829773,
      0.9970699548721313,
      0.9993221759796143,
      0.999775230884552,
      0.9999370574951172,
      0.9999323487281799,
      0.9999206066131592,
      0.9999135732650757,
      0.9999331831932068,
      0.9999478459358215,
      0.9999405145645142,
      0.999943196773529,
      0.9999025464057922,
      0.9999250769615173,
      0.9999642968177795,
      0.9999807476997375,
      0.9999769330024719,
      0.9999814629554749,
      0.9999586343765259,
      0.9999048709869385,
      0.9997485280036926,
      0.9991022944450378,
      0.9954208731651306,
      0.9713451862335205,
      0.9353954792022705,
      0.8576388955116272,
      0.8399816751480103,
      0.9151341319084167,
      0.9609160423278809,
      0.9941665530204773,
      0.9991341829299927,
      0.9995689392089844,
      0.9997991323471069,
      0.9999189972877502,
      0.9999165534973145,
      0.9999389052391052,
      0.9999193549156189,
      0.999967098236084,
      0.9999778270721436,
      0.9999733567237854,
      0.9999735951423645,
      0.9999668598175049,
      0.9999735355377197,
      0.9999157786369324
    ],
    [
      0.7070809006690979,
      0.7738864421844482,
      0.8104811906814575,
      0.7877767086029053,
      0.8014711141586304,
      0.8288516402244568,
      0.7920927405357361,
      0.7811077237129211,
      0.8066216707229614,
      0.8188245296478271,
      0.7665795683860779,
      0.7707895636558533,
      0.816685676574707,
      0.7923347353935242,
      0.7464755773544312,
      0.7780631184577942,
      0.8199931383132935,
      0.7519131898880005,
      0.7394033670425415,
      0.7979173064231873,
      0.7922130823135376,
      0.7346766591072083,
      0.7458909153938293,
      0.8071924448013306,
      0.7679780125617981,
      0.7370227575302124,
      0.7793178558349609,
      0.7972719669342041,
      0.74233078956604,
      0.7434971332550049,
      0.7878285646438599,
      0.7664279937744141,
      0.7370926141738892,
      0.7547737956047058,
      0.7816468477249146,
      0.7498681545257568,
      0.749403715133667,
      0.7785801887512207,
      0.762105405330658,
      0.7220442295074463,
      0.7349075675010681,
      0.7554077506065369,
      0.6947352886199951,
      0.6693475842475891,
      0.7225542664527893,
      0.6921889185905457,
      0.5837597846984863,
      0.6038251519203186,
      0.5721273422241211,
      0.5310811400413513,
      0.5100764632225037,
      0.47594934701919556,
      0.484779417514801,
      0.5770609378814697,
      0.6452702879905701,
      0.705558717250824,
      0.6924535036087036,
      0.6761789321899414,
      0.7529774904251099,
      0.7591423988342285,
      0.7178324460983276,
      0.7379993796348572,
      0.797433614730835,
      0.7565622329711914,
      0.7289390563964844,
      0.7735342383384705,
      0.7954829335212708,
      0.7359316945075989,
      0.7411817312240601,
      0.7891857624053955,
      0.7693808078765869,
      0.7436460256576538,
      0.7611446380615234,
      0.7984040975570679,
      0.7542529702186584,
      0.7586081624031067,
      0.7877757549285889,
      0.780860424041748,
      0.7342140078544617,
      0.7546671628952026,
      0.7904534339904785,
      0.7470560073852539,
      0.7224393486976624,
      0.7536417245864868,
      0.7707312107086182,
      0.7290709614753723,
      0.7288751006126404,
      0.7724635601043701,
      0.7461422681808472,
      0.7156294584274292,
      0.756723165512085,
      0.7709903717041016,
      0.7110038995742798,
      0.7135486602783203,
      0.7468398213386536,
      0.9997395277023315,
      0.9999299645423889,
      0.9999399781227112,
      0.9999765753746033,
      0.999967098236084,
      0.999952495098114,
      0.9998090267181396,
      0.9994590282440186,
      0.9987494349479675,
      0.9821983575820923,
      0.9739310145378113,
      0.9970953464508057,
      0.9957965016365051,
      0.9805237650871277,
      0.9431257247924805,
      0.9655141234397888,
      0.9860559105873108,
      0.9988489747047424,
      0.9996307492256165,
      0.9999306797981262,
      0.9999701976776123,
      0.9999670386314392,
      0.9999638795852661,
      0.9999359846115112,
      0.999897837638855,
      0.9997857809066772,
      0.9998286366462708,
      0.9998651742935181,
      0.9998268485069275,
      0.9998533725738525,
      0.9999495148658752,
      0.9999346733093262,
      0.9999493360519409,
      0.9999210238456726,
      0.9999005794525146,
      0.9996148347854614,
      0.9980906248092651,
      0.9792397022247314,
      0.92936772108078,
      0.8931070566177368,
      0.8814212679862976,
      0.802524745464325,
      0.7740938067436218,
      0.8317893147468567,
      0.8776696920394897,
      0.9658797979354858,
      0.9854965209960938,
      0.9983808994293213,
      0.999717116355896,
      0.999828040599823,
      0.9998958706855774,
      0.9998132586479187,
      0.9997224807739258,
      0.9997974634170532,
      0.9999120831489563,
      0.9999529123306274,
      0.9999109506607056,
      0.9996095895767212,
      0.9973891973495483,
      0.9745957851409912,
      0.9180316925048828,
      0.8889182209968567,
      0.9171490669250488,
      0.8563304543495178,
      0.8919529914855957,
      0.8392401337623596,
      0.8679057955741882,
      0.9501643180847168,
      0.9777958989143372,
      0.9964036345481873,
      0.9992835521697998,
      0.9998580813407898,
      0.9999516606330872,
      0.99994957447052,
      0.9999262094497681,
      0.9997448325157166,
      0.999738872051239,
      0.9997982978820801,
      0.9998437762260437,
      0.9999068379402161,
      0.9999108910560608,
      0.9998669624328613,
      0.9995793104171753,
      0.997971773147583,
      0.995924711227417,
      0.9692846536636353,
      0.9806851148605347,
      0.9464336633682251,
      0.9788363575935364,
      0.9981377124786377,
      0.9976406693458557,
      0.9995057582855225,
      0.9993131160736084,
      0.9997079968452454,
      0.9999126195907593,
      0.9998956322669983,
      0.9999191761016846,
      0.9998859167098999,
      0.9999253749847412,
      0.9999486207962036,
      0.9999681115150452,
      0.9999442100524902,
      0.9999480843544006,
      0.9998869895935059,
      0.9998789429664612,
      0.99973064661026,
      0.9997209310531616,
      0.9998670220375061,
      0.9999299049377441,
      0.9999491572380066,
      0.9999406337738037,
      0.9999325275421143,
      0.9998871684074402,
      0.9999063611030579,
      0.9997246861457825,
      0.9994701147079468,
      0.9988765716552734,
      0.9892420172691345,
      0.9746453762054443,
      0.9644994735717773,
      0.9433647394180298,
      0.8978329300880432,
      0.9088056087493896,
      0.939653754234314,
      0.928608775138855,
      0.9177746772766113,
      0.9648299813270569,
      0.9754859209060669,
      0.9955800175666809,
      0.999062716960907,
      0.9998342394828796,
      0.999944269657135,
      0.9999695420265198,
      0.9999715089797974,
      0.9999570846557617,
      0.9999254941940308,
      0.9998840093612671,
      0.9998078942298889,
      0.9997715353965759,
      0.9997336864471436,
      0.9997496008872986,
      0.999919593334198,
      0.9998944401741028,
      0.9998167157173157,
      0.9992045760154724,
      0.9932276606559753,
      0.9848780035972595,
      0.9522256851196289,
      0.9703591465950012,
      0.9936469197273254,
      0.9976288080215454,
      0.9994916915893555,
      0.9998090267181396,
      0.9999428391456604,
      0.9999352097511292,
      0.9999245405197144,
      0.9999173283576965,
      0.9999361634254456,
      0.9999496936798096,
      0.9999422430992126,
      0.999944269657135,
      0.9999043941497803,
      0.999925971031189,
      0.9999649524688721,
      0.9999808073043823,
      0.9999771118164062,
      0.9999819397926331,
      0.9999611377716064,
      0.9999118447303772,
      0.9997727274894714,
      0.9991750717163086,
      0.9957975745201111,
      0.9724972248077393,
      0.9369650483131409,
      0.8607553243637085,
      0.8433812856674194,
      0.9173646569252014,
      0.9625897407531738,
      0.9947490692138672,
      0.9992391467094421,
      0.999614953994751,
      0.9998186826705933,
      0.9999231696128845,
      0.9999204277992249,
      0.9999416470527649,
      0.999920129776001,
      0.9999682903289795,
      0.9999787211418152,
      0.9999739527702332,
      0.9999738335609436,
      0.9999674558639526,
      0.9999740719795227,
      0.9999173879623413
    ],
    [
      0.7424036264419556,
      0.80403733253479,
      0.8319200277328491,
      0.8020742535591125,
      0.815935492515564,
      0.8440364003181458,
      0.8073362708091736,
      0.7936694622039795,
      0.8185067772865295,
      0.8319809436798096,
      0.7795780897140503,
      0.7799707055091858,
      0.8287105560302734,
      0.8047828674316406,
      0.7567790746688843,
      0.786804735660553,
      0.8295474052429199,
      0.7661813497543335,
      0.7508466243743896,
      0.8078700304031372,
      0.8039845824241638,
      0.7472406625747681,
      0.7550104260444641,
      0.815953254699707,
      0.7777813673019409,
      0.7462984919548035,
      0.7884111404418945,
      0.8057492971420288,
      0.7507221102714539,
      0.7493975162506104,
      0.7939918041229248,
      0.7734918594360352,
      0.7419034838676453,
      0.7611039876937866,
      0.7878454923629761,
      0.7572519779205322,
      0.7578362822532654,
      0.7870751023292542,
      0.7691407203674316,
      0.7314790487289429,
      0.7462742924690247,
      0.7698321342468262,
      0.7130087018013,
      0.6903883218765259,
      0.7382156848907471,
      0.724602460861206,
      0.6241170167922974,
      0.6388896703720093,
      0.6002361178398132,
      0.5617283582687378,
      0.5347498059272766,
      0.4892115592956543,
      0.5068733096122742,
      0.6216607093811035,
      0.6735801100730896,
      0.7326923608779907,
      0.7150333523750305,
      0.6965150833129883,
      0.768478274345398,
      0.7750146389007568,
      0.7315364480018616,
      0.750083863735199,
      0.8090162873268127,
      0.7645666599273682,
      0.737643837928772,
      0.7829058170318604,
      0.8034722805023193,
      0.7437797784805298,
      0.7492103576660156,
      0.7981510758399963,
      0.7754657864570618,
      0.7528573274612427,
      0.7731621265411377,
      0.8044384717941284,
      0.7613381147384644,
      0.7770272493362427,
      0.8034782409667969,
      0.792100727558136,
      0.7498056888580322,
      0.7737529873847961,
      0.8039750456809998,
      0.7610628604888916,
      0.7386400699615479,
      0.7685385346412659,
      0.7833979725837708,
      0.7431114912033081,
      0.7415186762809753,
      0.78019118309021,
      0.7543382048606873,
      0.7230937480926514,
      0.7625522613525391,
      0.7776135206222534,
      0.7183266878128052,
      0.7193906307220459,
      0.7516864538192749,
      0.9997435808181763,
      0.9999316334724426,
      0.9999421238899231,
      0.9999780058860779,
      0.9999696612358093,
      0.9999589323997498,
      0.9998405575752258,
      0.999528169631958,
      0.9989116191864014,
      0.9833503365516663,
      0.9754723906517029,
      0.9970548152923584,
      0.9961337447166443,
      0.9813452363014221,
      0.9460170269012451,
      0.9681903123855591,
      0.9870972633361816,
      0.9989964365959167,
      0.9996814727783203,
      0.9999394416809082,
      0.9999731183052063,
      0.999968409538269,
      0.9999650120735168,
      0.9999376535415649,
      0.99989914894104,
      0.9997867345809937,
      0.9998279213905334,
      0.9998646378517151,
      0.9998272657394409,
      0.9998546838760376,
      0.9999502897262573,
      0.9999362230300903,
      0.9999514222145081,
      0.999930202960968,
      0.9999185800552368,
      0.9997109174728394,
      0.998420774936676,
      0.981689453125,
      0.9330970644950867,
      0.8973316550254822,
      0.8865816593170166,
      0.8111550807952881,
      0.7830641865730286,
      0.8394745588302612,
      0.8853862285614014,
      0.9696304798126221,
      0.9880065321922302,
      0.9989600777626038,
      0.9997745752334595,
      0.9998472332954407,
      0.9999043941497803,
      0.9998226165771484,
      0.9997280836105347,
      0.9998006224632263,
      0.9999163746833801,
      0.9999573826789856,
      0.999923586845398,
      0.9996926784515381,
      0.9979205131530762,
      0.976883053779602,
      0.9206591844558716,
      0.8930439352989197,
      0.9205977916717529,
      0.8619388341903687,
      0.896711528301239,
      0.84583979845047,
      0.8740091919898987,
      0.9541637301445007,
      0.9804598689079285,
      0.9970798492431641,
      0.9994005560874939,
      0.999880313873291,
      0.9999564290046692,
      0.9999547004699707,
      0.9999310970306396,
      0.9997614622116089,
      0.9997596144676208,
      0.999811053276062,
      0.9998571276664734,
      0.9999104738235474,
      0.9999154210090637,
      0.999882698059082,
      0.9996443390846252,
      0.9984152913093567,
      0.9970148205757141,
      0.9728483557701111,
      0.9832175374031067,
      0.9501078724861145,
      0.9823155403137207,
      0.9984924793243408,
      0.9980095624923706,
      0.9995754361152649,
      0.9994222521781921,
      0.9997618198394775,
      0.9999251365661621,
      0.9999130964279175,
      0.9999291896820068,
      0.9998962879180908,
      0.9999324679374695,
      0.9999497532844543,
      0.9999698996543884,
      0.9999462962150574,
      0.9999493956565857,
      0.9998891353607178,
      0.9998807907104492,
      0.9997454285621643,
      0.9997402429580688,
      0.9998737573623657,
      0.9999343156814575,
      0.9999527931213379,
      0.999948263168335,
      0.9999435544013977,
      0.9999091029167175,
      0.9999244809150696,
      0.9997857809066772,
      0.9996118545532227,
      0.9991477727890015,
      0.9903079271316528,
      0.9783541560173035,
      0.9703601002693176,
      0.9489946365356445,
      0.9066882133483887,
      0.9152376651763916,
      0.9456950426101685,
      0.9329769015312195,
      0.9223494529724121,
      0.97027587890625,
      0.9777504205703735,
      0.99648517370224,
      0.9992653727531433,
      0.9998641610145569,
      0.9999511241912842,
      0.9999712705612183,
      0.9999724626541138,
      0.9999576210975647,
      0.9999255537986755,
      0.9998830556869507,
      0.9998079538345337,
      0.9997727870941162,
      0.9997361302375793,
      0.9997574687004089,
      0.9999256730079651,
      0.9999045133590698,
      0.9998551607131958,
      0.9994584321975708,
      0.9943744540214539,
      0.9862698912620544,
      0.9532052278518677,
      0.9724369049072266,
      0.9951769113540649,
      0.9984304308891296,
      0.9996674656867981,
      0.9998541474342346,
      0.9999493360519409,
      0.9999393224716187,
      0.9999275803565979,
      0.9999213814735413,
      0.9999396800994873,
      0.9999513030052185,
      0.9999433755874634,
      0.999944806098938,
      0.9999046325683594,
      0.9999266862869263,
      0.9999650120735168,
      0.999981164932251,
      0.9999772906303406,
      0.9999826550483704,
      0.9999634623527527,
      0.9999222159385681,
      0.9998074769973755,
      0.9993078708648682,
      0.996577799320221,
      0.9752440452575684,
      0.9401638507843018,
      0.8666496276855469,
      0.8499292135238647,
      0.9215959310531616,
      0.9657714366912842,
      0.9956744909286499,
      0.9993881583213806,
      0.9996795058250427,
      0.9998465180397034,
      0.9999237656593323,
      0.999924898147583,
      0.9999454617500305,
      0.9999204277992249,
      0.9999688863754272,
      0.9999793171882629,
      0.9999745488166809,
      0.9999740719795227,
      0.9999681115150452,
      0.9999745488166809,
      0.9999184012413025
    ],
    [
      0.784845232963562,
      0.837559700012207,
      0.8486687541007996,
      0.8130903840065002,
      0.8306348323822021,
      0.8560783863067627,
      0.8166235685348511,
      0.8043663501739502,
      0.8313652873039246,
      0.8396185636520386,
      0.7879427075386047,
      0.7899215221405029,
      0.8365432024002075,
      0.8072963953018188,
      0.7623850107192993,
      0.7931429743766785,
      0.8312745094299316,
      0.7701689600944519,
      0.755531907081604,
      0.8133988380432129,
      0.8072345852851868,
      0.7516255378723145,
      0.7566998600959778,
      0.8185917139053345,
      0.7793461084365845,
      0.7486220598220825,
      0.7876811623573303,
      0.8075411319732666,
      0.7509769797325134,
      0.7464794516563416,
      0.7931320667266846,
      0.7726788520812988,
      0.7387574315071106,
      0.760373055934906,
      0.788486123085022,
      0.7576897144317627,
      0.7572407126426697,
      0.7884652018547058,
      0.7718244194984436,
      0.734697163105011,
      0.7489029169082642,
      0.7764719724655151,
      0.7225551605224609,
      0.7008524537086487,
      0.7419379949569702,
      0.7350342273712158,
      0.6469089984893799,
      0.6536557674407959,
      0.6445615887641907,
      0.5705617666244507,
      0.5472497940063477,
      0.5029144883155823,
      0.5250403881072998,
      0.6562973260879517,
      0.6926008462905884,
      0.7453827261924744,
      0.7256321907043457,
      0.7046515941619873,
      0.7801171541213989,
      0.7822200655937195,
      0.7375335097312927,
      0.755439281463623,
      0.814994752407074,
      0.7686145305633545,
      0.7425566911697388,
      0.7875618934631348,
      0.8064019680023193,
      0.7469801902770996,
      0.7517120838165283,
      0.8005442023277283,
      0.7770372033119202,
      0.7531338930130005,
      0.7781065702438354,
      0.8081361055374146,
      0.7654080390930176,
      0.7821944952011108,
      0.808967113494873,
      0.7977663278579712,
      0.7551432847976685,
      0.7808701992034912,
      0.8112171292304993,
      0.7687388062477112,
      0.745283842086792,
      0.7746741771697998,
      0.7904833555221558,
      0.7500920295715332,
      0.7452051043510437,
      0.7843543291091919,
      0.7605298757553101,
      0.7281430959701538,
      0.7654126286506653,
      0.7859835028648376,
      0.7259315848350525,
      0.7221454977989197,
      0.7511665225028992,
      0.9997449517250061,
      0.9999324083328247,
      0.9999433159828186,
      0.99997878074646,
      0.9999707937240601,
      0.9999614357948303,
      0.9998521208763123,
      0.9995633363723755,
      0.9989718794822693,
      0.984058678150177,
      0.9764384627342224,
      0.9972126483917236,
      0.9964873194694519,
      0.9819902777671814,
      0.947441041469574,
      0.9681835770606995,
      0.9878241419792175,
      0.999083936214447,
      0.999707043170929,
      0.9999443292617798,
      0.9999746680259705,
      0.9999692440032959,
      0.9999655485153198,
      0.9999387264251709,
      0.9999001026153564,
      0.9997873306274414,
      0.9998272061347961,
      0.9998640418052673,
      0.9998271465301514,
      0.999854326248169,
      0.9999504685401917,
      0.9999366402626038,
      0.9999521970748901,
      0.999934732913971,
      0.9999265074729919,
      0.9997571110725403,
      0.998544454574585,
      0.9827015399932861,
      0.9337929487228394,
      0.8983813524246216,
      0.8885242938995361,
      0.8142917156219482,
      0.786533772945404,
      0.8436934351921082,
      0.8894079923629761,
      0.971938967704773,
      0.9898954033851624,
      0.999188244342804,
      0.9998070597648621,
      0.9998618364334106,
      0.9999096989631653,
      0.9998269081115723,
      0.9997299909591675,
      0.9998020529747009,
      0.9999191761016846,
      0.9999599456787109,
      0.999930739402771,
      0.9997382164001465,
      0.9982025623321533,
      0.9781882166862488,
      0.9217982292175293,
      0.8953279256820679,
      0.9216004610061646,
      0.8637160658836365,
      0.8978537321090698,
      0.8476907014846802,
      0.8748919367790222,
      0.953521728515625,
      0.9809763431549072,
      0.9972414374351501,
      0.9994552135467529,
      0.9998891949653625,
      0.9999585151672363,
      0.9999570250511169,
      0.9999337196350098,
      0.9997698068618774,
      0.999772310256958,
      0.999817430973053,
      0.9998629689216614,
      0.9999123215675354,
      0.9999172687530518,
      0.99988853931427,
      0.9996646642684937,
      0.9985496401786804,
      0.9971801042556763,
      0.9728614091873169,
      0.9829431176185608,
      0.9497014880180359,
      0.9828433394432068,
      0.9985247850418091,
      0.9980958104133606,
      0.9995964169502258,
      0.9994564056396484,
      0.9997803568840027,
      0.9999294877052307,
      0.9999192953109741,
      0.9999331831932068,
      0.9999009966850281,
      0.9999358654022217,
      0.9999522566795349,
      0.9999709129333496,
      0.9999476075172424,
      0.9999502897262573,
      0.9998906254768372,
      0.999882161617279,
      0.9997540712356567,
      0.9997516870498657,
      0.9998778700828552,
      0.9999364614486694,
      0.999954342842102,
      0.999951183795929,
      0.9999476671218872,
      0.9999175071716309,
      0.9999313950538635,
      0.9998064041137695,
      0.9996538162231445,
      0.9992364048957825,
      0.9907333254814148,
      0.979235053062439,
      0.9717507362365723,
      0.9515550136566162,
      0.9100740551948547,
      0.9168501496315002,
      0.9471615552902222,
      0.9344749450683594,
      0.923830509185791,
      0.9712686538696289,
      0.9783378839492798,
      0.9968065619468689,
      0.9993796944618225,
      0.9998779892921448,
      0.9999548196792603,
      0.9999723434448242,
      0.999972939491272,
      0.9999579191207886,
      0.9999260306358337,
      0.999882698059082,
      0.9998082518577576,
      0.9997735619544983,
      0.9997360706329346,
      0.9997603893280029,
      0.9999287128448486,
      0.9999101161956787,
      0.9998721480369568,
      0.9995542764663696,
      0.9948840737342834,
      0.9866945147514343,
      0.9533684253692627,
      0.9731702208518982,
      0.9957240223884583,
      0.9986831545829773,
      0.9997127056121826,
      0.9998697638511658,
      0.9999522566795349,
      0.9999414086341858,
      0.9999294877052307,
      0.9999235272407532,
      0.9999418258666992,
      0.9999524354934692,
      0.9999443292617798,
      0.999945342540741,
      0.9999050498008728,
      0.9999268651008606,
      0.9999651908874512,
      0.9999805092811584,
      0.9999774098396301,
      0.9999829530715942,
      0.9999649524688721,
      0.9999276995658875,
      0.9998244643211365,
      0.9993361234664917,
      0.9968470931053162,
      0.976173996925354,
      0.9403396248817444,
      0.8665930032730103,
      0.8515750169754028,
      0.9212344884872437,
      0.9659064412117004,
      0.9957437515258789,
      0.999415397644043,
      0.9997004270553589,
      0.9998555183410645,
      0.999925971031189,
      0.9999273419380188,
      0.9999481439590454,
      0.9999215602874756,
      0.9999684691429138,
      0.9999796152114868,
      0.99997478723526,
      0.999974250793457,
      0.999968409538269,
      0.99997478723526,
      0.9999191164970398
    ],
    [
      0.8086929321289062,
      0.8608092665672302,
      0.8626600503921509,
      0.820579469203949,
      0.8405823707580566,
      0.8652390241622925,
      0.824334979057312,
      0.8116523027420044,
      0.8416334390640259,
      0.8480470180511475,
      0.7958977818489075,
      0.7972411513328552,
      0.8448835611343384,
      0.81540846824646,
      0.7705356478691101,
      0.8027936220169067,
      0.8395887613296509,
      0.7812069058418274,
      0.7664263248443604,
      0.8231905102729797,
      0.8164762258529663,
      0.7621623873710632,
      0.767377495765686,
      0.827538251876831,
      0.787841260433197,
      0.7612272500991821,
      0.801001250743866,
      0.8169160485267639,
      0.7589449882507324,
      0.7556596994400024,
      0.801095724105835,
      0.780273973941803,
      0.7444266080856323,
      0.7692103981971741,
      0.7973939180374146,
      0.7687786817550659,
      0.7651571035385132,
      0.7982812523841858,
      0.7820215225219727,
      0.7462891340255737,
      0.7586325407028198,
      0.7877405881881714,
      0.735980212688446,
      0.7128790616989136,
      0.7516592144966125,
      0.7502539157867432,
      0.6689642667770386,
      0.6774493455886841,
      0.6736717820167542,
      0.5963683128356934,
      0.5519571900367737,
      0.5171545147895813,
      0.5362946391105652,
      0.6666162610054016,
      0.7042507529258728,
      0.7556491494178772,
      0.7341129779815674,
      0.715892493724823,
      0.7899490594863892,
      0.7900935411453247,
      0.7468633651733398,
      0.7646908760070801,
      0.8221409916877747,
      0.7765718698501587,
      0.7524101138114929,
      0.7950644493103027,
      0.8127968907356262,
      0.7563269138336182,
      0.7617185711860657,
      0.8079737424850464,
      0.7839690446853638,
      0.7614461779594421,
      0.7884067296981812,
      0.8159600496292114,
      0.7750959396362305,
      0.7947238087654114,
      0.8192324638366699,
      0.8071117401123047,
      0.7656456828117371,
      0.792382538318634,
      0.8213793635368347,
      0.7795248031616211,
      0.759312093257904,
      0.7861101031303406,
      0.7995123863220215,
      0.7620581388473511,
      0.7549992203712463,
      0.791832447052002,
      0.7673644423484802,
      0.7341933846473694,
      0.7724521160125732,
      0.7932974100112915,
      0.7331008911132812,
      0.7280152440071106,
      0.7569938898086548,
      0.9997473955154419,
      0.9999334216117859,
      0.9999447464942932,
      0.9999799132347107,
      0.9999728202819824,
      0.9999662637710571,
      0.9998757243156433,
      0.9996364712715149,
      0.9991055727005005,
      0.9850826263427734,
      0.9778141975402832,
      0.9974880218505859,
      0.9970508813858032,
      0.9830400347709656,
      0.9497391581535339,
      0.9702117443084717,
      0.9888696074485779,
      0.9992538690567017,
      0.9997485876083374,
      0.9999511241912842,
      0.9999769330024719,
      0.9999704360961914,
      0.9999663829803467,
      0.9999396800994873,
      0.9999009966850281,
      0.999788761138916,
      0.99982750415802,
      0.9998671412467957,
      0.999829113483429,
      0.9998550415039062,
      0.9999510645866394,
      0.9999369978904724,
      0.9999532699584961,
      0.9999397993087769,
      0.9999370574951172,
      0.9998070597648621,
      0.9987660050392151,
      0.9842371940612793,
      0.936744213104248,
      0.9030328989028931,
      0.8933537602424622,
      0.8223352432250977,
      0.794985294342041,
      0.8503542542457581,
      0.8954874873161316,
      0.9746286273002625,
      0.9919560551643372,
      0.999408483505249,
      0.9998409152030945,
      0.9998785853385925,
      0.9999157190322876,
      0.999832808971405,
      0.9997337460517883,
      0.9998038411140442,
      0.9999217987060547,
      0.9999630451202393,
      0.9999392032623291,
      0.9997888207435608,
      0.998497724533081,
      0.9795713424682617,
      0.924422562122345,
      0.8997325897216797,
      0.9240995645523071,
      0.8695632815361023,
      0.9026286005973816,
      0.854770839214325,
      0.8805208802223206,
      0.9566625952720642,
      0.9829415082931519,
      0.9977362751960754,
      0.9995647668838501,
      0.9999050498008728,
      0.999961793422699,
      0.9999597668647766,
      0.9999358057975769,
      0.9997776746749878,
      0.9997820854187012,
      0.9998219609260559,
      0.999870240688324,
      0.9999149441719055,
      0.9999216198921204,
      0.9999004006385803,
      0.9997075200080872,
      0.9988016486167908,
      0.9977403283119202,
      0.9758728742599487,
      0.9843594431877136,
      0.9523688554763794,
      0.983730673789978,
      0.9988374710083008,
      0.9983949661254883,
      0.9996755123138428,
      0.9995325207710266,
      0.9998125433921814,
      0.9999366998672485,
      0.9999287724494934,
      0.9999380707740784,
      0.9999063014984131,
      0.999940037727356,
      0.9999542832374573,
      0.999971866607666,
      0.9999483227729797,
      0.9999507665634155,
      0.9998918771743774,
      0.9998836517333984,
      0.9997625350952148,
      0.999763011932373,
      0.9998813271522522,
      0.9999383091926575,
      0.9999554753303528,
      0.9999542832374573,
      0.9999524354934692,
      0.9999276399612427,
      0.9999400973320007,
      0.9998341798782349,
      0.9997154474258423,
      0.9993590712547302,
      0.9915022253990173,
      0.9804788827896118,
      0.9731125831604004,
      0.9546342492103577,
      0.9158807992935181,
      0.9221977591514587,
      0.9512126445770264,
      0.9373146891593933,
      0.9287794232368469,
      0.9731068015098572,
      0.9795200824737549,
      0.9972428679466248,
      0.9995097517967224,
      0.9998920559883118,
      0.9999585747718811,
      0.9999738335609436,
      0.9999737739562988,
      0.999958336353302,
      0.9999258518218994,
      0.9998816251754761,
      0.9998077750205994,
      0.9997738003730774,
      0.9997358918190002,
      0.999765157699585,
      0.9999324679374695,
      0.9999154210090637,
      0.9998874068260193,
      0.9996123313903809,
      0.9953316450119019,
      0.9872494339942932,
      0.9546211361885071,
      0.9749585390090942,
      0.9968329668045044,
      0.9990355968475342,
      0.9997609257698059,
      0.9998829960823059,
      0.999954879283905,
      0.9999430179595947,
      0.9999309778213501,
      0.9999257326126099,
      0.999943733215332,
      0.9999535083770752,
      0.9999452233314514,
      0.9999455213546753,
      0.9999050498008728,
      0.9999268651008606,
      0.9999651908874512,
      0.9999807476997375,
      0.9999775886535645,
      0.9999836087226868,
      0.9999664425849915,
      0.9999321699142456,
      0.999844491481781,
      0.9994198083877563,
      0.9973839521408081,
      0.9786084890365601,
      0.9423424601554871,
      0.871947169303894,
      0.8581165075302124,
      0.9240484833717346,
      0.9684185981750488,
      0.9964430928230286,
      0.9995211958885193,
      0.9997447729110718,
      0.9998733401298523,
      0.9999289512634277,
      0.9999302625656128,
      0.9999504089355469,
      0.9999219179153442,
      0.9999694228172302,
      0.9999797344207764,
      0.9999753832817078,
      0.9999745488166809,
      0.9999688863754272,
      0.9999751448631287,
      0.9999202489852905
    ],
    [
      0.8052029609680176,
      0.8609092235565186,
      0.866439938545227,
      0.8233175873756409,
      0.8426532745361328,
      0.8698291778564453,
      0.828948974609375,
      0.8140738010406494,
      0.8462827205657959,
      0.8548737168312073,
      0.8014283180236816,
      0.8020422458648682,
      0.8515677452087402,
      0.8238766193389893,
      0.7781199812889099,
      0.8103739619255066,
      0.8478925228118896,
      0.7915040850639343,
      0.7762166857719421,
      0.8321696519851685,
      0.8255674839019775,
      0.7723212242126465,
      0.7798194885253906,
      0.8368774652481079,
      0.7979388236999512,
      0.7758351564407349,
      0.8132409453392029,
      0.826379656791687,
      0.7693422436714172,
      0.770267128944397,
      0.8113645315170288,
      0.7896846532821655,
      0.7542258501052856,
      0.7812143564224243,
      0.8065220713615417,
      0.7778674960136414,
      0.7753347158432007,
      0.8088380098342896,
      0.79148268699646,
      0.7574135661125183,
      0.7702441215515137,
      0.7986469864845276,
      0.7495460510253906,
      0.7288714647293091,
      0.7690508961677551,
      0.7661789655685425,
      0.6943227648735046,
      0.6988320350646973,
      0.6995865702629089,
      0.6369919180870056,
      0.5854244828224182,
      0.5295188426971436,
      0.5422489643096924,
      0.65627121925354,
      0.7041199207305908,
      0.7568173408508301,
      0.741202712059021,
      0.7210821509361267,
      0.7947177886962891,
      0.7949174642562866,
      0.7521756887435913,
      0.7709460258483887,
      0.8278422355651855,
      0.783439576625824,
      0.7598892450332642,
      0.8010718822479248,
      0.8186415433883667,
      0.7643277645111084,
      0.7738396525382996,
      0.8158673644065857,
      0.7921930551528931,
      0.7732095122337341,
      0.8002853393554688,
      0.8247013688087463,
      0.7855864763259888,
      0.8075493574142456,
      0.8292813301086426,
      0.8156987428665161,
      0.7744872570037842,
      0.8037139177322388,
      0.8303910493850708,
      0.7887541055679321,
      0.7722181677818298,
      0.7975066900253296,
      0.8077969551086426,
      0.7730565071105957,
      0.7656673192977905,
      0.800792932510376,
      0.7747320532798767,
      0.7429658770561218,
      0.7807765603065491,
      0.7977266311645508,
      0.7401604652404785,
      0.7358744144439697,
      0.7625749707221985,
      0.9997488856315613,
      0.9999342560768127,
      0.999945878982544,
      0.9999810457229614,
      0.9999746084213257,
      0.999970555305481,
      0.9998941421508789,
      0.9997110962867737,
      0.9992315769195557,
      0.9862143397331238,
      0.979361891746521,
      0.9977436065673828,
      0.9974963068962097,
      0.9844809770584106,
      0.9524132609367371,
      0.9722638130187988,
      0.9899657964706421,
      0.999399721622467,
      0.9997987747192383,
      0.9999573230743408,
      0.9999789595603943,
      0.9999713897705078,
      0.9999669790267944,
      0.9999407529830933,
      0.9999019503593445,
      0.9997900128364563,
      0.9998272061347961,
      0.9998673796653748,
      0.9998301267623901,
      0.9998558759689331,
      0.9999516010284424,
      0.9999374747276306,
      0.999954104423523,
      0.9999441504478455,
      0.9999459385871887,
      0.999851405620575,
      0.9989774227142334,
      0.9858077764511108,
      0.9401851296424866,
      0.9085930585861206,
      0.8985564708709717,
      0.8305189609527588,
      0.8043802976608276,
      0.8580445647239685,
      0.9015792608261108,
      0.9767104387283325,
      0.9935561418533325,
      0.9995618462562561,
      0.9998703598976135,
      0.9998916387557983,
      0.9999207854270935,
      0.9998369812965393,
      0.9997361898422241,
      0.9998055696487427,
      0.99992436170578,
      0.9999654293060303,
      0.9999464154243469,
      0.9998312592506409,
      0.9987638592720032,
      0.9815332889556885,
      0.928580105304718,
      0.9048145413398743,
      0.9294933080673218,
      0.8770908713340759,
      0.9077311754226685,
      0.8635205626487732,
      0.8877129554748535,
      0.9604268074035645,
      0.9849440455436707,
      0.9983417391777039,
      0.9996685981750488,
      0.9999205470085144,
      0.9999648928642273,
      0.9999624490737915,
      0.9999374747276306,
      0.9997803568840027,
      0.9997908473014832,
      0.9998255968093872,
      0.9998777508735657,
      0.9999176859855652,
      0.9999252557754517,
      0.9999123811721802,
      0.9997529983520508,
      0.999051034450531,
      0.9982763528823853,
      0.9785828590393066,
      0.98597252368927,
      0.9557068943977356,
      0.9857523441314697,
      0.9991021752357483,
      0.9986650943756104,
      0.999744176864624,
      0.9996017217636108,
      0.999841034412384,
      0.999943196773529,
      0.9999368786811829,
      0.9999418258666992,
      0.9999105334281921,
      0.9999433159828186,
      0.9999555349349976,
      0.999972403049469,
      0.9999487400054932,
      0.9999509453773499,
      0.9998923540115356,
      0.9998841285705566,
      0.99976646900177,
      0.9997683763504028,
      0.9998824000358582,
      0.9999387264251709,
      0.9999557733535767,
      0.9999558925628662,
      0.9999555349349976,
      0.9999345541000366,
      0.9999467134475708,
      0.9998554587364197,
      0.999763548374176,
      0.9994553923606873,
      0.9921254515647888,
      0.9813637137413025,
      0.974480390548706,
      0.9576536417007446,
      0.9222074747085571,
      0.9276485443115234,
      0.9554663896560669,
      0.9403461217880249,
      0.9315580725669861,
      0.9745545387268066,
      0.9805903434753418,
      0.997668445110321,
      0.9995698928833008,
      0.9999015927314758,
      0.9999604821205139,
      0.9999745488166809,
      0.9999741911888123,
      0.9999585151672363,
      0.9999262094497681,
      0.9998810291290283,
      0.9998076558113098,
      0.9997738599777222,
      0.9997353553771973,
      0.9997670650482178,
      0.9999344348907471,
      0.9999169707298279,
      0.9998961687088013,
      0.9996485710144043,
      0.9956220984458923,
      0.987546980381012,
      0.9553189277648926,
      0.9761582612991333,
      0.9975614547729492,
      0.9992433786392212,
      0.9997957348823547,
      0.9998897314071655,
      0.9999561905860901,
      0.9999436140060425,
      0.9999311566352844,
      0.9999263286590576,
      0.9999443292617798,
      0.9999539852142334,
      0.999945878982544,
      0.9999455809593201,
      0.9999050498008728,
      0.9999270439147949,
      0.9999653100967407,
      0.9999808669090271,
      0.999977707862854,
      0.9999838471412659,
      0.999967634677887,
      0.9999372959136963,
      0.9998627305030823,
      0.9994980692863464,
      0.9978204965591431,
      0.9806913733482361,
      0.9446886777877808,
      0.8785991668701172,
      0.8655174970626831,
      0.9287542700767517,
      0.9709010720252991,
      0.9970200061798096,
      0.9996098279953003,
      0.9997851848602295,
      0.9998903870582581,
      0.9999321103096008,
      0.9999328851699829,
      0.9999514818191528,
      0.9999224543571472,
      0.9999698996543884,
      0.999980092048645,
      0.999975860118866,
      0.9999748468399048,
      0.9999693632125854,
      0.9999753832817078,
      0.9999208450317383
    ],
    [
      0.8066860437393188,
      0.8642733097076416,
      0.8703896403312683,
      0.8286005854606628,
      0.8458870649337769,
      0.8737643957138062,
      0.8323439359664917,
      0.8173771500587463,
      0.8502960801124573,
      0.8596652746200562,
      0.8065529465675354,
      0.8068962097167969,
      0.855812668800354,
      0.8301780223846436,
      0.7850212454795837,
      0.8152176141738892,
      0.8533836603164673,
      0.800032377243042,
      0.7839352488517761,
      0.8372381329536438,
      0.8325207829475403,
      0.7809193730354309,
      0.7875118255615234,
      0.8420724868774414,
      0.8043542504310608,
      0.7838688492774963,
      0.8208943605422974,
      0.8332039713859558,
      0.7777429819107056,
      0.7783129811286926,
      0.8172524571418762,
      0.7985305786132812,
      0.7632718086242676,
      0.7910618185997009,
      0.8164169788360596,
      0.7897833585739136,
      0.7860025763511658,
      0.8209097981452942,
      0.8111968040466309,
      0.7783924341201782,
      0.7868295311927795,
      0.820399284362793,
      0.7796709537506104,
      0.7610029578208923,
      0.7975956797599792,
      0.7979779243469238,
      0.759260892868042,
      0.7534471750259399,
      0.7727416157722473,
      0.7369162440299988,
      0.659053385257721,
      0.5943132042884827,
      0.5901516675949097,
      0.6743916273117065,
      0.733513355255127,
      0.7728855609893799,
      0.7571972608566284,
      0.7390139698982239,
      0.8096181154251099,
      0.8076622486114502,
      0.7663249373435974,
      0.7826895713806152,
      0.8375039100646973,
      0.7957516312599182,
      0.769474983215332,
      0.8087562918663025,
      0.8247625231742859,
      0.7734053730964661,
      0.7824193835258484,
      0.8219988346099854,
      0.7985363006591797,
      0.783409833908081,
      0.8099026679992676,
      0.8305786848068237,
      0.7939957976341248,
      0.8181633949279785,
      0.8374518156051636,
      0.8212448358535767,
      0.7817808389663696,
      0.813705325126648,
      0.8371840119361877,
      0.7965152859687805,
      0.7831686735153198,
      0.8074519634246826,
      0.8144542574882507,
      0.780601978302002,
      0.7742578387260437,
      0.8083189725875854,
      0.7811748385429382,
      0.7502627968788147,
      0.7884142398834229,
      0.8027852773666382,
      0.747650146484375,
      0.7410187721252441,
      0.7680422067642212,
      0.9997497797012329,
      0.9999350309371948,
      0.9999467134475708,
      0.999981701374054,
      0.9999758005142212,
      0.9999732971191406,
      0.9999094605445862,
      0.9997583627700806,
      0.9993100166320801,
      0.9868294596672058,
      0.9801129698753357,
      0.9978852868080139,
      0.9977251291275024,
      0.9847095608711243,
      0.9532873630523682,
      0.9730056524276733,
      0.9904271960258484,
      0.999479353427887,
      0.9998257756233215,
      0.9999608397483826,
      0.9999803900718689,
      0.9999721646308899,
      0.9999675750732422,
      0.9999414682388306,
      0.9999022483825684,
      0.9997910261154175,
      0.9998267292976379,
      0.9998676776885986,
      0.9998315572738647,
      0.9998573064804077,
      0.9999524354934692,
      0.9999384880065918,
      0.9999550580978394,
      0.9999473690986633,
      0.9999516606330872,
      0.9998766183853149,
      0.9991280436515808,
      0.9873744249343872,
      0.9432352781295776,
      0.9123884439468384,
      0.9023699164390564,
      0.8379645943641663,
      0.8137738108634949,
      0.8663474321365356,
      0.9089031219482422,
      0.9802420139312744,
      0.9949591755867004,
      0.9996583461761475,
      0.9998887777328491,
      0.9998995661735535,
      0.9999241232872009,
      0.9998407959938049,
      0.999738872051239,
      0.9998070597648621,
      0.9999260902404785,
      0.999967098236084,
      0.9999507069587708,
      0.9998531937599182,
      0.9988296031951904,
      0.9818899035453796,
      0.9301179051399231,
      0.9080739617347717,
      0.9312261343002319,
      0.882835865020752,
      0.9113866090774536,
      0.8694504499435425,
      0.8926318883895874,
      0.9629876017570496,
      0.9863072633743286,
      0.9986763596534729,
      0.9997270107269287,
      0.9999301433563232,
      0.9999669194221497,
      0.9999642968177795,
      0.9999392628669739,
      0.9997835159301758,
      0.9998005628585815,
      0.99982750415802,
      0.9998829960823059,
      0.9999197125434875,
      0.9999276399612427,
      0.9999199509620667,
      0.9997784495353699,
      0.9991844892501831,
      0.9985506534576416,
      0.9801844954490662,
      0.9870332479476929,
      0.9590069055557251,
      0.9879372119903564,
      0.9992926716804504,
      0.9988695979118347,
      0.999789297580719,
      0.9996715188026428,
      0.9998617768287659,
      0.9999486804008484,
      0.9999437928199768,
      0.9999454021453857,
      0.999914824962616,
      0.9999465942382812,
      0.9999569058418274,
      0.9999728798866272,
      0.9999488592147827,
      0.9999507665634155,
      0.9998918771743774,
      0.9998836517333984,
      0.9997671842575073,
      0.9997705817222595,
      0.9998824596405029,
      0.9999389052391052,
      0.999955952167511,
      0.9999577403068542,
      0.9999591112136841,
      0.9999421834945679,
      0.9999531507492065,
      0.9998757839202881,
      0.9998034238815308,
      0.9995324015617371,
      0.9926632046699524,
      0.9825637340545654,
      0.9756481647491455,
      0.9601293802261353,
      0.9267278909683228,
      0.9317024350166321,
      0.959026038646698,
      0.9434774518013,
      0.9353012442588806,
      0.9758621454238892,
      0.982155442237854,
      0.998077392578125,
      0.9996257424354553,
      0.9999116659164429,
      0.9999629259109497,
      0.999975323677063,
      0.9999746084213257,
      0.999958872795105,
      0.9999261498451233,
      0.9998801946640015,
      0.9998072385787964,
      0.9997733235359192,
      0.9997340440750122,
      0.9997677803039551,
      0.9999361038208008,
      0.9999197125434875,
      0.9999037384986877,
      0.9996804594993591,
      0.9959509372711182,
      0.9883156418800354,
      0.9572497010231018,
      0.9785497188568115,
      0.9983346462249756,
      0.999469518661499,
      0.9998298287391663,
      0.9998968839645386,
      0.9999575614929199,
      0.999944269657135,
      0.9999314546585083,
      0.9999264478683472,
      0.9999448657035828,
      0.999954342842102,
      0.9999461770057678,
      0.9999455809593201,
      0.999904990196228,
      0.999927282333374,
      0.9999654293060303,
      0.9999810457229614,
      0.9999779462814331,
      0.9999841451644897,
      0.9999688267707825,
      0.9999422430992126,
      0.9998781085014343,
      0.9995579123497009,
      0.9981138706207275,
      0.9822410941123962,
      0.947039783000946,
      0.8847415447235107,
      0.8719509243965149,
      0.9328951239585876,
      0.9747937917709351,
      0.9974921941757202,
      0.9996708631515503,
      0.9998132586479187,
      0.9999032616615295,
      0.9999348521232605,
      0.9999350309371948,
      0.9999532699584961,
      0.9999228119850159,
      0.9999702572822571,
      0.9999803900718689,
      0.9999762177467346,
      0.9999749064445496,
      0.9999696612358093,
      0.9999755024909973,
      0.999920666217804
    ],
    [
      0.8100162744522095,
      0.8673461675643921,
      0.8739831447601318,
      0.8317346572875977,
      0.8462926149368286,
      0.8775837421417236,
      0.8367010951042175,
      0.8205447793006897,
      0.8533112406730652,
      0.8651278018951416,
      0.8129271268844604,
      0.8118967413902283,
      0.8609784841537476,
      0.838272750377655,
      0.7947407960891724,
      0.821469247341156,
      0.8622768521308899,
      0.8127553462982178,
      0.7942794561386108,
      0.844899594783783,
      0.8439284563064575,
      0.7934675216674805,
      0.8041599988937378,
      0.8540902137756348,
      0.820245087146759,
      0.8018021583557129,
      0.8363245725631714,
      0.8447717428207397,
      0.7936954498291016,
      0.7990623116493225,
      0.8282817602157593,
      0.8091033697128296,
      0.7756961584091187,
      0.8029944896697998,
      0.8252155184745789,
      0.7979140877723694,
      0.7940119504928589,
      0.8293852806091309,
      0.8193576335906982,
      0.7854124307632446,
      0.7960015535354614,
      0.8310149312019348,
      0.7916913032531738,
      0.7731650471687317,
      0.8111054301261902,
      0.8156028985977173,
      0.7797811627388,
      0.7739023566246033,
      0.8068886995315552,
      0.7794574499130249,
      0.7168402671813965,
      0.6354605555534363,
      0.6096161603927612,
      0.675269603729248,
      0.7369340062141418,
      0.7745226621627808,
      0.7601404190063477,
      0.7411196231842041,
      0.8146257400512695,
      0.8104700446128845,
      0.7679727673530579,
      0.7884487509727478,
      0.8423454761505127,
      0.7993977069854736,
      0.7738826274871826,
      0.8153897523880005,
      0.8295164108276367,
      0.7803857922554016,
      0.7949548959732056,
      0.8303070068359375,
      0.809424877166748,
      0.797625720500946,
      0.8220146894454956,
      0.8398412466049194,
      0.8070496320724487,
      0.8335142731666565,
      0.8480288982391357,
      0.8302216529846191,
      0.7948631048202515,
      0.8274564743041992,
      0.8461201190948486,
      0.806878924369812,
      0.7960546016693115,
      0.8195894360542297,
      0.8233068585395813,
      0.7906109094619751,
      0.7860168218612671,
      0.8183097243309021,
      0.7904959321022034,
      0.7633306980133057,
      0.7974973917007446,
      0.807074248790741,
      0.7565411329269409,
      0.748480498790741,
      0.7759793400764465,
      0.9997513294219971,
      0.9999353289604187,
      0.9999473094940186,
      0.9999822378158569,
      0.999977171421051,
      0.9999765157699585,
      0.9999266266822815,
      0.9998083710670471,
      0.9993982911109924,
      0.9878165125846863,
      0.981257438659668,
      0.9980366230010986,
      0.9979225397109985,
      0.9852615594863892,
      0.9546620845794678,
      0.9742283225059509,
      0.9911982417106628,
      0.9995566606521606,
      0.999853253364563,
      0.9999648928642273,
      0.9999818205833435,
      0.9999727606773376,
      0.9999679923057556,
      0.999941885471344,
      0.999902069568634,
      0.999790608882904,
      0.9998258352279663,
      0.9998679757118225,
      0.9998326301574707,
      0.9998579025268555,
      0.9999532103538513,
      0.9999390840530396,
      0.9999558925628662,
      0.9999499917030334,
      0.999956488609314,
      0.9999018311500549,
      0.9992954134941101,
      0.9889346361160278,
      0.9477429986000061,
      0.9190016984939575,
      0.9083969593048096,
      0.8470503091812134,
      0.8238265514373779,
      0.8750907778739929,
      0.9161632061004639,
      0.9840871691703796,
      0.9963526725769043,
      0.9997363090515137,
      0.999904453754425,
      0.9999061822891235,
      0.9999266862869263,
      0.9998443722724915,
      0.9997418522834778,
      0.9998088479042053,
      0.9999277591705322,
      0.9999684691429138,
      0.9999547004699707,
      0.9998735785484314,
      0.9989972114562988,
      0.9830805063247681,
      0.9334933757781982,
      0.9131298065185547,
      0.9370909929275513,
      0.8917307257652283,
      0.9180670976638794,
      0.8802528977394104,
      0.9014264941215515,
      0.9679261445999146,
      0.9884468913078308,
      0.9990540742874146,
      0.999788224697113,
      0.9999395608901978,
      0.9999690055847168,
      0.9999662041664124,
      0.9999406337738037,
      0.9997926950454712,
      0.9998019933700562,
      0.9998306035995483,
      0.9998881220817566,
      0.9999211430549622,
      0.999930202960968,
      0.9999280571937561,
      0.9998116493225098,
      0.9993593096733093,
      0.9988985657691956,
      0.9826945662498474,
      0.9886208772659302,
      0.9644904136657715,
      0.9896590709686279,
      0.9994887709617615,
      0.9990825653076172,
      0.9998366236686707,
      0.999742865562439,
      0.9998823404312134,
      0.9999538064002991,
      0.9999504685401917,
      0.9999485015869141,
      0.9999181032180786,
      0.99994957447052,
      0.999957799911499,
      0.9999733567237854,
      0.9999489784240723,
      0.9999504089355469,
      0.9998908638954163,
      0.9998826384544373,
      0.9997683167457581,
      0.9997720718383789,
      0.9998818635940552,
      0.9999387860298157,
      0.9999563097953796,
      0.9999597072601318,
      0.999962568283081,
      0.9999492168426514,
      0.999958872795105,
      0.9998935461044312,
      0.9998388886451721,
      0.9996010661125183,
      0.9931446313858032,
      0.9837824702262878,
      0.9770236015319824,
      0.9625670909881592,
      0.9307703971862793,
      0.936806857585907,
      0.9634357690811157,
      0.9472306966781616,
      0.9406054019927979,
      0.9769790768623352,
      0.9842121601104736,
      0.9985368847846985,
      0.9996976256370544,
      0.9999223947525024,
      0.9999650120735168,
      0.9999759197235107,
      0.99997478723526,
      0.9999587535858154,
      0.9999260902404785,
      0.9998789429664612,
      0.999805212020874,
      0.9997708201408386,
      0.9997302293777466,
      0.9997663497924805,
      0.9999370574951172,
      0.9999216794967651,
      0.9999113082885742,
      0.999714195728302,
      0.9963493347167969,
      0.9888567328453064,
      0.9592880606651306,
      0.9810757040977478,
      0.9989224076271057,
      0.9996410608291626,
      0.9998587369918823,
      0.9999051690101624,
      0.9999590516090393,
      0.9999446272850037,
      0.999931275844574,
      0.9999263286590576,
      0.9999451041221619,
      0.9999546408653259,
      0.9999464750289917,
      0.9999454021453857,
      0.999904215335846,
      0.9999269247055054,
      0.999965488910675,
      0.999981164932251,
      0.9999779462814331,
      0.9999844431877136,
      0.9999700784683228,
      0.9999498724937439,
      0.999894380569458,
      0.9996234178543091,
      0.9984296560287476,
      0.9841881990432739,
      0.951389729976654,
      0.8943210244178772,
      0.8805409669876099,
      0.9399132132530212,
      0.980309009552002,
      0.9977174997329712,
      0.9997325539588928,
      0.999841570854187,
      0.9999169111251831,
      0.999937891960144,
      0.9999370574951172,
      0.9999541640281677,
      0.9999228119850159,
      0.9999703764915466,
      0.9999805688858032,
      0.9999764561653137,
      0.9999750852584839,
      0.9999698996543884,
      0.9999756217002869,
      0.9999191164970398
    ],
    [
      0.8210583925247192,
      0.8758532404899597,
      0.8804022073745728,
      0.836947500705719,
      0.8503226041793823,
      0.8823760151863098,
      0.8418478965759277,
      0.8251116275787354,
      0.8574022054672241,
      0.869757890701294,
      0.8182792663574219,
      0.8184147477149963,
      0.865347146987915,
      0.8437709808349609,
      0.8016239404678345,
      0.8269959688186646,
      0.8695272207260132,
      0.8210564851760864,
      0.8018159866333008,
      0.8508480787277222,
      0.8515220284461975,
      0.8015913963317871,
      0.8151990175247192,
      0.8617727160453796,
      0.8301966190338135,
      0.8129159212112427,
      0.8455591201782227,
      0.8530080318450928,
      0.8036674857139587,
      0.8124284744262695,
      0.8365010023117065,
      0.8180671334266663,
      0.7856873273849487,
      0.8113064169883728,
      0.8313040733337402,
      0.8044869899749756,
      0.8015724420547485,
      0.8350569009780884,
      0.8243765830993652,
      0.7931246757507324,
      0.8018131852149963,
      0.8369463682174683,
      0.8000637888908386,
      0.7830706238746643,
      0.8206518888473511,
      0.8262506127357483,
      0.793122410774231,
      0.7875357270240784,
      0.8247078657150269,
      0.8050227165222168,
      0.7525542378425598,
      0.683394193649292,
      0.6403180360794067,
      0.7022372484207153,
      0.7605372667312622,
      0.7863383889198303,
      0.7699878215789795,
      0.7513152360916138,
      0.8231139183044434,
      0.8173632621765137,
      0.7752357125282288,
      0.7963752746582031,
      0.847069263458252,
      0.804844319820404,
      0.7793564200401306,
      0.8213731050491333,
      0.8339259624481201,
      0.7867209911346436,
      0.8040634393692017,
      0.836693286895752,
      0.8171581625938416,
      0.8070370554924011,
      0.8311131000518799,
      0.8464041948318481,
      0.8157544732093811,
      0.8438969850540161,
      0.8538894653320312,
      0.8359841704368591,
      0.8041787147521973,
      0.8347216844558716,
      0.8512526750564575,
      0.8134846687316895,
      0.8048853874206543,
      0.8282859921455383,
      0.8296194076538086,
      0.7970925569534302,
      0.7946559190750122,
      0.8252882361412048,
      0.7971490025520325,
      0.7713938355445862,
      0.804999828338623,
      0.8117639422416687,
      0.7640239000320435,
      0.755459725856781,
      0.7808468341827393,
      0.9997525215148926,
      0.9999359846115112,
      0.999947726726532,
      0.9999827742576599,
      0.9999779462814331,
      0.999978244304657,
      0.9999341368675232,
      0.9998388886451721,
      0.9994468688964844,
      0.9884607791900635,
      0.9816809892654419,
      0.9980915188789368,
      0.9980250000953674,
      0.9853694438934326,
      0.9552186727523804,
      0.9750915765762329,
      0.9917006492614746,
      0.9996023774147034,
      0.9998696446418762,
      0.9999675750732422,
      0.9999828338623047,
      0.9999732375144958,
      0.9999681115150452,
      0.9999417066574097,
      0.9999013543128967,
      0.9997897148132324,
      0.9998252391815186,
      0.9998694062232971,
      0.9998331069946289,
      0.9998577833175659,
      0.9999534487724304,
      0.9999390840530396,
      0.9999560117721558,
      0.9999513030052185,
      0.9999595284461975,
      0.9999127388000488,
      0.9994284510612488,
      0.9901751279830933,
      0.9524368643760681,
      0.9237508177757263,
      0.9127562046051025,
      0.8536887168884277,
      0.8309301137924194,
      0.8816337585449219,
      0.9217935800552368,
      0.9865507483482361,
      0.9970701932907104,
      0.9997770190238953,
      0.9999131560325623,
      0.9999102354049683,
      0.9999281764030457,
      0.999845564365387,
      0.9997422099113464,
      0.9998089671134949,
      0.9999280571937561,
      0.9999681115150452,
      0.9999571442604065,
      0.9998858571052551,
      0.9990361928939819,
      0.983924388885498,
      0.9356416463851929,
      0.916901707649231,
      0.9407601952552795,
      0.8980903625488281,
      0.9236612915992737,
      0.8880384564399719,
      0.9075953960418701,
      0.9707638621330261,
      0.9898399710655212,
      0.9992504119873047,
      0.9998207092285156,
      0.9999449849128723,
      0.9999700784683228,
      0.9999669790267944,
      0.9999406337738037,
      0.9997847676277161,
      0.9998098015785217,
      0.9998282790184021,
      0.9998896718025208,
      0.9999217391014099,
      0.9999316334724426,
      0.9999329447746277,
      0.9998284578323364,
      0.9994497895240784,
      0.999094545841217,
      0.9846956133842468,
      0.9896200299263,
      0.9680640697479248,
      0.9904374480247498,
      0.9995718598365784,
      0.9991968870162964,
      0.9998583793640137,
      0.9997798800468445,
      0.9998932480812073,
      0.9999573230743408,
      0.999954879283905,
      0.9999515414237976,
      0.9999203085899353,
      0.9999518394470215,
      0.9999584555625916,
      0.9999738335609436,
      0.9999492168426514,
      0.9999499320983887,
      0.9998896718025208,
      0.9998812675476074,
      0.9997676610946655,
      0.9997711181640625,
      0.9998802542686462,
      0.9999379515647888,
      0.9999562501907349,
      0.9999613165855408,
      0.999966561794281,
      0.9999550580978394,
      0.9999632835388184,
      0.9999057054519653,
      0.9998596906661987,
      0.9996363520622253,
      0.993390679359436,
      0.9843769669532776,
      0.9759522676467896,
      0.9637523889541626,
      0.9327481389045715,
      0.9395443201065063,
      0.9654945135116577,
      0.9501232504844666,
      0.9446640014648438,
      0.9780474305152893,
      0.9850815534591675,
      0.9988145232200623,
      0.999744176864624,
      0.9999303221702576,
      0.999966561794281,
      0.9999765157699585,
      0.9999748468399048,
      0.9999587535858154,
      0.9999253153800964,
      0.9998772740364075,
      0.999803364276886,
      0.9997678399085999,
      0.9997262954711914,
      0.9997644424438477,
      0.9999377727508545,
      0.9999231100082397,
      0.9999162554740906,
      0.9997373223304749,
      0.9966359734535217,
      0.9893125891685486,
      0.961419939994812,
      0.9834010601043701,
      0.9993602633476257,
      0.9997589588165283,
      0.9998840689659119,
      0.9999120235443115,
      0.9999599456787109,
      0.9999433755874634,
      0.9999304413795471,
      0.9999259114265442,
      0.9999449849128723,
      0.9999548196792603,
      0.9999464154243469,
      0.9999450445175171,
      0.9999035596847534,
      0.9999266266822815,
      0.9999653100967407,
      0.9999811053276062,
      0.9999779462814331,
      0.9999843835830688,
      0.999970555305481,
      0.9999530911445618,
      0.9999057054519653,
      0.9996739029884338,
      0.9986200332641602,
      0.9855548739433289,
      0.9550967216491699,
      0.901585042476654,
      0.8885366916656494,
      0.945609450340271,
      0.9824798703193665,
      0.9979614019393921,
      0.9997653961181641,
      0.9998607635498047,
      0.9999231100082397,
      0.9999398589134216,
      0.9999386668205261,
      0.9999552369117737,
      0.9999221563339233,
      0.9999702572822571,
      0.9999805092811584,
      0.9999765157699585,
      0.9999750256538391,
      0.9999699592590332,
      0.9999756217002869,
      0.9999191164970398
    ],
    [
      0.8318252563476562,
      0.8847429156303406,
      0.8871954083442688,
      0.8435680866241455,
      0.8558778762817383,
      0.8872401118278503,
      0.8464545607566833,
      0.830544114112854,
      0.8617219924926758,
      0.8734266757965088,
      0.8228002190589905,
      0.8231232762336731,
      0.8689653277397156,
      0.8474324345588684,
      0.806885838508606,
      0.8311805725097656,
      0.8719441890716553,
      0.8266348838806152,
      0.8069159984588623,
      0.8549942970275879,
      0.8566361665725708,
      0.8082315921783447,
      0.8222086429595947,
      0.8669437170028687,
      0.8364014625549316,
      0.8203081488609314,
      0.852216362953186,
      0.8587669134140015,
      0.8105930089950562,
      0.8204348087310791,
      0.8415266871452332,
      0.8233588337898254,
      0.7909462451934814,
      0.8173915147781372,
      0.8361690044403076,
      0.8102732300758362,
      0.8068848848342896,
      0.8410727977752686,
      0.834343433380127,
      0.8029767274856567,
      0.8097432255744934,
      0.8480969667434692,
      0.8183034062385559,
      0.8006508350372314,
      0.8349512219429016,
      0.8475321531295776,
      0.8203001022338867,
      0.8124134540557861,
      0.8500887155532837,
      0.8446872234344482,
      0.8056862354278564,
      0.7532609701156616,
      0.7113816142082214,
      0.7461203336715698,
      0.7953862547874451,
      0.8113183975219727,
      0.7844367027282715,
      0.7720404863357544,
      0.8370500206947327,
      0.8273714184761047,
      0.7832955121994019,
      0.8052172064781189,
      0.8539140224456787,
      0.8112537860870361,
      0.7834689617156982,
      0.8264055252075195,
      0.8381651639938354,
      0.7931017279624939,
      0.8079904317855835,
      0.8416043519973755,
      0.8232264518737793,
      0.8139209747314453,
      0.8383489847183228,
      0.852658748626709,
      0.8228195309638977,
      0.8513215780258179,
      0.8590377569198608,
      0.8404568433761597,
      0.812225878238678,
      0.8406215906143188,
      0.8552218079566956,
      0.8191125988960266,
      0.8119959235191345,
      0.834339439868927,
      0.8351185917854309,
      0.8028181791305542,
      0.8004602193832397,
      0.8301724791526794,
      0.8028265833854675,
      0.7775571346282959,
      0.8097637295722961,
      0.8160966634750366,
      0.7700445055961609,
      0.7600031495094299,
      0.7840067148208618,
      0.9997519850730896,
      0.9999358654022217,
      0.999947726726532,
      0.9999828338623047,
      0.9999785423278809,
      0.9999794363975525,
      0.9999403357505798,
      0.9998549818992615,
      0.999508798122406,
      0.9891075491905212,
      0.9822192788124084,
      0.998242974281311,
      0.9981239438056946,
      0.9852182269096375,
      0.9555578231811523,
      0.9755722880363464,
      0.9921162724494934,
      0.9996404647827148,
      0.9998812079429626,
      0.9999697208404541,
      0.9999834895133972,
      0.9999735951423645,
      0.9999681711196899,
      0.9999417066574097,
      0.9999004006385803,
      0.9997873306274414,
      0.9998241662979126,
      0.9998691082000732,
      0.9998334050178528,
      0.9998582601547241,
      0.9999537467956543,
      0.9999399185180664,
      0.9999566078186035,
      0.9999527931213379,
      0.9999615550041199,
      0.9999194741249084,
      0.999483048915863,
      0.9908543825149536,
      0.9556532502174377,
      0.9271733164787292,
      0.9156937599182129,
      0.8585957288742065,
      0.8356132507324219,
      0.8859401941299438,
      0.9254086017608643,
      0.9876837134361267,
      0.9974749088287354,
      0.9998021125793457,
      0.9999191164970398,
      0.999913215637207,
      0.9999297857284546,
      0.9998478293418884,
      0.9997440576553345,
      0.9998098611831665,
      0.999928891658783,
      0.9999688267707825,
      0.9999591708183289,
      0.999894917011261,
      0.9991053938865662,
      0.9842014908790588,
      0.9369323253631592,
      0.9197317361831665,
      0.9431860446929932,
      0.9035941362380981,
      0.9283461570739746,
      0.8946506381034851,
      0.9126696586608887,
      0.9728001952171326,
      0.9905986785888672,
      0.9993405342102051,
      0.9998379945755005,
      0.9999481439590454,
      0.9999708533287048,
      0.9999677538871765,
      0.9999415874481201,
      0.999789297580719,
      0.9998120069503784,
      0.9998298287391663,
      0.9998921155929565,
      0.9999223947525024,
      0.9999323487281799,
      0.999935507774353,
      0.9998387098312378,
      0.999504029750824,
      0.999174952507019,
      0.9856738448143005,
      0.9904725551605225,
      0.970583975315094,
      0.9909213781356812,
      0.9996246099472046,
      0.9992813467979431,
      0.9998749494552612,
      0.9998039603233337,
      0.9999000430107117,
      0.9999592900276184,
      0.9999586343765259,
      0.9999529123306274,
      0.9999203681945801,
      0.9999538064002991,
      0.9999593496322632,
      0.9999743103981018,
      0.9999492764472961,
      0.9999495148658752,
      0.9998885989189148,
      0.9998798966407776,
      0.9997668266296387,
      0.9997701644897461,
      0.999879002571106,
      0.9999380111694336,
      0.9999564290046692,
      0.9999628663063049,
      0.9999688863754272,
      0.9999595880508423,
      0.9999666213989258,
      0.9999148845672607,
      0.9998745322227478,
      0.9996625781059265,
      0.9936788082122803,
      0.9851287007331848,
      0.9767696261405945,
      0.9654028415679932,
      0.9351633191108704,
      0.9426444172859192,
      0.9675611257553101,
      0.952854335308075,
      0.9475182294845581,
      0.9793918132781982,
      0.986479640007019,
      0.9990007877349854,
      0.9997774362564087,
      0.999936044216156,
      0.9999678730964661,
      0.9999768733978271,
      0.9999749660491943,
      0.9999586939811707,
      0.9999247193336487,
      0.9998757243156433,
      0.999801754951477,
      0.9997652173042297,
      0.9997231364250183,
      0.9997637271881104,
      0.9999385476112366,
      0.9999243021011353,
      0.9999205470085144,
      0.9997547268867493,
      0.9968346357345581,
      0.9897879958152771,
      0.9634016752243042,
      0.9859116077423096,
      0.9995847940444946,
      0.9998188018798828,
      0.999901294708252,
      0.9999178647994995,
      0.9999608397483826,
      0.9999454617500305,
      0.9999297261238098,
      0.9999253749847412,
      0.9999449253082275,
      0.9999548196792603,
      0.9999464154243469,
      0.9999446868896484,
      0.9999030828475952,
      0.9999264478683472,
      0.9999653697013855,
      0.999981164932251,
      0.9999779462814331,
      0.999984622001648,
      0.9999712109565735,
      0.9999561309814453,
      0.9999136328697205,
      0.9996985197067261,
      0.9987715482711792,
      0.9865055084228516,
      0.9576709270477295,
      0.9061592817306519,
      0.896136999130249,
      0.9495408535003662,
      0.9821275472640991,
      0.9980793595314026,
      0.9997880458831787,
      0.999873161315918,
      0.9999313354492188,
      0.9999409914016724,
      0.9999394416809082,
      0.999955952167511,
      0.9999222159385681,
      0.9999711513519287,
      0.999980628490448,
      0.9999766945838928,
      0.9999752044677734,
      0.9999700784683228,
      0.9999756813049316,
      0.999919056892395
    ],
    [
      0.8410521149635315,
      0.8948322534561157,
      0.894874095916748,
      0.8518445491790771,
      0.8625038266181946,
      0.8928492069244385,
      0.8519774079322815,
      0.8381375670433044,
      0.8676426410675049,
      0.8782867193222046,
      0.8286494016647339,
      0.8294656276702881,
      0.8735003471374512,
      0.8511360287666321,
      0.8129408359527588,
      0.8357498645782471,
      0.8759027123451233,
      0.830524742603302,
      0.8103545904159546,
      0.8578169941902161,
      0.8599470257759094,
      0.8132654428482056,
      0.8251652121543884,
      0.8686977028846741,
      0.8374660611152649,
      0.8219074010848999,
      0.8539425730705261,
      0.8615456819534302,
      0.8128026127815247,
      0.8195710182189941,
      0.8428606986999512,
      0.8267680406570435,
      0.7924339175224304,
      0.8192567825317383,
      0.8399139642715454,
      0.8145319223403931,
      0.8091896176338196,
      0.8455501198768616,
      0.8443033695220947,
      0.8120479583740234,
      0.8152374029159546,
      0.8565972447395325,
      0.8347197771072388,
      0.8135138154029846,
      0.8448672890663147,
      0.8653764724731445,
      0.8416417837142944,
      0.8316555023193359,
      0.8662046194076538,
      0.8671762347221375,
      0.8358911871910095,
      0.799445629119873,
      0.7587341070175171,
      0.7852804660797119,
      0.8222928643226624,
      0.835159182548523,
      0.7996946573257446,
      0.7914904356002808,
      0.8496812582015991,
      0.8367718458175659,
      0.7935729026794434,
      0.8134071826934814,
      0.8592952489852905,
      0.8172323703765869,
      0.7868564128875732,
      0.8297971487045288,
      0.8410816192626953,
      0.7980706691741943,
      0.8068511486053467,
      0.8431849479675293,
      0.826160192489624,
      0.817085862159729,
      0.8417253494262695,
      0.8550688028335571,
      0.8265518546104431,
      0.8556033968925476,
      0.8627285957336426,
      0.8429876565933228,
      0.8167756199836731,
      0.8457726240158081,
      0.8587732315063477,
      0.8239208459854126,
      0.818187952041626,
      0.8395272493362427,
      0.8407973051071167,
      0.8098633885383606,
      0.8062189817428589,
      0.8345341682434082,
      0.8095110654830933,
      0.7840619683265686,
      0.8142093420028687,
      0.8212574124336243,
      0.7762370109558105,
      0.7640857696533203,
      0.7873462438583374,
      0.999752938747406,
      0.9999362230300903,
      0.9999479055404663,
      0.9999831914901733,
      0.9999788999557495,
      0.9999805092811584,
      0.999944806098938,
      0.9998691082000732,
      0.9995582103729248,
      0.9896317720413208,
      0.9826115369796753,
      0.9983190298080444,
      0.9982011914253235,
      0.9847741723060608,
      0.955670177936554,
      0.9757445454597473,
      0.9923624396324158,
      0.9996640086174011,
      0.9998894929885864,
      0.9999711513519287,
      0.9999840259552002,
      0.999973714351654,
      0.9999683499336243,
      0.9999415278434753,
      0.999899685382843,
      0.9997871518135071,
      0.9998227953910828,
      0.9998690485954285,
      0.9998338222503662,
      0.9998590350151062,
      0.9999540448188782,
      0.999940037727356,
      0.9999569654464722,
      0.9999537467956543,
      0.9999626874923706,
      0.9999236464500427,
      0.9995303750038147,
      0.991458535194397,
      0.9576226472854614,
      0.9287353754043579,
      0.9172020554542542,
      0.860210657119751,
      0.8375219702720642,
      0.8880352973937988,
      0.9277101159095764,
      0.9886474013328552,
      0.9978567957878113,
      0.9998176097869873,
      0.9999226927757263,
      0.9999154806137085,
      0.9999310374259949,
      0.9998485445976257,
      0.9997445940971375,
      0.9998108744621277,
      0.999929666519165,
      0.999969482421875,
      0.9999606609344482,
      0.999900221824646,
      0.9991012215614319,
      0.9842013120651245,
      0.9374455809593201,
      0.9206992387771606,
      0.9443178176879883,
      0.9064041376113892,
      0.930941104888916,
      0.8978925943374634,
      0.9152480363845825,
      0.9737609624862671,
      0.9910268783569336,
      0.9993898272514343,
      0.9998469948768616,
      0.9999496340751648,
      0.9999712705612183,
      0.9999679923057556,
      0.9999418258666992,
      0.999788761138916,
      0.9998146295547485,
      0.9998282194137573,
      0.9998922348022461,
      0.9999226927757263,
      0.9999328851699829,
      0.9999370574951172,
      0.9998438358306885,
      0.9995290040969849,
      0.9992277026176453,
      0.9859082102775574,
      0.9909124374389648,
      0.9721753597259521,
      0.9913816452026367,
      0.9996554851531982,
      0.9993690848350525,
      0.9998900890350342,
      0.9998260140419006,
      0.9999064803123474,
      0.9999611973762512,
      0.9999616742134094,
      0.9999544620513916,
      0.9999221563339233,
      0.9999552369117737,
      0.9999599456787109,
      0.9999746084213257,
      0.9999493956565857,
      0.9999492764472961,
      0.9998877048492432,
      0.9998785853385925,
      0.9997656941413879,
      0.9997698068618774,
      0.9998785853385925,
      0.9999382495880127,
      0.9999568462371826,
      0.9999642372131348,
      0.9999708533287048,
      0.9999626874923706,
      0.9999690651893616,
      0.9999216794967651,
      0.9998874068260193,
      0.9996894001960754,
      0.9940344095230103,
      0.9860560894012451,
      0.9779516458511353,
      0.9672577381134033,
      0.9376221299171448,
      0.9453725218772888,
      0.9695947766304016,
      0.9558387994766235,
      0.9505954384803772,
      0.9812539219856262,
      0.9882693290710449,
      0.9992408752441406,
      0.9998134970664978,
      0.9999430179595947,
      0.9999696612358093,
      0.9999775290489197,
      0.9999750852584839,
      0.9999585747718811,
      0.9999242424964905,
      0.9998745918273926,
      0.9998006820678711,
      0.999763011932373,
      0.9997209310531616,
      0.9997633695602417,
      0.9999396204948425,
      0.9999271631240845,
      0.9999268054962158,
      0.9997804760932922,
      0.9972273707389832,
      0.9910741448402405,
      0.9661369323730469,
      0.9883265495300293,
      0.9996630549430847,
      0.9998520612716675,
      0.9999138116836548,
      0.9999234080314636,
      0.9999626874923706,
      0.9999455213546753,
      0.9999300837516785,
      0.9999255537986755,
      0.9999452233314514,
      0.9999549984931946,
      0.999946653842926,
      0.9999446272850037,
      0.9999027848243713,
      0.9999266862869263,
      0.999965250492096,
      0.9999813437461853,
      0.9999780654907227,
      0.9999849200248718,
      0.9999721050262451,
      0.9999594688415527,
      0.999921977519989,
      0.9997431635856628,
      0.9989160895347595,
      0.9876937866210938,
      0.9605793356895447,
      0.9103556871414185,
      0.9009364247322083,
      0.9521089792251587,
      0.9833194613456726,
      0.9983163475990295,
      0.9998117685317993,
      0.9998844265937805,
      0.9999369978904724,
      0.9999421834945679,
      0.999940812587738,
      0.9999569654464722,
      0.9999223351478577,
      0.9999712109565735,
      0.9999807476997375,
      0.9999769330024719,
      0.9999752640724182,
      0.9999703764915466,
      0.9999758005142212,
      0.9999189376831055
    ],
    [
      0.8472878336906433,
      0.9018036127090454,
      0.9004184007644653,
      0.8579388856887817,
      0.8678139448165894,
      0.8972733616828918,
      0.8571233749389648,
      0.8440368175506592,
      0.8729872703552246,
      0.88316810131073,
      0.8343100547790527,
      0.8351486325263977,
      0.8780653476715088,
      0.8561639785766602,
      0.819326639175415,
      0.8409491777420044,
      0.8799451589584351,
      0.8363738656044006,
      0.8155668377876282,
      0.8619930744171143,
      0.8651702404022217,
      0.8185346126556396,
      0.8298894166946411,
      0.8724710941314697,
      0.8419012427330017,
      0.8269244432449341,
      0.8584203124046326,
      0.8660205006599426,
      0.8179887533187866,
      0.8259797096252441,
      0.8474912047386169,
      0.8324220180511475,
      0.797553300857544,
      0.8243008852005005,
      0.8451902270317078,
      0.8204311728477478,
      0.8148512840270996,
      0.8508659601211548,
      0.8503770232200623,
      0.8191287517547607,
      0.8210912942886353,
      0.861956000328064,
      0.8425666093826294,
      0.8214192986488342,
      0.8507888913154602,
      0.8736144304275513,
      0.8509791493415833,
      0.8403967618942261,
      0.8760395050048828,
      0.8772309422492981,
      0.849433422088623,
      0.8196712136268616,
      0.7818399667739868,
      0.8077269792556763,
      0.8360918760299683,
      0.848131000995636,
      0.8100866079330444,
      0.8027425408363342,
      0.8573578596115112,
      0.8446563482284546,
      0.802283525466919,
      0.8195800185203552,
      0.8641908764839172,
      0.8233192563056946,
      0.7924531698226929,
      0.8338592052459717,
      0.845217227935791,
      0.8028945326805115,
      0.8100126385688782,
      0.8466318845748901,
      0.8305365443229675,
      0.8215380907058716,
      0.8463455438613892,
      0.8591082096099854,
      0.8318864107131958,
      0.8606112003326416,
      0.8669679164886475,
      0.8473327159881592,
      0.8225758075714111,
      0.8516940474510193,
      0.8632906675338745,
      0.8296175599098206,
      0.8248258233070374,
      0.8444468379020691,
      0.8467333316802979,
      0.8161745667457581,
      0.8119834661483765,
      0.8389338254928589,
      0.815399169921875,
      0.7896254062652588,
      0.8189898133277893,
      0.8257797360420227,
      0.7815775871276855,
      0.7683143019676208,
      0.7903470993041992,
      0.9997497797012329,
      0.9999356865882874,
      0.9999474287033081,
      0.9999833703041077,
      0.9999796152114868,
      0.9999815821647644,
      0.9999498724937439,
      0.9998841285705566,
      0.9996080994606018,
      0.9902947545051575,
      0.9833729863166809,
      0.9984229803085327,
      0.9983027577400208,
      0.9848413467407227,
      0.9566816091537476,
      0.9766139388084412,
      0.9927878379821777,
      0.9996967911720276,
      0.9998997449874878,
      0.9999716877937317,
      0.9999845623970032,
      0.9999741911888123,
      0.9999682307243347,
      0.9999415874481201,
      0.9998988509178162,
      0.9997856020927429,
      0.9998222589492798,
      0.9998691082000732,
      0.9998344779014587,
      0.999859631061554,
      0.9999544024467468,
      0.9999403953552246,
      0.9999573826789856,
      0.9999547600746155,
      0.9999644160270691,
      0.9999303817749023,
      0.9995939135551453,
      0.9921941161155701,
      0.9607815742492676,
      0.931937038898468,
      0.9203138947486877,
      0.8647356033325195,
      0.8420373201370239,
      0.89150071144104,
      0.9307048320770264,
      0.9895056486129761,
      0.9981490969657898,
      0.9998348951339722,
      0.999927282333374,
      0.9999175667762756,
      0.999932050704956,
      0.9998498558998108,
      0.9997463822364807,
      0.9998120069503784,
      0.9999306797981262,
      0.9999702572822571,
      0.9999625086784363,
      0.9999068975448608,
      0.9991366267204285,
      0.9847508668899536,
      0.9391435384750366,
      0.9231472611427307,
      0.9468597769737244,
      0.9108487367630005,
      0.9349898099899292,
      0.9028618931770325,
      0.919431746006012,
      0.9757105708122253,
      0.9917412400245667,
      0.9994589686393738,
      0.9998621344566345,
      0.9999524354934692,
      0.999971866607666,
      0.9999684691429138,
      0.9999418258666992,
      0.9997941255569458,
      0.9998162388801575,
      0.9998279213905334,
      0.9998936057090759,
      0.999923050403595,
      0.9999336004257202,
      0.9999393224716187,
      0.9998521208763123,
      0.9995723366737366,
      0.9993312358856201,
      0.9870675802230835,
      0.9916611909866333,
      0.9743518829345703,
      0.9920851588249207,
      0.9997066855430603,
      0.9994798302650452,
      0.9999043941497803,
      0.999846339225769,
      0.9999099969863892,
      0.9999630451202393,
      0.9999644756317139,
      0.9999557733535767,
      0.9999234676361084,
      0.9999568462371826,
      0.9999604821205139,
      0.9999750852584839,
      0.9999496340751648,
      0.9999492168426514,
      0.9998869299888611,
      0.9998772740364075,
      0.9997649788856506,
      0.9997692108154297,
      0.9998776316642761,
      0.99993896484375,
      0.9999575018882751,
      0.9999657869338989,
      0.9999728202819824,
      0.9999656081199646,
      0.9999714493751526,
      0.9999277591705322,
      0.9998995661735535,
      0.9997163414955139,
      0.9944205284118652,
      0.9869915843009949,
      0.9791785478591919,
      0.9690743684768677,
      0.9402987957000732,
      0.9485778212547302,
      0.9715265035629272,
      0.9585471153259277,
      0.9534148573875427,
      0.9830068349838257,
      0.9899598360061646,
      0.9994459748268127,
      0.9998453855514526,
      0.9999505877494812,
      0.9999718070030212,
      0.9999783039093018,
      0.9999754428863525,
      0.9999585747718811,
      0.9999241232872009,
      0.9998738765716553,
      0.9998003244400024,
      0.999761700630188,
      0.9997197389602661,
      0.9997645616531372,
      0.9999408721923828,
      0.9999300241470337,
      0.999933660030365,
      0.9998094439506531,
      0.9978055357933044,
      0.99280846118927,
      0.9691076278686523,
      0.990239679813385,
      0.9997267127037048,
      0.9998745918273926,
      0.9999254941940308,
      0.9999292492866516,
      0.9999643564224243,
      0.9999462366104126,
      0.9999300837516785,
      0.9999255537986755,
      0.9999454021453857,
      0.9999551177024841,
      0.9999469518661499,
      0.9999445676803589,
      0.999902606010437,
      0.9999266862869263,
      0.999965488910675,
      0.9999816417694092,
      0.999978244304657,
      0.9999850392341614,
      0.9999731183052063,
      0.9999632835388184,
      0.9999312162399292,
      0.9997875094413757,
      0.9991147518157959,
      0.9888721704483032,
      0.9634565114974976,
      0.9151430130004883,
      0.9061187505722046,
      0.955571174621582,
      0.9847458600997925,
      0.9985721111297607,
      0.9998348355293274,
      0.9998983144760132,
      0.9999428987503052,
      0.9999435544013977,
      0.999942421913147,
      0.9999584555625916,
      0.9999224543571472,
      0.9999713897705078,
      0.9999808073043823,
      0.9999772906303406,
      0.9999756813049316,
      0.9999706745147705,
      0.9999759793281555,
      0.999919056892395
    ],
    [
      0.8518409729003906,
      0.9077712297439575,
      0.905480146408081,
      0.8637064695358276,
      0.8724480271339417,
      0.9017688632011414,
      0.8626744747161865,
      0.8499433994293213,
      0.8780194520950317,
      0.8881765007972717,
      0.8406504392623901,
      0.8409065008163452,
      0.8828403949737549,
      0.8619436621665955,
      0.8260634541511536,
      0.8458385467529297,
      0.8845059871673584,
      0.8436945676803589,
      0.8219918608665466,
      0.8666444420814514,
      0.8712624907493591,
      0.8253566026687622,
      0.8369542360305786,
      0.8771955370903015,
      0.8478168249130249,
      0.8335028886795044,
      0.8648689389228821,
      0.871247410774231,
      0.8245116472244263,
      0.833055317401886,
      0.8529773354530334,
      0.8382897973060608,
      0.8037983179092407,
      0.8317595720291138,
      0.850799024105072,
      0.8262259364128113,
      0.821622371673584,
      0.8572823405265808,
      0.8569875359535217,
      0.8265712857246399,
      0.8275694847106934,
      0.8674222230911255,
      0.8498885035514832,
      0.8285521268844604,
      0.856680154800415,
      0.8809581995010376,
      0.8585054874420166,
      0.8481169939041138,
      0.884503960609436,
      0.8870171904563904,
      0.8598828315734863,
      0.8386380672454834,
      0.8036872744560242,
      0.8263643383979797,
      0.8487510085105896,
      0.8605843782424927,
      0.8207970857620239,
      0.8139634728431702,
      0.8649842143058777,
      0.8527732491493225,
      0.8107959628105164,
      0.8264341354370117,
      0.8694624304771423,
      0.8306887149810791,
      0.7981156706809998,
      0.8385396003723145,
      0.850210964679718,
      0.8085100650787354,
      0.8144609332084656,
      0.8507391214370728,
      0.8353382349014282,
      0.8261921405792236,
      0.8514074087142944,
      0.8632949590682983,
      0.8378612995147705,
      0.866429328918457,
      0.8719948530197144,
      0.8525350093841553,
      0.8303177356719971,
      0.8598213195800781,
      0.8687679767608643,
      0.8368396162986755,
      0.8327214121818542,
      0.8505459427833557,
      0.8534011840820312,
      0.8229496479034424,
      0.8191100358963013,
      0.8441767692565918,
      0.8220038414001465,
      0.7964605093002319,
      0.8250075578689575,
      0.8303002119064331,
      0.7870664000511169,
      0.7741808891296387,
      0.794601321220398,
      0.9997512698173523,
      0.9999361038208008,
      0.9999479055404663,
      0.9999837279319763,
      0.999980092048645,
      0.9999825358390808,
      0.999954342842102,
      0.9998989701271057,
      0.9996575117111206,
      0.9911945462226868,
      0.9843978881835938,
      0.9985489845275879,
      0.9984191060066223,
      0.9852848649024963,
      0.9579005241394043,
      0.9776425361633301,
      0.9933871030807495,
      0.9997303485870361,
      0.9999092221260071,
      0.9999744296073914,
      0.9999850392341614,
      0.9999744296073914,
      0.9999683499336243,
      0.9999416470527649,
      0.9998985528945923,
      0.9997859597206116,
      0.9998199343681335,
      0.9998663067817688,
      0.9998351335525513,
      0.999860405921936,
      0.9999545812606812,
      0.9999407529830933,
      0.999957799911499,
      0.9999558925628662,
      0.999966025352478,
      0.9999358057975769,
      0.9996393322944641,
      0.9927626252174377,
      0.9639747142791748,
      0.9356547594070435,
      0.9241310954093933,
      0.8707850575447083,
      0.8477448225021362,
      0.8964630365371704,
      0.9341552257537842,
      0.9901257753372192,
      0.998349130153656,
      0.9998490214347839,
      0.9999312162399292,
      0.9999198317527771,
      0.9999334812164307,
      0.9998512268066406,
      0.999748706817627,
      0.999814510345459,
      0.9999321103096008,
      0.9999709725379944,
      0.9999643564224243,
      0.9999139308929443,
      0.999199628829956,
      0.9855263829231262,
      0.9412702322006226,
      0.926206648349762,
      0.9498295783996582,
      0.916171133518219,
      0.9394112229347229,
      0.9086012244224548,
      0.9240329265594482,
      0.9776447415351868,
      0.9924246072769165,
      0.999518632888794,
      0.9998763799667358,
      0.9999549984931946,
      0.9999724626541138,
      0.9999691843986511,
      0.9999421834945679,
      0.9997945427894592,
      0.9998118281364441,
      0.999829888343811,
      0.9998956918716431,
      0.9999237060546875,
      0.9999345541000366,
      0.9999417066574097,
      0.9998605251312256,
      0.9996182322502136,
      0.999413013458252,
      0.987981915473938,
      0.9923819899559021,
      0.976486086845398,
      0.9927198886871338,
      0.9997538924217224,
      0.9995872378349304,
      0.9999180436134338,
      0.9998648166656494,
      0.9999150633811951,
      0.999964714050293,
      0.9999667406082153,
      0.9999564290046692,
      0.9999241828918457,
      0.999957799911499,
      0.9999608397483826,
      0.9999754428863525,
      0.9999497532844543,
      0.9999490976333618,
      0.9998865127563477,
      0.9998763203620911,
      0.9997636675834656,
      0.9997689127922058,
      0.9998772144317627,
      0.9999391436576843,
      0.9999577403068542,
      0.999966561794281,
      0.9999737739562988,
      0.999967634677887,
      0.9999732375144958,
      0.9999328851699829,
      0.9999100565910339,
      0.9997435212135315,
      0.9950082302093506,
      0.9880807995796204,
      0.9805614352226257,
      0.9712123870849609,
      0.9433337450027466,
      0.9522362351417542,
      0.9741109013557434,
      0.9619466066360474,
      0.9570717811584473,
      0.984562873840332,
      0.9908901453018188,
      0.9995405673980713,
      0.9998663663864136,
      0.999955415725708,
      0.9999732375144958,
      0.9999789595603943,
      0.9999755024909973,
      0.9999586343765259,
      0.9999238848686218,
      0.9998727440834045,
      0.9997992515563965,
      0.9997596740722656,
      0.9997172951698303,
      0.9997643232345581,
      0.999941885471344,
      0.9999321699142456,
      0.9999388456344604,
      0.9998300075531006,
      0.9982093572616577,
      0.9941509366035461,
      0.972999095916748,
      0.9919319748878479,
      0.999772310256958,
      0.9998868107795715,
      0.9999333024024963,
      0.9999327063560486,
      0.9999654293060303,
      0.999946653842926,
      0.9999301433563232,
      0.9999256134033203,
      0.9999458193778992,
      0.9999556541442871,
      0.999947190284729,
      0.9999445080757141,
      0.9999025464057922,
      0.9999268651008606,
      0.9999656677246094,
      0.9999819397926331,
      0.9999783635139465,
      0.9999853372573853,
      0.9999738931655884,
      0.9999656677246094,
      0.9999376535415649,
      0.9998202323913574,
      0.9993135929107666,
      0.9901548624038696,
      0.9664242267608643,
      0.9208564162254333,
      0.911675214767456,
      0.9599015712738037,
      0.9863717555999756,
      0.9988060593605042,
      0.9998579621315002,
      0.9999103546142578,
      0.9999481439590454,
      0.9999449849128723,
      0.9999433159828186,
      0.9999589323997498,
      0.9999223351478577,
      0.9999713897705078,
      0.9999810457229614,
      0.9999775290489197,
      0.9999758005142212,
      0.9999709129333496,
      0.9999760985374451,
      0.9999187588691711
    ],
    [
      0.8560877442359924,
      0.9131710529327393,
      0.9115188121795654,
      0.8699033856391907,
      0.877414345741272,
      0.9061703085899353,
      0.8682980537414551,
      0.8553520441055298,
      0.8829001188278198,
      0.8927923440933228,
      0.8470947742462158,
      0.8464031219482422,
      0.8870896100997925,
      0.8680053949356079,
      0.8327404260635376,
      0.8504995703697205,
      0.8889889121055603,
      0.8512831926345825,
      0.8281243443489075,
      0.8709033727645874,
      0.8776200413703918,
      0.8331054449081421,
      0.84437495470047,
      0.8821931481361389,
      0.8541460633277893,
      0.8406785130500793,
      0.8713043928146362,
      0.8772804141044617,
      0.8322073221206665,
      0.8403629660606384,
      0.8589789867401123,
      0.8452063798904419,
      0.8109756708145142,
      0.8403435945510864,
      0.8575180172920227,
      0.8348633646965027,
      0.8295564651489258,
      0.8634014129638672,
      0.8645932078361511,
      0.8346267938613892,
      0.833838939666748,
      0.8721640110015869,
      0.8561681509017944,
      0.8343396186828613,
      0.8610442876815796,
      0.8855365514755249,
      0.8621214628219604,
      0.8529402017593384,
      0.8893540501594543,
      0.891547679901123,
      0.8653078079223633,
      0.847676157951355,
      0.8144263029098511,
      0.8380588293075562,
      0.8571522831916809,
      0.8697319030761719,
      0.8309664726257324,
      0.8237886428833008,
      0.872102677822113,
      0.8623638153076172,
      0.8211966753005981,
      0.8342731595039368,
      0.875476598739624,
      0.8398736119270325,
      0.8058831691741943,
      0.8440806865692139,
      0.8567312955856323,
      0.8159909844398499,
      0.8200156092643738,
      0.854941725730896,
      0.8405472040176392,
      0.8314319849014282,
      0.8564468622207642,
      0.8672680854797363,
      0.8444264531135559,
      0.8719932436943054,
      0.8770558834075928,
      0.8579167723655701,
      0.839283287525177,
      0.8672725558280945,
      0.874024510383606,
      0.844070553779602,
      0.840264081954956,
      0.8570237159729004,
      0.8598986268043518,
      0.8293308019638062,
      0.8262405395507812,
      0.8493281006813049,
      0.8283138275146484,
      0.8034066557884216,
      0.8307394981384277,
      0.8356833457946777,
      0.7925355434417725,
      0.78011155128479,
      0.7982205748558044,
      0.9997512698173523,
      0.9999363422393799,
      0.9999482035636902,
      0.9999842047691345,
      0.9999805688858032,
      0.9999833703041077,
      0.9999578595161438,
      0.9999106526374817,
      0.9996951222419739,
      0.9919537901878357,
      0.985451877117157,
      0.9986667037010193,
      0.9985273480415344,
      0.9857739210128784,
      0.9593560695648193,
      0.978819727897644,
      0.9939407110214233,
      0.9997543692588806,
      0.9999180436134338,
      0.9999758005142212,
      0.9999854564666748,
      0.9999746084213257,
      0.9999683499336243,
      0.9999416470527649,
      0.9998979568481445,
      0.9997835755348206,
      0.9998188018798828,
      0.9998661279678345,
      0.9998354911804199,
      0.9998607635498047,
      0.9999549984931946,
      0.9999410510063171,
      0.9999579191207886,
      0.999956488609314,
      0.9999672174453735,
      0.9999401569366455,
      0.9996814131736755,
      0.9932387471199036,
      0.9666563272476196,
      0.9401313066482544,
      0.9284796118736267,
      0.8771141171455383,
      0.853456974029541,
      0.9012321829795837,
      0.9372445344924927,
      0.9905157089233398,
      0.9984602928161621,
      0.9998594522476196,
      0.9999343156814575,
      0.9999221563339233,
      0.9999350309371948,
      0.9998531937599182,
      0.999751091003418,
      0.999815821647644,
      0.9999332427978516,
      0.9999719262123108,
      0.9999665021896362,
      0.9999213814735413,
      0.9992720484733582,
      0.9864667654037476,
      0.9436906576156616,
      0.9295288920402527,
      0.9529370069503784,
      0.92112797498703,
      0.943356990814209,
      0.9137259721755981,
      0.9281984567642212,
      0.9793989658355713,
      0.9930182099342346,
      0.9995723962783813,
      0.999888002872467,
      0.9999575018882751,
      0.9999729990959167,
      0.999969482421875,
      0.9999426007270813,
      0.9997962713241577,
      0.9998142123222351,
      0.9998302459716797,
      0.9998973608016968,
      0.9999241828918457,
      0.999935507774353,
      0.9999440312385559,
      0.9998680949211121,
      0.9996566772460938,
      0.9994843602180481,
      0.9886979460716248,
      0.9932423830032349,
      0.9786884784698486,
      0.9934919476509094,
      0.9997910261154175,
      0.9996628761291504,
      0.9999275803565979,
      0.9998781681060791,
      0.9999195337295532,
      0.9999661445617676,
      0.999968409538269,
      0.999957263469696,
      0.999924898147583,
      0.9999588131904602,
      0.9999611973762512,
      0.9999755024909973,
      0.9999498128890991,
      0.999949038028717,
      0.999885618686676,
      0.9998752474784851,
      0.9997623562812805,
      0.9997680187225342,
      0.9998767375946045,
      0.9999392032623291,
      0.9999579787254333,
      0.9999669790267944,
      0.9999739527702332,
      0.9999691843986511,
      0.9999746084213257,
      0.9999370574951172,
      0.9999179244041443,
      0.9997640252113342,
      0.995512843132019,
      0.9890646934509277,
      0.9818272590637207,
      0.9731168746948242,
      0.9462003707885742,
      0.955903172492981,
      0.9765693545341492,
      0.9652803540229797,
      0.9609219431877136,
      0.9859123229980469,
      0.9916667342185974,
      0.999609649181366,
      0.9998818039894104,
      0.9999589323997498,
      0.9999743700027466,
      0.9999793767929077,
      0.9999757409095764,
      0.9999585747718811,
      0.999923586845398,
      0.9998721480369568,
      0.9997990727424622,
      0.9997584223747253,
      0.9997154474258423,
      0.9997646808624268,
      0.9999425411224365,
      0.9999338388442993,
      0.9999428987503052,
      0.9998458623886108,
      0.9985058307647705,
      0.9950169324874878,
      0.9756702184677124,
      0.9929067492485046,
      0.9997971057891846,
      0.9998961091041565,
      0.9999380111694336,
      0.9999350309371948,
      0.9999658465385437,
      0.9999470114707947,
      0.9999302625656128,
      0.9999258518218994,
      0.9999461770057678,
      0.9999558329582214,
      0.9999474287033081,
      0.9999445080757141,
      0.9999024271965027,
      0.9999268054962158,
      0.9999656677246094,
      0.9999820590019226,
      0.9999783635139465,
      0.9999855756759644,
      0.9999744296073914,
      0.999967634677887,
      0.9999426007270813,
      0.9998427629470825,
      0.9994363784790039,
      0.9911765456199646,
      0.9692938923835754,
      0.9260919094085693,
      0.9178826808929443,
      0.9635158777236938,
      0.9877331256866455,
      0.9989774823188782,
      0.999873697757721,
      0.9999186992645264,
      0.9999522566795349,
      0.9999461770057678,
      0.999944269657135,
      0.9999594688415527,
      0.999921977519989,
      0.999971330165863,
      0.9999811053276062,
      0.9999778270721436,
      0.9999759197235107,
      0.9999712705612183,
      0.9999762177467346,
      0.9999187588691711
    ],
    [
      0.8629705905914307,
      0.920207142829895,
      0.9189463257789612,
      0.8765907287597656,
      0.8829321265220642,
      0.9111182689666748,
      0.8746832013130188,
      0.8611267805099487,
      0.8875584602355957,
      0.8970731496810913,
      0.8532229661941528,
      0.8515803217887878,
      0.8911417722702026,
      0.8732337951660156,
      0.8392224907875061,
      0.8542792797088623,
      0.8918644785881042,
      0.8566581010818481,
      0.832937479019165,
      0.8740110397338867,
      0.8821419477462769,
      0.8392788767814636,
      0.848780632019043,
      0.8847379088401794,
      0.8573415279388428,
      0.8436012268066406,
      0.8752169609069824,
      0.8816796541213989,
      0.838228166103363,
      0.8422930836677551,
      0.862291693687439,
      0.853259265422821,
      0.8184090852737427,
      0.8470286726951599,
      0.8637991547584534,
      0.8456763029098511,
      0.838292121887207,
      0.8686791658401489,
      0.8721157312393188,
      0.8430577516555786,
      0.841416597366333,
      0.8757342100143433,
      0.862079381942749,
      0.8395235538482666,
      0.8645678758621216,
      0.8897842168807983,
      0.8652505874633789,
      0.8572134375572205,
      0.8923270106315613,
      0.8943100571632385,
      0.868179440498352,
      0.8549686074256897,
      0.8218779563903809,
      0.851189136505127,
      0.8650137782096863,
      0.8785829544067383,
      0.8425126075744629,
      0.8349795341491699,
      0.8791078925132751,
      0.8717635869979858,
      0.8334864377975464,
      0.8436407446861267,
      0.8820197582244873,
      0.8498702645301819,
      0.8170775771141052,
      0.8504370450973511,
      0.8630607724189758,
      0.8241968750953674,
      0.8250566124916077,
      0.857904851436615,
      0.8439773321151733,
      0.8350499868392944,
      0.8594990372657776,
      0.8697816133499146,
      0.8490833044052124,
      0.8754664659500122,
      0.8810113072395325,
      0.8609834313392639,
      0.8463829159736633,
      0.8736163973808289,
      0.878210186958313,
      0.8504817485809326,
      0.8473665714263916,
      0.8626660108566284,
      0.8654246926307678,
      0.8354410529136658,
      0.833062469959259,
      0.8543369174003601,
      0.8341536521911621,
      0.8103009462356567,
      0.8363715410232544,
      0.8416333198547363,
      0.7977218627929688,
      0.7863839268684387,
      0.802608847618103,
      0.9997529983520508,
      0.9999368190765381,
      0.9999485015869141,
      0.9999841451644897,
      0.9999808669090271,
      0.9999840259552002,
      0.99996018409729,
      0.9999182820320129,
      0.9997215867042542,
      0.9925345182418823,
      0.9862633943557739,
      0.998748779296875,
      0.9986109137535095,
      0.9860211610794067,
      0.960700273513794,
      0.979712724685669,
      0.9943374991416931,
      0.9997724890708923,
      0.999923586845398,
      0.9999761581420898,
      0.9999858736991882,
      0.9999749064445496,
      0.9999682307243347,
      0.9999416470527649,
      0.9998976588249207,
      0.9997833967208862,
      0.9998182058334351,
      0.9998663067817688,
      0.9998361468315125,
      0.9998615980148315,
      0.9999552965164185,
      0.9999414086341858,
      0.9999581575393677,
      0.9999570250511169,
      0.9999681711196899,
      0.9999428391456604,
      0.9997045993804932,
      0.9935351610183716,
      0.9681881070137024,
      0.9425944089889526,
      0.9320420622825623,
      0.8821707963943481,
      0.8585616946220398,
      0.9047232866287231,
      0.939335823059082,
      0.990831732749939,
      0.9985111951828003,
      0.9998661875724792,
      0.9999363422393799,
      0.9999236464500427,
      0.9999362826347351,
      0.9998561143875122,
      0.9997546076774597,
      0.9998185634613037,
      0.9999346733093262,
      0.9999725818634033,
      0.9999680519104004,
      0.999926745891571,
      0.9993229508399963,
      0.9870845079421997,
      0.9455938339233398,
      0.931850790977478,
      0.9546099901199341,
      0.9241905212402344,
      0.9454343914985657,
      0.9151430130004883,
      0.930157482624054,
      0.9802903532981873,
      0.9932569861412048,
      0.9995925426483154,
      0.9998940825462341,
      0.9999587535858154,
      0.9999732971191406,
      0.9999700784683228,
      0.9999428987503052,
      0.9997973442077637,
      0.9998153448104858,
      0.9998310208320618,
      0.9998988509178162,
      0.9999248385429382,
      0.9999362826347351,
      0.9999454021453857,
      0.999871551990509,
      0.9996718168258667,
      0.9995037913322449,
      0.9891262650489807,
      0.9937272071838379,
      0.9800435304641724,
      0.9939090609550476,
      0.9998090863227844,
      0.9997087121009827,
      0.9999344944953918,
      0.9998885989189148,
      0.999923586845398,
      0.9999673962593079,
      0.9999701380729675,
      0.9999582767486572,
      0.9999268054962158,
      0.9999599456787109,
      0.9999616742134094,
      0.9999756813049316,
      0.9999498724937439,
      0.9999487996101379,
      0.9998849630355835,
      0.9998741745948792,
      0.9997613430023193,
      0.9997676610946655,
      0.9998762011528015,
      0.9999394416809082,
      0.9999579787254333,
      0.9999677538871765,
      0.9999750852584839,
      0.9999709129333496,
      0.9999761581420898,
      0.9999408721923828,
      0.9999247789382935,
      0.9997823238372803,
      0.995976984500885,
      0.9899914264678955,
      0.9830405712127686,
      0.9748592972755432,
      0.9488147497177124,
      0.9586164951324463,
      0.9785423278808594,
      0.9681161642074585,
      0.9643996953964233,
      0.9873904585838318,
      0.9928673505783081,
      0.9996787905693054,
      0.9998981952667236,
      0.9999617338180542,
      0.9999753832817078,
      0.9999797344207764,
      0.9999759197235107,
      0.9999587535858154,
      0.9999234676361084,
      0.999871551990509,
      0.9997984766960144,
      0.999756932258606,
      0.9997134208679199,
      0.9997644424438477,
      0.9999431371688843,
      0.999935507774353,
      0.9999475479125977,
      0.9998671412467957,
      0.9988954067230225,
      0.9962884187698364,
      0.978663444519043,
      0.9938696026802063,
      0.9998193979263306,
      0.9999064803123474,
      0.9999430179595947,
      0.99993896484375,
      0.9999668598175049,
      0.9999473690986633,
      0.9999302625656128,
      0.9999260902404785,
      0.9999467134475708,
      0.9999560117721558,
      0.9999476671218872,
      0.9999445080757141,
      0.9999026656150818,
      0.9999271631240845,
      0.9999659061431885,
      0.9999823570251465,
      0.9999785423278809,
      0.9999856948852539,
      0.9999749660491943,
      0.999969482421875,
      0.9999468922615051,
      0.9998635649681091,
      0.9995324015617371,
      0.9920719861984253,
      0.9719498157501221,
      0.9304255843162537,
      0.9223663806915283,
      0.9659936428070068,
      0.9886302351951599,
      0.9991067051887512,
      0.9998853206634521,
      0.9999262690544128,
      0.9999555945396423,
      0.9999472498893738,
      0.9999452829360962,
      0.99996018409729,
      0.9999222159385681,
      0.9999716281890869,
      0.9999812245368958,
      0.9999780058860779,
      0.9999762773513794,
      0.9999715089797974,
      0.9999763369560242,
      0.999919056892395
    ],
    [
      0.8702316284179688,
      0.9268401861190796,
      0.9256642460823059,
      0.8829460740089417,
      0.8892055749893188,
      0.9160849452018738,
      0.8812216520309448,
      0.8673670887947083,
      0.892585277557373,
      0.9016767740249634,
      0.8600158095359802,
      0.8566891551017761,
      0.8953061103820801,
      0.8794037103652954,
      0.8460128903388977,
      0.8582065105438232,
      0.8951730728149414,
      0.8619939088821411,
      0.8377375602722168,
      0.8776456117630005,
      0.88640958070755,
      0.8443416357040405,
      0.8532722592353821,
      0.8879268765449524,
      0.8613958358764648,
      0.8494402170181274,
      0.8807292580604553,
      0.8856079578399658,
      0.8446134328842163,
      0.848576009273529,
      0.8678215742111206,
      0.8609007596969604,
      0.8258560299873352,
      0.8534263372421265,
      0.8699489235877991,
      0.8544124960899353,
      0.8457530736923218,
      0.8747048377990723,
      0.8786858320236206,
      0.8507977724075317,
      0.8489308953285217,
      0.8809932470321655,
      0.8686937689781189,
      0.8466894626617432,
      0.8706670999526978,
      0.896338701248169,
      0.8730111718177795,
      0.8654760718345642,
      0.8991227149963379,
      0.9016616344451904,
      0.8765092492103577,
      0.8672922849655151,
      0.8343245983123779,
      0.8647739291191101,
      0.8737809658050537,
      0.8867406845092773,
      0.8528540134429932,
      0.8457874059677124,
      0.8856773376464844,
      0.8792198300361633,
      0.8431337475776672,
      0.8518525958061218,
      0.8879362344741821,
      0.8579996824264526,
      0.8257692456245422,
      0.8560578227043152,
      0.8683531880378723,
      0.8308432698249817,
      0.8301042318344116,
      0.8611788749694824,
      0.8479672074317932,
      0.83929044008255,
      0.8630797266960144,
      0.8718835711479187,
      0.8534197211265564,
      0.8790348172187805,
      0.8849794864654541,
      0.8643540143966675,
      0.8513956665992737,
      0.8790767788887024,
      0.8820124864578247,
      0.8557941913604736,
      0.8526219725608826,
      0.8670514822006226,
      0.8702538013458252,
      0.8414727449417114,
      0.8386701345443726,
      0.8589583039283752,
      0.8397178649902344,
      0.8170322179794312,
      0.8415868878364563,
      0.8470783829689026,
      0.8031662702560425,
      0.7924400568008423,
      0.8076044917106628,
      0.9997531175613403,
      0.9999368786811829,
      0.9999485015869141,
      0.9999843239784241,
      0.9999811053276062,
      0.9999844431877136,
      0.9999619722366333,
      0.9999244213104248,
      0.999740481376648,
      0.992917537689209,
      0.986850917339325,
      0.9988229870796204,
      0.9986580610275269,
      0.9862688183784485,
      0.9621384143829346,
      0.9803748726844788,
      0.9946268200874329,
      0.9997891783714294,
      0.9999285340309143,
      0.9999769926071167,
      0.9999862313270569,
      0.9999750256538391,
      0.9999683499336243,
      0.999941885471344,
      0.9998978972434998,
      0.9997843503952026,
      0.9998176693916321,
      0.9998661875724792,
      0.9998365044593811,
      0.9998620748519897,
      0.9999554753303528,
      0.9999416470527649,
      0.999958336353302,
      0.9999576807022095,
      0.9999692440032959,
      0.9999444484710693,
      0.9997341632843018,
      0.9940113425254822,
      0.9703792333602905,
      0.9456932544708252,
      0.9356152415275574,
      0.887757420539856,
      0.8636995553970337,
      0.9083878993988037,
      0.9419685006141663,
      0.9914392232894897,
      0.9986920952796936,
      0.9998757243156433,
      0.9999361634254456,
      0.9999255537986755,
      0.9999374151229858,
      0.9998571276664734,
      0.9997554421424866,
      0.999819815158844,
      0.9999356865882874,
      0.9999735951423645,
      0.9999695420265198,
      0.9999313354492188,
      0.9993538856506348,
      0.9875550270080566,
      0.9471632242202759,
      0.9340943098068237,
      0.9564021825790405,
      0.9275531768798828,
      0.9482713937759399,
      0.9192901253700256,
      0.9335221648216248,
      0.9816516041755676,
      0.9937254190444946,
      0.9996322393417358,
      0.9999021291732788,
      0.9999604225158691,
      0.999973714351654,
      0.9999701976776123,
      0.9999433755874634,
      0.9997989535331726,
      0.9998176097869873,
      0.9998313784599304,
      0.9999002814292908,
      0.9999252557754517,
      0.9999368190765381,
      0.9999467134475708,
      0.9998764395713806,
      0.9996956586837769,
      0.9995518922805786,
      0.9899303913116455,
      0.9942610859870911,
      0.9813463687896729,
      0.9943194389343262,
      0.9998304843902588,
      0.9997397661209106,
      0.9999386072158813,
      0.9998940229415894,
      0.9999251961708069,
      0.9999679923057556,
      0.9999711513519287,
      0.9999583959579468,
      0.9999274015426636,
      0.9999604225158691,
      0.999961793422699,
      0.9999757409095764,
      0.9999498724937439,
      0.9999487996101379,
      0.9998844265937805,
      0.9998734593391418,
      0.9997608065605164,
      0.9997674226760864,
      0.9998761415481567,
      0.9999392628669739,
      0.9999582171440125,
      0.9999681115150452,
      0.9999756217002869,
      0.9999717473983765,
      0.9999768733978271,
      0.9999427795410156,
      0.9999281764030457,
      0.9997925758361816,
      0.9962766766548157,
      0.9905356764793396,
      0.983905017375946,
      0.976172685623169,
      0.9513324499130249,
      0.9608157873153687,
      0.9796485900878906,
      0.9698129892349243,
      0.9663106203079224,
      0.9881932139396667,
      0.9937170147895813,
      0.999728798866272,
      0.9999085068702698,
      0.999965250492096,
      0.9999760985374451,
      0.9999798536300659,
      0.9999760389328003,
      0.9999586939811707,
      0.9999232888221741,
      0.999871015548706,
      0.9997979998588562,
      0.9997557401657104,
      0.9997113943099976,
      0.999763011932373,
      0.9999424815177917,
      0.9999359846115112,
      0.9999507069587708,
      0.9998822808265686,
      0.9991356134414673,
      0.9972357749938965,
      0.9808297157287598,
      0.9944645762443542,
      0.9998329877853394,
      0.9999122619628906,
      0.9999470710754395,
      0.9999411702156067,
      0.9999673366546631,
      0.9999478459358215,
      0.9999303817749023,
      0.9999264478683472,
      0.9999469518661499,
      0.9999562501907349,
      0.9999479055404663,
      0.9999443292617798,
      0.9999024271965027,
      0.9999271631240845,
      0.9999658465385437,
      0.9999823570251465,
      0.9999784827232361,
      0.9999858140945435,
      0.9999752044677734,
      0.9999704360961914,
      0.9999493956565857,
      0.9998739957809448,
      0.9995740056037903,
      0.9925751686096191,
      0.9733834266662598,
      0.9331678748130798,
      0.9251360297203064,
      0.9677119255065918,
      0.9892652034759521,
      0.9991812705993652,
      0.9998888373374939,
      0.9999293088912964,
      0.999957263469696,
      0.9999474287033081,
      0.9999452233314514,
      0.9999603629112244,
      0.9999220371246338,
      0.9999715685844421,
      0.9999812841415405,
      0.9999781847000122,
      0.9999763369560242,
      0.9999715685844421,
      0.9999764561653137,
      0.9999189376831055
    ],
    [
      0.8776730895042419,
      0.9335527420043945,
      0.9325302839279175,
      0.8895780444145203,
      0.8952556848526001,
      0.9215308427810669,
      0.8881822824478149,
      0.873426079750061,
      0.8974921107292175,
      0.9061271548271179,
      0.866396427154541,
      0.8615260720252991,
      0.8991393446922302,
      0.8843673467636108,
      0.8520904779434204,
      0.8623121380805969,
      0.8981286287307739,
      0.8666816353797913,
      0.8425853252410889,
      0.8814359903335571,
      0.8899719715118408,
      0.8488522171974182,
      0.8577053546905518,
      0.8911052942276001,
      0.8655872941017151,
      0.8557119965553284,
      0.8858025670051575,
      0.8898786306381226,
      0.8508780002593994,
      0.8552930355072021,
      0.8734513521194458,
      0.866904616355896,
      0.8328017592430115,
      0.8597103953361511,
      0.8753995299339294,
      0.8622707724571228,
      0.8535755276679993,
      0.8814311623573303,
      0.8848369717597961,
      0.8581379055976868,
      0.8557069301605225,
      0.8862817287445068,
      0.8748736381530762,
      0.8540523052215576,
      0.876900315284729,
      0.9017211198806763,
      0.8799903392791748,
      0.8736551403999329,
      0.9055343270301819,
      0.908397376537323,
      0.8838897943496704,
      0.8758988976478577,
      0.8451441526412964,
      0.8752193450927734,
      0.8822976350784302,
      0.8939344882965088,
      0.8613200783729553,
      0.855117678642273,
      0.8919716477394104,
      0.8863983154296875,
      0.8518283367156982,
      0.8595189452171326,
      0.8933159112930298,
      0.8651385307312012,
      0.8341848254203796,
      0.8617269396781921,
      0.8735035061836243,
      0.8373535871505737,
      0.8355501294136047,
      0.8647786378860474,
      0.8522981405258179,
      0.8447607755661011,
      0.8675984740257263,
      0.8749212026596069,
      0.8581580519676208,
      0.8829578757286072,
      0.8880794048309326,
      0.8676396012306213,
      0.8565095067024231,
      0.883305549621582,
      0.8853974342346191,
      0.8608213663101196,
      0.8574932217597961,
      0.8710687160491943,
      0.8744560480117798,
      0.8472859859466553,
      0.8439584970474243,
      0.8627655506134033,
      0.8447825908660889,
      0.8237800002098083,
      0.8467286825180054,
      0.8523470163345337,
      0.8095134496688843,
      0.7993038892745972,
      0.8136923909187317,
      0.9997542500495911,
      0.9999373555183411,
      0.9999486804008484,
      0.9999845027923584,
      0.9999813437461853,
      0.999984860420227,
      0.9999635815620422,
      0.999929666519165,
      0.9997566938400269,
      0.993274986743927,
      0.9874154329299927,
      0.9988753199577332,
      0.9986743927001953,
      0.9866533875465393,
      0.9637715816497803,
      0.9813166856765747,
      0.9949995875358582,
      0.9998077154159546,
      0.999933660030365,
      0.9999779462814331,
      0.9999865889549255,
      0.9999751448631287,
      0.9999683499336243,
      0.999941885471344,
      0.9998974204063416,
      0.9997837543487549,
      0.9998170733451843,
      0.9998661279678345,
      0.9998370409011841,
      0.9998624920845032,
      0.9999555945396423,
      0.9999418258666992,
      0.9999583959579468,
      0.9999582171440125,
      0.9999698996543884,
      0.9999478459358215,
      0.9997602701187134,
      0.9944228529930115,
      0.9723243713378906,
      0.9487258195877075,
      0.9393523931503296,
      0.8931077718734741,
      0.8692950010299683,
      0.9126117825508118,
      0.9447002410888672,
      0.9920410513877869,
      0.998889148235321,
      0.9998844861984253,
      0.9999390840530396,
      0.9999274611473083,
      0.9999385476112366,
      0.9998589158058167,
      0.9997581243515015,
      0.999821126461029,
      0.9999364018440247,
      0.9999741315841675,
      0.9999706149101257,
      0.9999354481697083,
      0.9993889331817627,
      0.9882550239562988,
      0.9490648508071899,
      0.9361879825592041,
      0.9583603143692017,
      0.9308381080627441,
      0.9507482051849365,
      0.9230891466140747,
      0.9365731477737427,
      0.9828543066978455,
      0.9941228032112122,
      0.9996618032455444,
      0.9999086260795593,
      0.9999619126319885,
      0.9999740719795227,
      0.9999706149101257,
      0.9999433159828186,
      0.9997993111610413,
      0.9998177289962769,
      0.9998314380645752,
      0.9999011754989624,
      0.9999257326126099,
      0.9999372363090515,
      0.9999480843544006,
      0.9998802542686462,
      0.999715268611908,
      0.9995905756950378,
      0.9906111359596252,
      0.9947257041931152,
      0.9823790788650513,
      0.9945789575576782,
      0.9998446702957153,
      0.9997597336769104,
      0.9999417066574097,
      0.9998965859413147,
      0.9999271035194397,
      0.9999683499336243,
      0.9999716281890869,
      0.9999586939811707,
      0.9999276399612427,
      0.9999606609344482,
      0.9999620318412781,
      0.9999758005142212,
      0.9999498724937439,
      0.9999486804008484,
      0.9998839497566223,
      0.9998725652694702,
      0.9997603893280029,
      0.9997668862342834,
      0.9998757243156433,
      0.9999392032623291,
      0.9999580383300781,
      0.9999682903289795,
      0.9999759793281555,
      0.9999723434448242,
      0.9999773502349854,
      0.9999441504478455,
      0.9999309182167053,
      0.9998002052307129,
      0.9964395761489868,
      0.9908779859542847,
      0.9845420122146606,
      0.9772776365280151,
      0.9537762999534607,
      0.9625513553619385,
      0.9804996252059937,
      0.9710235595703125,
      0.9676026701927185,
      0.9886410236358643,
      0.9940796494483948,
      0.9997506737709045,
      0.9999138712882996,
      0.9999658465385437,
      0.9999765753746033,
      0.9999800324440002,
      0.9999760985374451,
      0.9999586343765259,
      0.9999231100082397,
      0.9998703598976135,
      0.9997971653938293,
      0.9997543096542358,
      0.9997093081474304,
      0.9997621774673462,
      0.9999424815177917,
      0.9999364018440247,
      0.999953031539917,
      0.9998872876167297,
      0.9992807507514954,
      0.9976444840431213,
      0.9819899797439575,
      0.9947289228439331,
      0.999839186668396,
      0.999915361404419,
      0.9999490976333618,
      0.9999422430992126,
      0.9999676942825317,
      0.9999479651451111,
      0.9999303221702576,
      0.9999265670776367,
      0.9999473690986633,
      0.9999564290046692,
      0.9999480247497559,
      0.9999445080757141,
      0.9999025464057922,
      0.9999273419380188,
      0.9999658465385437,
      0.9999824166297913,
      0.9999786019325256,
      0.9999857544898987,
      0.9999752044677734,
      0.9999710917472839,
      0.9999507665634155,
      0.999881386756897,
      0.9996007680892944,
      0.9928901195526123,
      0.9744085073471069,
      0.935017466545105,
      0.9271765947341919,
      0.9689344167709351,
      0.989814817905426,
      0.9992310404777527,
      0.9998939037322998,
      0.9999318718910217,
      0.9999586939811707,
      0.9999479651451111,
      0.9999455809593201,
      0.9999605417251587,
      0.9999222159385681,
      0.9999716281890869,
      0.9999813437461853,
      0.9999781847000122,
      0.9999764561653137,
      0.9999716877937317,
      0.9999765753746033,
      0.9999192357063293
    ],
    [
      0.883752703666687,
      0.9378530383110046,
      0.9369339942932129,
      0.895637571811676,
      0.9002032279968262,
      0.9259544610977173,
      0.8938102722167969,
      0.8789366483688354,
      0.9017769694328308,
      0.9100619554519653,
      0.8724336624145508,
      0.8664836883544922,
      0.9028116464614868,
      0.8890371322631836,
      0.858232855796814,
      0.8667594194412231,
      0.9011619687080383,
      0.870868980884552,
      0.8477994203567505,
      0.8853460550308228,
      0.8942912220954895,
      0.8541839122772217,
      0.8637181520462036,
      0.8950907588005066,
      0.8703564405441284,
      0.8623130917549133,
      0.890828013420105,
      0.8942558765411377,
      0.857386589050293,
      0.8618302345275879,
      0.8783227205276489,
      0.8721085786819458,
      0.8386048674583435,
      0.8646774888038635,
      0.8798120021820068,
      0.8683062791824341,
      0.8596183061599731,
      0.8868584632873535,
      0.8901302814483643,
      0.8657253980636597,
      0.862542450428009,
      0.892134428024292,
      0.8830865025520325,
      0.8655506372451782,
      0.8857750296592712,
      0.9106477499008179,
      0.8935979008674622,
      0.8890717029571533,
      0.9161654114723206,
      0.9207516312599182,
      0.899567723274231,
      0.8920822739601135,
      0.8654405474662781,
      0.8912020921707153,
      0.8949753046035767,
      0.903411328792572,
      0.8717141151428223,
      0.8684758543968201,
      0.9003369212150574,
      0.8931854963302612,
      0.8607621788978577,
      0.8677178621292114,
      0.9000952243804932,
      0.8715419769287109,
      0.8431456685066223,
      0.8676707744598389,
      0.878774881362915,
      0.8443964123725891,
      0.8413159251213074,
      0.868844211101532,
      0.856965184211731,
      0.8504210710525513,
      0.8720881938934326,
      0.8786509037017822,
      0.8633947968482971,
      0.8875703811645508,
      0.8920205235481262,
      0.8711435198783875,
      0.8620390892028809,
      0.888530433177948,
      0.8894404172897339,
      0.8658968806266785,
      0.8628982305526733,
      0.8763575553894043,
      0.8790134191513062,
      0.8535646200180054,
      0.8491653203964233,
      0.8671075701713562,
      0.8498656153678894,
      0.8301565051078796,
      0.8518291711807251,
      0.8572512865066528,
      0.8153756856918335,
      0.8051785826683044,
      0.8190808296203613,
      0.9997535347938538,
      0.9999374747276306,
      0.9999485611915588,
      0.9999845027923584,
      0.9999814033508301,
      0.9999852776527405,
      0.999964714050293,
      0.9999344348907471,
      0.9997718334197998,
      0.9936720132827759,
      0.988074779510498,
      0.9989551901817322,
      0.9987523555755615,
      0.9871965646743774,
      0.9656034111976624,
      0.9822906851768494,
      0.9953513145446777,
      0.9998215436935425,
      0.9999380707740784,
      0.9999790191650391,
      0.9999867081642151,
      0.9999752044677734,
      0.9999683499336243,
      0.9999420046806335,
      0.9998971819877625,
      0.999782919883728,
      0.9998165369033813,
      0.9998664855957031,
      0.9998374581336975,
      0.9998626708984375,
      0.9999558329582214,
      0.9999420046806335,
      0.9999583959579468,
      0.9999584555625916,
      0.9999707341194153,
      0.9999508857727051,
      0.9997842311859131,
      0.9948077201843262,
      0.9740778207778931,
      0.951217532157898,
      0.942358672618866,
      0.8976736068725586,
      0.8746405243873596,
      0.9165965914726257,
      0.947301983833313,
      0.9926450252532959,
      0.9990473985671997,
      0.9998928904533386,
      0.999940037727356,
      0.999931812286377,
      0.9999393224716187,
      0.9998586177825928,
      0.9997583627700806,
      0.99982088804245,
      0.9999364614486694,
      0.9999744892120361,
      0.9999715685844421,
      0.999939501285553,
      0.9994264245033264,
      0.988898515701294,
      0.9516597986221313,
      0.9386900663375854,
      0.9605122804641724,
      0.9338666200637817,
      0.9531973600387573,
      0.9265311360359192,
      0.9392516613006592,
      0.9840313196182251,
      0.9945589303970337,
      0.9996908903121948,
      0.9999150037765503,
      0.9999633431434631,
      0.9999744296073914,
      0.9999709129333496,
      0.9999434351921082,
      0.9997997283935547,
      0.9998188614845276,
      0.9998315572738647,
      0.9999023079872131,
      0.9999260902404785,
      0.9999377727508545,
      0.9999492168426514,
      0.9998842477798462,
      0.9997293949127197,
      0.9996236562728882,
      0.9912359714508057,
      0.9951843619346619,
      0.9833563566207886,
      0.9948291778564453,
      0.9998574256896973,
      0.9997830986976624,
      0.9999441504478455,
      0.9999001026153564,
      0.9999278783798218,
      0.9999685287475586,
      0.9999720454216003,
      0.999958872795105,
      0.9999275207519531,
      0.9999610781669617,
      0.9999620318412781,
      0.9999759793281555,
      0.9999498724937439,
      0.9999485611915588,
      0.9998835921287537,
      0.9998719096183777,
      0.9997597932815552,
      0.99976646900177,
      0.9998754858970642,
      0.9999394416809082,
      0.9999580979347229,
      0.999968409538269,
      0.9999762773513794,
      0.9999727606773376,
      0.999977707862854,
      0.9999450445175171,
      0.9999328255653381,
      0.99980628490448,
      0.9965879917144775,
      0.9912516474723816,
      0.9852554202079773,
      0.9785085320472717,
      0.9563409686088562,
      0.9643614292144775,
      0.9814170598983765,
      0.9723588228225708,
      0.9689590930938721,
      0.9891273975372314,
      0.9943395256996155,
      0.9997696876525879,
      0.9999188184738159,
      0.9999680519104004,
      0.9999766945838928,
      0.999980092048645,
      0.9999761581420898,
      0.9999587535858154,
      0.999923050403595,
      0.9998699426651001,
      0.9997968673706055,
      0.9997532367706299,
      0.9997075796127319,
      0.9997618794441223,
      0.9999424815177917,
      0.9999366998672485,
      0.999954342842102,
      0.999893069267273,
      0.999378502368927,
      0.9980723857879639,
      0.9830480217933655,
      0.9949641823768616,
      0.9998460412025452,
      0.999919056892395,
      0.9999517202377319,
      0.9999439120292664,
      0.9999680519104004,
      0.9999481439590454,
      0.9999304413795471,
      0.9999269247055054,
      0.9999474883079529,
      0.9999567866325378,
      0.9999483823776245,
      0.9999444484710693,
      0.9999027252197266,
      0.9999273419380188,
      0.9999660849571228,
      0.9999827146530151,
      0.99997878074646,
      0.999985933303833,
      0.9999754428863525,
      0.9999715089797974,
      0.9999521374702454,
      0.9998871088027954,
      0.9996328353881836,
      0.9931378364562988,
      0.9752335548400879,
      0.9368559122085571,
      0.9298627972602844,
      0.9705082774162292,
      0.9901820421218872,
      0.9992679953575134,
      0.9998975992202759,
      0.9999336004257202,
      0.9999594688415527,
      0.9999479651451111,
      0.9999456405639648,
      0.9999604821205139,
      0.9999223351478577,
      0.9999716877937317,
      0.9999814629554749,
      0.9999784231185913,
      0.9999765753746033,
      0.999971866607666,
      0.9999768137931824,
      0.9999194145202637
    ],
    [
      0.8912805914878845,
      0.9418856501579285,
      0.9412481784820557,
      0.9016342759132385,
      0.9054694175720215,
      0.9304987192153931,
      0.9000446796417236,
      0.8850916624069214,
      0.9063751697540283,
      0.9144997000694275,
      0.8791193962097168,
      0.8728072047233582,
      0.9072155952453613,
      0.8949675559997559,
      0.8658490180969238,
      0.8726513385772705,
      0.9049822688102722,
      0.8762639760971069,
      0.8537313938140869,
      0.889800488948822,
      0.8990358114242554,
      0.8601663708686829,
      0.869134247303009,
      0.8989227414131165,
      0.875598669052124,
      0.8693895936012268,
      0.8956162929534912,
      0.8991031646728516,
      0.8642200231552124,
      0.8680781126022339,
      0.8837114572525024,
      0.8780032396316528,
      0.8457319140434265,
      0.8705384731292725,
      0.8849492073059082,
      0.8755824565887451,
      0.8672406077384949,
      0.8925920128822327,
      0.896612286567688,
      0.8744757175445557,
      0.8708901405334473,
      0.8989795446395874,
      0.8920183181762695,
      0.8780094981193542,
      0.8959994316101074,
      0.919471263885498,
      0.9063568711280823,
      0.903749942779541,
      0.9260657429695129,
      0.9316623210906982,
      0.9138200283050537,
      0.9071667194366455,
      0.8854236602783203,
      0.9072459936141968,
      0.9076014757156372,
      0.9131246209144592,
      0.8833869695663452,
      0.8829759359359741,
      0.9084765911102295,
      0.9009301066398621,
      0.870703399181366,
      0.8765393495559692,
      0.9059163331985474,
      0.8793068528175354,
      0.854028582572937,
      0.8743706941604614,
      0.8849796652793884,
      0.8532696962356567,
      0.8485603332519531,
      0.8738463521003723,
      0.8624582886695862,
      0.857987642288208,
      0.8777976632118225,
      0.8832660913467407,
      0.8695867657661438,
      0.8930965662002563,
      0.8969022631645203,
      0.8761379718780518,
      0.8682636022567749,
      0.8936710357666016,
      0.8938170671463013,
      0.871587872505188,
      0.868511974811554,
      0.8818460702896118,
      0.8843907117843628,
      0.860755205154419,
      0.8546919822692871,
      0.8722748756408691,
      0.8564144968986511,
      0.8376629948616028,
      0.8571721315383911,
      0.8631507158279419,
      0.8231196403503418,
      0.8121832013130188,
      0.8255358934402466,
      0.9997533559799194,
      0.9999377131462097,
      0.9999487400054932,
      0.9999845623970032,
      0.9999816417694092,
      0.9999856352806091,
      0.999966025352478,
      0.9999390840530396,
      0.9997861385345459,
      0.9940879344940186,
      0.9887637495994568,
      0.9990366101264954,
      0.9988194108009338,
      0.9877294301986694,
      0.967655599117279,
      0.9833224415779114,
      0.995694637298584,
      0.999835193157196,
      0.9999421834945679,
      0.999979555606842,
      0.9999869465827942,
      0.9999752640724182,
      0.9999685287475586,
      0.9999421238899231,
      0.9998970031738281,
      0.9997827410697937,
      0.9998165369033813,
      0.9998663663864136,
      0.9998379945755005,
      0.999862790107727,
      0.9999560117721558,
      0.9999423623085022,
      0.9999586939811707,
      0.9999589323997498,
      0.9999718070030212,
      0.9999536275863647,
      0.9998025298118591,
      0.9951061606407166,
      0.9755486845970154,
      0.9536987543106079,
      0.9451742172241211,
      0.9023309350013733,
      0.8805021047592163,
      0.9205357432365417,
      0.9500628709793091,
      0.9931793212890625,
      0.9991592168807983,
      0.9998997449874878,
      0.999942421913147,
      0.999930739402771,
      0.9999401569366455,
      0.999859631061554,
      0.9997595548629761,
      0.9998216032981873,
      0.9999369382858276,
      0.9999749064445496,
      0.9999727606773376,
      0.9999434947967529,
      0.9994650483131409,
      0.9895902872085571,
      0.9547662138938904,
      0.9412847757339478,
      0.9627792835235596,
      0.9372087717056274,
      0.9556623697280884,
      0.9301567077636719,
      0.9418724775314331,
      0.9849065542221069,
      0.9948417544364929,
      0.9997125267982483,
      0.9999203085899353,
      0.9999647736549377,
      0.9999746680259705,
      0.9999712705612183,
      0.9999437928199768,
      0.9998008012771606,
      0.9998193979263306,
      0.9998320937156677,
      0.9999035596847534,
      0.9999268651008606,
      0.9999384880065918,
      0.9999504685401917,
      0.9998874664306641,
      0.9997443556785583,
      0.9996510148048401,
      0.9918110370635986,
      0.9956719875335693,
      0.9843864440917969,
      0.9951368570327759,
      0.999868631362915,
      0.9997932314872742,
      0.9999461770057678,
      0.9999045729637146,
      0.9999291300773621,
      0.9999687671661377,
      0.9999725818634033,
      0.9999592900276184,
      0.9999261498451233,
      0.9999613761901855,
      0.999962329864502,
      0.9999760389328003,
      0.9999499917030334,
      0.9999485015869141,
      0.9998831748962402,
      0.9998714923858643,
      0.9997588396072388,
      0.9997664093971252,
      0.9998752474784851,
      0.9999395608901978,
      0.9999582171440125,
      0.9999688267707825,
      0.9999772310256958,
      0.999973475933075,
      0.9999783635139465,
      0.9999462366104126,
      0.9999351501464844,
      0.9998130798339844,
      0.9967367649078369,
      0.9915677309036255,
      0.9859884977340698,
      0.9797984957695007,
      0.9592103958129883,
      0.9662832021713257,
      0.9822733402252197,
      0.9736191630363464,
      0.970196008682251,
      0.9895780682563782,
      0.9945228695869446,
      0.9997873306274414,
      0.9999240040779114,
      0.9999698996543884,
      0.9999772310256958,
      0.9999801516532898,
      0.9999761581420898,
      0.9999586343765259,
      0.999923050403595,
      0.9998695254325867,
      0.9997962713241577,
      0.9997518658638,
      0.9997053146362305,
      0.9997607469558716,
      0.999942421913147,
      0.9999372959136963,
      0.9999567270278931,
      0.9999052286148071,
      0.9995156526565552,
      0.998501181602478,
      0.9842619895935059,
      0.9951943159103394,
      0.9998537302017212,
      0.9999234676361084,
      0.9999549984931946,
      0.9999459385871887,
      0.9999685287475586,
      0.9999485015869141,
      0.9999305009841919,
      0.9999272227287292,
      0.9999477863311768,
      0.9999569058418274,
      0.9999487400054932,
      0.9999445676803589,
      0.9999027848243713,
      0.9999276399612427,
      0.9999662637710571,
      0.9999827146530151,
      0.9999788403511047,
      0.9999858140945435,
      0.9999754428863525,
      0.9999720454216003,
      0.9999533891677856,
      0.9998916983604431,
      0.9996384978294373,
      0.9934107065200806,
      0.9762877821922302,
      0.9389548301696777,
      0.9323842525482178,
      0.9720920324325562,
      0.990673303604126,
      0.9993160367012024,
      0.9999009370803833,
      0.99993497133255,
      0.9999602437019348,
      0.9999483227729797,
      0.9999459981918335,
      0.9999606609344482,
      0.9999225735664368,
      0.9999718070030212,
      0.9999815225601196,
      0.9999785423278809,
      0.9999767541885376,
      0.9999719858169556,
      0.9999768137931824,
      0.9999198317527771
    ],
    [
      0.897973895072937,
      0.9455457925796509,
      0.9456885457038879,
      0.908305287361145,
      0.9106255173683167,
      0.9349336624145508,
      0.9069949984550476,
      0.8919065594673157,
      0.9112173914909363,
      0.9193737506866455,
      0.8864864706993103,
      0.8802820444107056,
      0.912004828453064,
      0.9020916223526001,
      0.874546229839325,
      0.8793475031852722,
      0.9088212847709656,
      0.88201504945755,
      0.860192596912384,
      0.8940624594688416,
      0.9037070274353027,
      0.8652839064598083,
      0.873286247253418,
      0.9013422727584839,
      0.8791227340698242,
      0.8730737566947937,
      0.8986542224884033,
      0.9017868041992188,
      0.8681869506835938,
      0.8706628680229187,
      0.8862771987915039,
      0.8840502500534058,
      0.8519426584243774,
      0.8739861249923706,
      0.8898659944534302,
      0.8843470811843872,
      0.8748583197593689,
      0.8971265554428101,
      0.9027767777442932,
      0.8835784196853638,
      0.8792006969451904,
      0.905229926109314,
      0.9010021090507507,
      0.8898216485977173,
      0.9058026075363159,
      0.9280382394790649,
      0.9173145890235901,
      0.9158018827438354,
      0.9347720146179199,
      0.9410867094993591,
      0.9257844090461731,
      0.920740008354187,
      0.9018599987030029,
      0.9214059114456177,
      0.9182692170143127,
      0.9219366908073425,
      0.895787239074707,
      0.8954765796661377,
      0.9161641597747803,
      0.9088809490203857,
      0.8819799423217773,
      0.8854400515556335,
      0.9104205369949341,
      0.8879635334014893,
      0.8660380840301514,
      0.8810402154922485,
      0.8912123441696167,
      0.8630914688110352,
      0.8555395007133484,
      0.8778343200683594,
      0.8666406869888306,
      0.8626706600189209,
      0.8814159631729126,
      0.8864412903785706,
      0.8733242750167847,
      0.8962701559066772,
      0.900509238243103,
      0.8801414966583252,
      0.8728225827217102,
      0.8972095251083374,
      0.8976465463638306,
      0.8764975666999817,
      0.8742071390151978,
      0.8870084881782532,
      0.8897013068199158,
      0.868033230304718,
      0.8609129190444946,
      0.8780414462089539,
      0.8641679286956787,
      0.8464040160179138,
      0.8629371523857117,
      0.8698718547821045,
      0.8314951658248901,
      0.8200513124465942,
      0.8320995569229126,
      0.9997544288635254,
      0.999938428401947,
      0.999949038028717,
      0.999984860420227,
      0.9999815821647644,
      0.9999862909317017,
      0.999966561794281,
      0.9999412298202515,
      0.9997931122779846,
      0.994325578212738,
      0.9891980886459351,
      0.9990863800048828,
      0.9988516569137573,
      0.9879749417304993,
      0.9690669775009155,
      0.9839667081832886,
      0.9958755373954773,
      0.9998432397842407,
      0.9999441504478455,
      0.9999797940254211,
      0.999987006187439,
      0.9999753832817078,
      0.9999687671661377,
      0.9999424815177917,
      0.9998971223831177,
      0.9997831583023071,
      0.9998167157173157,
      0.9998671412467957,
      0.9998385310173035,
      0.99986332654953,
      0.9999563694000244,
      0.9999425411224365,
      0.9999588131904602,
      0.9999593496322632,
      0.9999723434448242,
      0.9999553561210632,
      0.9998148083686829,
      0.9953381419181824,
      0.9765475988388062,
      0.9549732208251953,
      0.9469019770622253,
      0.9056918621063232,
      0.8847755789756775,
      0.923617422580719,
      0.9528911113739014,
      0.9935643672943115,
      0.9992333650588989,
      0.9999032020568848,
      0.9999436736106873,
      0.9999314546585083,
      0.9999403357505798,
      0.9998593926429749,
      0.9997596740722656,
      0.9998217225074768,
      0.9999369978904724,
      0.9999752044677734,
      0.9999732375144958,
      0.9999454617500305,
      0.9994670152664185,
      0.9899782538414001,
      0.9570150375366211,
      0.9432324171066284,
      0.9640182256698608,
      0.9390742182731628,
      0.9568348526954651,
      0.9319683313369751,
      0.9435087442398071,
      0.9853625297546387,
      0.9950151443481445,
      0.9997263550758362,
      0.9999234676361084,
      0.9999657869338989,
      0.9999749660491943,
      0.9999714493751526,
      0.9999440312385559,
      0.999801516532898,
      0.9998201727867126,
      0.9998325109481812,
      0.9999048709869385,
      0.999927282333374,
      0.9999390244483948,
      0.9999512434005737,
      0.9998896718025208,
      0.9997525811195374,
      0.999664306640625,
      0.992034912109375,
      0.9958935976028442,
      0.9849487543106079,
      0.995248019695282,
      0.9998737573623657,
      0.9998072385787964,
      0.9999474287033081,
      0.9999070763587952,
      0.9999300241470337,
      0.999968945980072,
      0.999972939491272,
      0.9999597668647766,
      0.9999265670776367,
      0.9999619126319885,
      0.9999626874923706,
      0.9999762773513794,
      0.999950110912323,
      0.9999486804008484,
      0.9998830556869507,
      0.9998714327812195,
      0.9997594356536865,
      0.9997672438621521,
      0.9998753666877747,
      0.9999396800994873,
      0.999958336353302,
      0.9999691247940063,
      0.9999776482582092,
      0.9999739527702332,
      0.99997878074646,
      0.9999473690986633,
      0.9999372959136963,
      0.9998189806938171,
      0.9968972206115723,
      0.9919243454933167,
      0.9866002798080444,
      0.9806922078132629,
      0.9612399339675903,
      0.9674721360206604,
      0.9828464984893799,
      0.9746889472007751,
      0.971459150314331,
      0.9900065064430237,
      0.9950229525566101,
      0.9998024106025696,
      0.9999285936355591,
      0.9999708533287048,
      0.9999774694442749,
      0.9999802708625793,
      0.9999760985374451,
      0.9999585151672363,
      0.9999228715896606,
      0.9998690485954285,
      0.99979567527771,
      0.9997509717941284,
      0.999704122543335,
      0.9997601509094238,
      0.9999425411224365,
      0.9999375939369202,
      0.9999586939811707,
      0.999914288520813,
      0.9995931386947632,
      0.9986917972564697,
      0.9852914214134216,
      0.9955207109451294,
      0.9998604655265808,
      0.9999274015426636,
      0.9999576210975647,
      0.9999474883079529,
      0.9999688267707825,
      0.9999486804008484,
      0.9999304413795471,
      0.999927282333374,
      0.9999479055404663,
      0.9999569654464722,
      0.9999487996101379,
      0.9999446272850037,
      0.99990314245224,
      0.9999279379844666,
      0.9999663829803467,
      0.9999828934669495,
      0.9999789595603943,
      0.9999858736991882,
      0.9999754428863525,
      0.9999724626541138,
      0.9999542832374573,
      0.9998955726623535,
      0.9996641874313354,
      0.993617832660675,
      0.9773029088973999,
      0.9409559965133667,
      0.9344238042831421,
      0.9730017781257629,
      0.9909229278564453,
      0.9993427395820618,
      0.9999035000801086,
      0.9999366998672485,
      0.9999610781669617,
      0.9999484419822693,
      0.9999461770057678,
      0.999960720539093,
      0.999922513961792,
      0.9999718070030212,
      0.9999815821647644,
      0.9999785423278809,
      0.9999769330024719,
      0.9999722242355347,
      0.9999769330024719,
      0.9999200105667114
    ],
    [
      0.9037460088729858,
      0.9487455487251282,
      0.9492957592010498,
      0.9140749573707581,
      0.9156374931335449,
      0.9387887716293335,
      0.9128493070602417,
      0.8984575271606445,
      0.9157697558403015,
      0.923684298992157,
      0.892470121383667,
      0.8869834542274475,
      0.9158909320831299,
      0.9075935482978821,
      0.8823590278625488,
      0.8856673240661621,
      0.9122963547706604,
      0.8866744637489319,
      0.8662753105163574,
      0.8981724977493286,
      0.9066072702407837,
      0.8689213991165161,
      0.875562846660614,
      0.9029231667518616,
      0.8811745643615723,
      0.8759863376617432,
      0.9007704854011536,
      0.903529167175293,
      0.8703135251998901,
      0.872054934501648,
      0.8886811137199402,
      0.8890491127967834,
      0.8588835597038269,
      0.8776344060897827,
      0.8949331045150757,
      0.8938487768173218,
      0.8833593726158142,
      0.9018075466156006,
      0.909279465675354,
      0.8931021690368652,
      0.8880581259727478,
      0.9122059345245361,
      0.909565806388855,
      0.9016242027282715,
      0.9150099754333496,
      0.936890721321106,
      0.9286708831787109,
      0.9266375303268433,
      0.9430763721466064,
      0.9498724937438965,
      0.9348850846290588,
      0.9324882626533508,
      0.9143314361572266,
      0.9334670305252075,
      0.9267665147781372,
      0.9308756589889526,
      0.9085497260093689,
      0.9074796438217163,
      0.9241185188293457,
      0.9176945686340332,
      0.8936046361923218,
      0.8946189880371094,
      0.916358232498169,
      0.8977582454681396,
      0.8780897259712219,
      0.8880527019500732,
      0.897424042224884,
      0.8726437091827393,
      0.8624812364578247,
      0.8815178871154785,
      0.8702969551086426,
      0.8661677837371826,
      0.8845062255859375,
      0.889705240726471,
      0.8762279748916626,
      0.8985649347305298,
      0.9034591317176819,
      0.8837248682975769,
      0.8759925961494446,
      0.9002680778503418,
      0.9003267288208008,
      0.8801991939544678,
      0.8771456480026245,
      0.8908278346061707,
      0.8936651349067688,
      0.8743417859077454,
      0.8659931421279907,
      0.8835242986679077,
      0.8710194230079651,
      0.854540228843689,
      0.8683902025222778,
      0.87663733959198,
      0.8401122093200684,
      0.8274866342544556,
      0.8379148244857788,
      0.9997544884681702,
      0.99993896484375,
      0.9999492764472961,
      0.999984860420227,
      0.9999815225601196,
      0.9999864101409912,
      0.9999668002128601,
      0.99994295835495,
      0.9998002648353577,
      0.9945478439331055,
      0.9896557331085205,
      0.9991335868835449,
      0.9988946914672852,
      0.9884213209152222,
      0.9704855680465698,
      0.9846479892730713,
      0.9960789084434509,
      0.9998508095741272,
      0.9999461770057678,
      0.9999799728393555,
      0.9999872446060181,
      0.9999754428863525,
      0.9999690055847168,
      0.9999427795410156,
      0.9998974204063416,
      0.9997836947441101,
      0.9998171925544739,
      0.9998677372932434,
      0.9998394250869751,
      0.9998639225959778,
      0.9999567866325378,
      0.9999426603317261,
      0.999958872795105,
      0.999959409236908,
      0.9999726414680481,
      0.9999565482139587,
      0.9998224377632141,
      0.9955212473869324,
      0.9773748517036438,
      0.9561488628387451,
      0.9486031532287598,
      0.9091660976409912,
      0.8896965980529785,
      0.9271678924560547,
      0.9555509686470032,
      0.9938894510269165,
      0.9992926120758057,
      0.9999049305915833,
      0.9999450445175171,
      0.9999321103096008,
      0.9999406933784485,
      0.9998592138290405,
      0.9997602701187134,
      0.9998219609260559,
      0.9999369382858276,
      0.9999752640724182,
      0.9999738931655884,
      0.9999472498893738,
      0.9994763731956482,
      0.9903995990753174,
      0.9591734409332275,
      0.9451362490653992,
      0.9651471972465515,
      0.9405907392501831,
      0.9576270580291748,
      0.933756947517395,
      0.9448391199111938,
      0.9856307506561279,
      0.9951335787773132,
      0.9997350573539734,
      0.9999254941940308,
      0.9999662041664124,
      0.9999751448631287,
      0.9999715685844421,
      0.999944269657135,
      0.9998061656951904,
      0.9998201131820679,
      0.9998332858085632,
      0.9999057650566101,
      0.9999279379844666,
      0.9999393224716187,
      0.9999516010284424,
      0.9998907446861267,
      0.9997568130493164,
      0.9996766448020935,
      0.9921444654464722,
      0.9960371851921082,
      0.9853331446647644,
      0.9953169822692871,
      0.999877393245697,
      0.999813437461853,
      0.9999483227729797,
      0.9999089241027832,
      0.9999308586120605,
      0.999969482421875,
      0.999973475933075,
      0.9999600052833557,
      0.9999285936355591,
      0.9999622702598572,
      0.999963104724884,
      0.9999761581420898,
      0.999950110912323,
      0.9999486804008484,
      0.9998825192451477,
      0.9998708963394165,
      0.9997586011886597,
      0.9997665882110596,
      0.9998747706413269,
      0.9999397993087769,
      0.9999585151672363,
      0.999969482421875,
      0.9999783635139465,
      0.9999744296073914,
      0.9999793171882629,
      0.9999485611915588,
      0.9999392628669739,
      0.9998252391815186,
      0.9970394968986511,
      0.9922821521759033,
      0.987175464630127,
      0.9816005229949951,
      0.9631949663162231,
      0.9685634970664978,
      0.983376681804657,
      0.9757115244865417,
      0.9725309610366821,
      0.9904214143753052,
      0.9953182935714722,
      0.9998176097869873,
      0.9999319314956665,
      0.9999721646308899,
      0.9999779462814331,
      0.9999804496765137,
      0.9999762177467346,
      0.9999585151672363,
      0.9999229311943054,
      0.9998687505722046,
      0.9997955560684204,
      0.9997501969337463,
      0.9997036457061768,
      0.9997615814208984,
      0.9999439716339111,
      0.9999386668205261,
      0.9999603629112244,
      0.9999204874038696,
      0.9996531009674072,
      0.9988290667533875,
      0.9861087799072266,
      0.9958285689353943,
      0.9998684525489807,
      0.9999303221702576,
      0.9999596476554871,
      0.9999490976333618,
      0.9999694228172302,
      0.9999491572380066,
      0.9999305009841919,
      0.9999273419380188,
      0.9999480843544006,
      0.9999571442604065,
      0.9999489784240723,
      0.9999446272850037,
      0.9999034404754639,
      0.9999280571937561,
      0.9999663233757019,
      0.9999828338623047,
      0.9999790191650391,
      0.9999860525131226,
      0.9999756813049316,
      0.9999729990959167,
      0.9999551177024841,
      0.9998987317085266,
      0.9996777772903442,
      0.9937208294868469,
      0.9778982400894165,
      0.9424455165863037,
      0.9355202317237854,
      0.9734362363815308,
      0.9909484386444092,
      0.9993594884872437,
      0.9999054670333862,
      0.9999381303787231,
      0.9999616742134094,
      0.9999489188194275,
      0.9999465346336365,
      0.9999608993530273,
      0.9999229907989502,
      0.9999719858169556,
      0.9999818205833435,
      0.9999787211418152,
      0.9999769330024719,
      0.999972403049469,
      0.999977171421051,
      0.9999204874038696
    ],
    [
      0.9098937511444092,
      0.9522783756256104,
      0.9532735347747803,
      0.9191815853118896,
      0.9200143814086914,
      0.942415714263916,
      0.9185819029808044,
      0.9045875072479248,
      0.9204286336898804,
      0.927850067615509,
      0.8985142111778259,
      0.8937636017799377,
      0.9204162955284119,
      0.9130310416221619,
      0.891059398651123,
      0.8927313089370728,
      0.9166330695152283,
      0.8932591676712036,
      0.8746599555015564,
      0.9034451842308044,
      0.9114111065864563,
      0.8768001198768616,
      0.8825193047523499,
      0.9071148633956909,
      0.8870656490325928,
      0.8839095830917358,
      0.9065850377082825,
      0.9080623984336853,
      0.8764158487319946,
      0.87897789478302,
      0.8936139345169067,
      0.8944299817085266,
      0.8668830394744873,
      0.88395094871521,
      0.8994343280792236,
      0.8998701572418213,
      0.8903334140777588,
      0.9062501192092896,
      0.9141560792922974,
      0.900557279586792,
      0.8950703740119934,
      0.9173527359962463,
      0.9158933162689209,
      0.9101141691207886,
      0.9214981198310852,
      0.9427556991577148,
      0.9361419677734375,
      0.9339451789855957,
      0.9491361379623413,
      0.9556058049201965,
      0.9409105777740479,
      0.939401388168335,
      0.9219854474067688,
      0.9407677054405212,
      0.9327446818351746,
      0.9370942115783691,
      0.9170030951499939,
      0.9153883457183838,
      0.929527997970581,
      0.9238038659095764,
      0.9016373157501221,
      0.901488721370697,
      0.9221987724304199,
      0.9045796394348145,
      0.8863507509231567,
      0.8940030932426453,
      0.9025383591651917,
      0.8805137276649475,
      0.8692437410354614,
      0.8860855102539062,
      0.8760949373245239,
      0.8727306127548218,
      0.8894370794296265,
      0.8943625092506409,
      0.8827344179153442,
      0.9033353328704834,
      0.9073011875152588,
      0.8892638683319092,
      0.8827391862869263,
      0.904963493347168,
      0.9047290086746216,
      0.8866095542907715,
      0.883296012878418,
      0.8964678049087524,
      0.8992722630500793,
      0.8823690414428711,
      0.8728020191192627,
      0.8895330429077148,
      0.878520131111145,
      0.8632871508598328,
      0.874614953994751,
      0.8829890489578247,
      0.8499484062194824,
      0.8350440263748169,
      0.8441007733345032,
      0.9997572302818298,
      0.9999397397041321,
      0.9999499320983887,
      0.9999850988388062,
      0.999981701374054,
      0.9999865889549255,
      0.9999677538871765,
      0.9999458193778992,
      0.9998031258583069,
      0.9948163628578186,
      0.9901029467582703,
      0.9991828799247742,
      0.998943030834198,
      0.9888925552368164,
      0.9719411134719849,
      0.9853292107582092,
      0.9962799549102783,
      0.9998579621315002,
      0.9999485015869141,
      0.9999796152114868,
      0.9999873042106628,
      0.9999758005142212,
      0.9999691843986511,
      0.9999434351921082,
      0.9998984932899475,
      0.9997856020927429,
      0.9998186230659485,
      0.9998686909675598,
      0.9998404383659363,
      0.9998645782470703,
      0.9999571442604065,
      0.9999430179595947,
      0.9999590516090393,
      0.9999596476554871,
      0.9999731183052063,
      0.9999582767486572,
      0.9998353123664856,
      0.995811402797699,
      0.9789726138114929,
      0.958495020866394,
      0.9511439204216003,
      0.9137157201766968,
      0.8954278826713562,
      0.9307416081428528,
      0.9585767388343811,
      0.9942703247070312,
      0.9993340373039246,
      0.9999118447303772,
      0.9999464154243469,
      0.9999328851699829,
      0.9999407529830933,
      0.9998591542243958,
      0.9997608661651611,
      0.9998223781585693,
      0.9999369382858276,
      0.9999754428863525,
      0.9999743103981018,
      0.9999492764472961,
      0.9995055794715881,
      0.9908829927444458,
      0.9617815017700195,
      0.9476296901702881,
      0.9670854806900024,
      0.9441546201705933,
      0.960087239742279,
      0.9376623630523682,
      0.9482803344726562,
      0.9867531061172485,
      0.9955217838287354,
      0.9997567534446716,
      0.999929666519165,
      0.9999672770500183,
      0.9999753832817078,
      0.9999716877937317,
      0.9999442100524902,
      0.9998046159744263,
      0.9998239278793335,
      0.9998330473899841,
      0.9999063611030579,
      0.9999282956123352,
      0.9999400973320007,
      0.9999525547027588,
      0.9998939037322998,
      0.9997704029083252,
      0.9997045397758484,
      0.9927838444709778,
      0.9964428544044495,
      0.9863669872283936,
      0.9956133961677551,
      0.9998862743377686,
      0.9998274445533752,
      0.9999499917030334,
      0.9999114274978638,
      0.9999321699142456,
      0.9999699592590332,
      0.9999738931655884,
      0.9999606609344482,
      0.9999286532402039,
      0.9999629259109497,
      0.9999634623527527,
      0.9999764561653137,
      0.9999504685401917,
      0.9999487400054932,
      0.9998827576637268,
      0.9998712539672852,
      0.9997596144676208,
      0.9997678399085999,
      0.9998748898506165,
      0.9999399781227112,
      0.9999585747718811,
      0.9999698400497437,
      0.9999786019325256,
      0.9999750256538391,
      0.9999797940254211,
      0.9999499320983887,
      0.9999412894248962,
      0.9998319745063782,
      0.9972002506256104,
      0.9925888776779175,
      0.9877748489379883,
      0.9825797080993652,
      0.9650864005088806,
      0.9699972867965698,
      0.9840711951255798,
      0.9768102765083313,
      0.973691463470459,
      0.990775465965271,
      0.9955486059188843,
      0.9998288750648499,
      0.9999350309371948,
      0.9999731183052063,
      0.9999783039093018,
      0.999980628490448,
      0.9999762773513794,
      0.9999586939811707,
      0.9999232888221741,
      0.9998691082000732,
      0.9997957944869995,
      0.9997502565383911,
      0.999703586101532,
      0.9997621774673462,
      0.9999441504478455,
      0.9999391436576843,
      0.9999615550041199,
      0.9999270439147949,
      0.9996998310089111,
      0.9988899230957031,
      0.9867220520973206,
      0.9960783123970032,
      0.9998747706413269,
      0.9999333620071411,
      0.9999616146087646,
      0.9999504685401917,
      0.9999697208404541,
      0.9999492764472961,
      0.9999305605888367,
      0.9999274611473083,
      0.999948263168335,
      0.9999574422836304,
      0.9999491572380066,
      0.9999447464942932,
      0.9999036192893982,
      0.9999282360076904,
      0.9999665021896362,
      0.999983012676239,
      0.9999790191650391,
      0.9999861717224121,
      0.9999758005142212,
      0.9999736547470093,
      0.9999557137489319,
      0.9999046921730042,
      0.9996804594993591,
      0.9939408302307129,
      0.978760302066803,
      0.9446423053741455,
      0.9379346966743469,
      0.974715530872345,
      0.9913910627365112,
      0.9993907809257507,
      0.9999086260795593,
      0.9999393224716187,
      0.9999623894691467,
      0.9999492764472961,
      0.9999468922615051,
      0.999961256980896,
      0.9999232292175293,
      0.9999720454216003,
      0.9999818205833435,
      0.9999788999557495,
      0.999977171421051,
      0.9999726414680481,
      0.9999772310256958,
      0.9999209642410278
    ],
    [
      0.9155044555664062,
      0.9555949568748474,
      0.9578578472137451,
      0.925338089466095,
      0.9247217178344727,
      0.9463751912117004,
      0.9255307912826538,
      0.9121983647346497,
      0.9257121682167053,
      0.9330130219459534,
      0.906618595123291,
      0.9024530649185181,
      0.9257269501686096,
      0.9196037650108337,
      0.9004393219947815,
      0.9006887674331665,
      0.9217104911804199,
      0.9010077714920044,
      0.8836215138435364,
      0.9092726707458496,
      0.9170806407928467,
      0.8856676816940308,
      0.8906682133674622,
      0.9123414754867554,
      0.8941853046417236,
      0.8928426504135132,
      0.9124883413314819,
      0.9135046005249023,
      0.8829265832901001,
      0.8857557773590088,
      0.8990166187286377,
      0.900196373462677,
      0.8752244710922241,
      0.8900256156921387,
      0.9043835997581482,
      0.9055776596069336,
      0.8968304395675659,
      0.9111379981040955,
      0.9188169240951538,
      0.9079216718673706,
      0.9025607109069824,
      0.9224300384521484,
      0.9220169186592102,
      0.9176251292228699,
      0.9272422790527344,
      0.9478110074996948,
      0.9422454833984375,
      0.9398571848869324,
      0.953911542892456,
      0.9605204463005066,
      0.9460350275039673,
      0.9446258544921875,
      0.9287937879562378,
      0.9463093876838684,
      0.9376194477081299,
      0.9421194791793823,
      0.9243490099906921,
      0.9227728843688965,
      0.9340661764144897,
      0.9295511245727539,
      0.9096245765686035,
      0.9081966876983643,
      0.9253929853439331,
      0.9110330939292908,
      0.8941682577133179,
      0.8999481201171875,
      0.9073421955108643,
      0.8884633779525757,
      0.8767832517623901,
      0.8910879492759705,
      0.882179856300354,
      0.879733681678772,
      0.8951104283332825,
      0.8991602659225464,
      0.8895370960235596,
      0.9082876443862915,
      0.9119719862937927,
      0.8953871130943298,
      0.8898977637290955,
      0.9108079671859741,
      0.9102655649185181,
      0.894635021686554,
      0.891470193862915,
      0.9033973813056946,
      0.9060583710670471,
      0.8917874097824097,
      0.8806840181350708,
      0.8970201015472412,
      0.88812255859375,
      0.874218225479126,
      0.882392406463623,
      0.8913457989692688,
      0.8621931672096252,
      0.8445277214050293,
      0.8518301248550415,
      0.9997583627700806,
      0.9999403953552246,
      0.9999504685401917,
      0.9999853372573853,
      0.9999818205833435,
      0.9999867081642151,
      0.9999675750732422,
      0.9999434947967529,
      0.9996842741966248,
      0.9947554469108582,
      0.9903414845466614,
      0.9991831183433533,
      0.9989522695541382,
      0.9892985820770264,
      0.9733272194862366,
      0.9858020544052124,
      0.9963018298149109,
      0.9998511672019958,
      0.9999485015869141,
      0.9999799728393555,
      0.9999875426292419,
      0.9999760985374451,
      0.9999696612358093,
      0.999944269657135,
      0.9998993873596191,
      0.9997872710227966,
      0.9998199343681335,
      0.9998696446418762,
      0.9998417496681213,
      0.999865710735321,
      0.9999576807022095,
      0.9999434947967529,
      0.9999592900276184,
      0.9999598264694214,
      0.9999735951423645,
      0.9999600052833557,
      0.9998478889465332,
      0.9961271286010742,
      0.9803609848022461,
      0.9608004093170166,
      0.9535056352615356,
      0.9177972078323364,
      0.901391863822937,
      0.934145987033844,
      0.961332380771637,
      0.9946117401123047,
      0.9993864893913269,
      0.9999146461486816,
      0.9999477863311768,
      0.999933660030365,
      0.9999412894248962,
      0.9998601078987122,
      0.9997631311416626,
      0.9998237490653992,
      0.9999373555183411,
      0.9999757409095764,
      0.9999748468399048,
      0.9999511241912842,
      0.999524712562561,
      0.9912515878677368,
      0.9644099473953247,
      0.950515627861023,
      0.9688793420791626,
      0.9472781419754028,
      0.9626259803771973,
      0.9408606290817261,
      0.9514002799987793,
      0.9876484870910645,
      0.9958528876304626,
      0.9997782111167908,
      0.9999340176582336,
      0.9999682307243347,
      0.9999756813049316,
      0.9999717473983765,
      0.9999446868896484,
      0.9998059272766113,
      0.999825119972229,
      0.999834418296814,
      0.9999079704284668,
      0.9999291896820068,
      0.9999406933784485,
      0.99995356798172,
      0.9998971223831177,
      0.9997825622558594,
      0.9997271299362183,
      0.9932966232299805,
      0.996709406375885,
      0.9874243140220642,
      0.9959788918495178,
      0.999893844127655,
      0.9998350143432617,
      0.9999503493309021,
      0.9999122619628906,
      0.9999322891235352,
      0.9999704360961914,
      0.9999744296073914,
      0.9999611377716064,
      0.9999282360076904,
      0.9999634623527527,
      0.9999638795852661,
      0.9999766945838928,
      0.9999507665634155,
      0.9999489784240723,
      0.9998828172683716,
      0.9998712539672852,
      0.9997597336769104,
      0.9997681379318237,
      0.9998747706413269,
      0.9999401569366455,
      0.9999589323997498,
      0.9999701976776123,
      0.9999790191650391,
      0.9999756813049316,
      0.9999803304672241,
      0.9999511241912842,
      0.9999433159828186,
      0.9998395442962646,
      0.9973790049552917,
      0.9929989576339722,
      0.9885489344596863,
      0.9836718440055847,
      0.9671593904495239,
      0.9717271327972412,
      0.9849637746810913,
      0.9783028364181519,
      0.9752340316772461,
      0.9912158846855164,
      0.9956786632537842,
      0.9998345971107483,
      0.9999373555183411,
      0.9999740123748779,
      0.9999786615371704,
      0.9999807476997375,
      0.9999765753746033,
      0.9999590516090393,
      0.9999240040779114,
      0.9998697638511658,
      0.9997966289520264,
      0.9997511506080627,
      0.9997040033340454,
      0.9997637867927551,
      0.9999446868896484,
      0.9999397993087769,
      0.9999629259109497,
      0.999932050704956,
      0.9997361898422241,
      0.9989368915557861,
      0.9873074889183044,
      0.9962729215621948,
      0.9998797178268433,
      0.9999349117279053,
      0.999963104724884,
      0.9999516606330872,
      0.9999701976776123,
      0.9999497532844543,
      0.9999309778213501,
      0.999927818775177,
      0.9999487400054932,
      0.9999576807022095,
      0.9999494552612305,
      0.9999448657035828,
      0.9999040365219116,
      0.9999288320541382,
      0.9999668598175049,
      0.9999831318855286,
      0.9999792575836182,
      0.9999862313270569,
      0.9999760389328003,
      0.9999740719795227,
      0.9999563097953796,
      0.999907374382019,
      0.9997037649154663,
      0.994282603263855,
      0.9801515340805054,
      0.9474465250968933,
      0.941031813621521,
      0.9762459397315979,
      0.9919194579124451,
      0.9994286298751831,
      0.9999119639396667,
      0.9999405741691589,
      0.9999629259109497,
      0.9999504685401917,
      0.9999476075172424,
      0.9999616146087646,
      0.9999239444732666,
      0.9999723434448242,
      0.9999820590019226,
      0.9999791979789734,
      0.9999774694442749,
      0.9999728798866272,
      0.9999773502349854,
      0.9999217391014099
    ],
    [
      0.9223609566688538,
      0.9588111639022827,
      0.9614346027374268,
      0.9312877058982849,
      0.9298192262649536,
      0.9502773880958557,
      0.9314477443695068,
      0.9193984866142273,
      0.9307776093482971,
      0.9379554986953735,
      0.9143805503845215,
      0.9106556177139282,
      0.9310935139656067,
      0.9253568053245544,
      0.9090416431427002,
      0.9087153673171997,
      0.9264531135559082,
      0.9080327749252319,
      0.892532467842102,
      0.9156582355499268,
      0.9227526783943176,
      0.8952068090438843,
      0.8997282981872559,
      0.9181756973266602,
      0.9016944766044617,
      0.9020271897315979,
      0.9194828271865845,
      0.9190908670425415,
      0.8903353810310364,
      0.8934018015861511,
      0.9053372144699097,
      0.9062919020652771,
      0.8841742277145386,
      0.8974332809448242,
      0.9097062349319458,
      0.9116872549057007,
      0.9047954082489014,
      0.9163186550140381,
      0.9229744076728821,
      0.9154768586158752,
      0.9109054803848267,
      0.927592933177948,
      0.9280248284339905,
      0.9256542325019836,
      0.932520866394043,
      0.9528504610061646,
      0.9481217265129089,
      0.9460872411727905,
      0.9585939645767212,
      0.9658473134040833,
      0.9516878724098206,
      0.950859546661377,
      0.9360101222991943,
      0.9517691135406494,
      0.9432558417320251,
      0.947256326675415,
      0.9319818615913391,
      0.9306955337524414,
      0.938744068145752,
      0.9354175925254822,
      0.9181756377220154,
      0.9157255291938782,
      0.9301959276199341,
      0.9175944328308105,
      0.9021369218826294,
      0.9059901237487793,
      0.9124802350997925,
      0.8963041305541992,
      0.8853137493133545,
      0.8967721462249756,
      0.8885865211486816,
      0.887276291847229,
      0.9019777774810791,
      0.9046489000320435,
      0.8974185585975647,
      0.9140242338180542,
      0.9170645475387573,
      0.9014796018600464,
      0.8982831239700317,
      0.9171851277351379,
      0.9157995581626892,
      0.9020217657089233,
      0.899196445941925,
      0.9096100330352783,
      0.9121664762496948,
      0.9000329971313477,
      0.8876633644104004,
      0.9030923843383789,
      0.8959282636642456,
      0.8841248154640198,
      0.889346718788147,
      0.8986824750900269,
      0.8733640313148499,
      0.8544135093688965,
      0.8589071035385132,
      0.9997588992118835,
      0.9999411106109619,
      0.9999510645866394,
      0.9999854564666748,
      0.9999821186065674,
      0.9999871253967285,
      0.9999676942825317,
      0.9999461770057678,
      0.9996994733810425,
      0.9950408935546875,
      0.9907438158988953,
      0.9992346167564392,
      0.9989562630653381,
      0.9896508455276489,
      0.974824070930481,
      0.9860815405845642,
      0.9964305758476257,
      0.99985271692276,
      0.9999504685401917,
      0.9999802112579346,
      0.999987781047821,
      0.9999764561653137,
      0.9999700784683228,
      0.9999450445175171,
      0.999900758266449,
      0.9997897744178772,
      0.9998219609260559,
      0.9998707175254822,
      0.9998432397842407,
      0.9998666048049927,
      0.9999581575393677,
      0.9999438524246216,
      0.9999597072601318,
      0.9999602437019348,
      0.9999739527702332,
      0.9999611377716064,
      0.9998549222946167,
      0.9963034987449646,
      0.9815941452980042,
      0.9631748199462891,
      0.9557612538337708,
      0.9227818250656128,
      0.9079092741012573,
      0.9374957084655762,
      0.9637477993965149,
      0.9947434067726135,
      0.9993675947189331,
      0.9999175071716309,
      0.9999489188194275,
      0.9999341368675232,
      0.9999417066574097,
      0.9998613595962524,
      0.9997658133506775,
      0.9998254179954529,
      0.9999381303787231,
      0.9999759793281555,
      0.9999752044677734,
      0.999952495098114,
      0.9995214939117432,
      0.9914325475692749,
      0.9665936231613159,
      0.9531961679458618,
      0.9702486395835876,
      0.9503393173217773,
      0.9647538661956787,
      0.9442127346992493,
      0.9549214839935303,
      0.9881632924079895,
      0.9961597323417664,
      0.9997920393943787,
      0.9999369978904724,
      0.9999693036079407,
      0.9999760985374451,
      0.9999721646308899,
      0.9999451637268066,
      0.9998066425323486,
      0.9998264908790588,
      0.999835193157196,
      0.9999091029167175,
      0.9999299049377441,
      0.9999412894248962,
      0.9999545812606812,
      0.9999005198478699,
      0.9997942447662354,
      0.9997467994689941,
      0.9937152862548828,
      0.9969193339347839,
      0.9883866906166077,
      0.9962494373321533,
      0.9999010562896729,
      0.9998424649238586,
      0.9999525547027588,
      0.9999149441719055,
      0.9999337792396545,
      0.9999707937240601,
      0.9999747276306152,
      0.9999617338180542,
      0.9999296069145203,
      0.9999639391899109,
      0.9999641180038452,
      0.9999767541885376,
      0.9999510645866394,
      0.9999492168426514,
      0.9998828768730164,
      0.9998716711997986,
      0.9997603297233582,
      0.9997690320014954,
      0.9998747110366821,
      0.9999396800994873,
      0.999958872795105,
      0.9999703764915466,
      0.9999794960021973,
      0.9999761581420898,
      0.9999808073043823,
      0.9999521970748901,
      0.9999449253082275,
      0.9998459815979004,
      0.9975359439849854,
      0.9933527112007141,
      0.9894506335258484,
      0.9848418831825256,
      0.9693576097488403,
      0.9731056690216064,
      0.9857243895530701,
      0.9794427156448364,
      0.9763233065605164,
      0.9914915561676025,
      0.9956359267234802,
      0.9998374581336975,
      0.999939501285553,
      0.9999750256538391,
      0.9999789595603943,
      0.9999809861183167,
      0.9999766945838928,
      0.9999592900276184,
      0.9999246001243591,
      0.9998698234558105,
      0.9997974634170532,
      0.9997522234916687,
      0.999704897403717,
      0.9997655153274536,
      0.9999452829360962,
      0.9999404549598694,
      0.9999643564224243,
      0.9999368190765381,
      0.9997747540473938,
      0.9989292621612549,
      0.9875948429107666,
      0.99635249376297,
      0.9998834729194641,
      0.9999368786811829,
      0.99996417760849,
      0.9999521970748901,
      0.9999704957008362,
      0.9999498724937439,
      0.9999309182167053,
      0.9999277591705322,
      0.9999486804008484,
      0.999957799911499,
      0.99994957447052,
      0.9999449253082275,
      0.9999045133590698,
      0.9999290704727173,
      0.9999670386314392,
      0.9999831914901733,
      0.9999793767929077,
      0.9999863505363464,
      0.9999762177467346,
      0.9999743103981018,
      0.9999571442604065,
      0.9999098181724548,
      0.999713122844696,
      0.9945369362831116,
      0.9811564683914185,
      0.9492504596710205,
      0.9438599348068237,
      0.9776521921157837,
      0.9923844933509827,
      0.9994586706161499,
      0.9999152421951294,
      0.9999416470527649,
      0.9999637007713318,
      0.9999509453773499,
      0.9999480843544006,
      0.9999617338180542,
      0.9999241828918457,
      0.9999724626541138,
      0.9999821186065674,
      0.9999794960021973,
      0.9999777674674988,
      0.9999731779098511,
      0.9999775290489197,
      0.9999222755432129
    ],
    [
      0.9279317855834961,
      0.96187824010849,
      0.9629284143447876,
      0.935280442237854,
      0.9343730211257935,
      0.9532122611999512,
      0.9356546401977539,
      0.9256725311279297,
      0.935590922832489,
      0.94170081615448,
      0.9204462766647339,
      0.9181513786315918,
      0.9361660480499268,
      0.9302117824554443,
      0.9166942238807678,
      0.9159373044967651,
      0.930951714515686,
      0.9149063229560852,
      0.9020119905471802,
      0.9226235151290894,
      0.929674506187439,
      0.907895028591156,
      0.9108321666717529,
      0.9256414771080017,
      0.9124508500099182,
      0.9139379262924194,
      0.9278217554092407,
      0.925955057144165,
      0.9006502628326416,
      0.9038598537445068,
      0.9126434922218323,
      0.911588728427887,
      0.8927028179168701,
      0.9052671194076538,
      0.9150658845901489,
      0.9166627526283264,
      0.9116994142532349,
      0.9196532964706421,
      0.9274132251739502,
      0.9224689602851868,
      0.9183872938156128,
      0.9322540760040283,
      0.9334332346916199,
      0.9324395656585693,
      0.9372357130050659,
      0.9574425220489502,
      0.9542680382728577,
      0.9521965384483337,
      0.9630034565925598,
      0.9704135656356812,
      0.9573301076889038,
      0.9573574066162109,
      0.9432833194732666,
      0.9567446112632751,
      0.9488695859909058,
      0.9519098401069641,
      0.938452959060669,
      0.9377444386482239,
      0.9435977935791016,
      0.940669059753418,
      0.9252646565437317,
      0.9227308034896851,
      0.9346164464950562,
      0.9221683740615845,
      0.9084702730178833,
      0.9111442565917969,
      0.9168075919151306,
      0.9028958082199097,
      0.8943864107131958,
      0.9028314352035522,
      0.8960046768188477,
      0.8966641426086426,
      0.9096988439559937,
      0.9104523062705994,
      0.9066840410232544,
      0.9214426279067993,
      0.9223570823669434,
      0.9082350730895996,
      0.9082225561141968,
      0.924124538898468,
      0.9209551811218262,
      0.9097203016281128,
      0.9081524610519409,
      0.915393590927124,
      0.91750168800354,
      0.9076491594314575,
      0.8943291902542114,
      0.9079866409301758,
      0.9019513726234436,
      0.8921542763710022,
      0.8956414461135864,
      0.9039590954780579,
      0.8839449286460876,
      0.8638185262680054,
      0.8662041425704956,
      0.9997595548629761,
      0.9999415874481201,
      0.9999518394470215,
      0.999985933303833,
      0.9999824166297913,
      0.9999873638153076,
      0.9999670386314392,
      0.9999444484710693,
      0.9996885657310486,
      0.9952157735824585,
      0.990446925163269,
      0.9990607500076294,
      0.9984560608863831,
      0.9889209270477295,
      0.9754320979118347,
      0.9856723546981812,
      0.996344804763794,
      0.9998531937599182,
      0.9999514222145081,
      0.9999803900718689,
      0.9999879002571106,
      0.9999770522117615,
      0.9999706149101257,
      0.9999460577964783,
      0.9999023079872131,
      0.9997925162315369,
      0.9998243451118469,
      0.9998716711997986,
      0.9998447895050049,
      0.9998676776885986,
      0.9999588131904602,
      0.9999444484710693,
      0.9999603033065796,
      0.999960720539093,
      0.9999743700027466,
      0.9999628663063049,
      0.9998611807823181,
      0.9964774250984192,
      0.9829980134963989,
      0.9659695625305176,
      0.9578917026519775,
      0.9273192882537842,
      0.9133266806602478,
      0.9402049779891968,
      0.9659096002578735,
      0.994800329208374,
      0.9992842078208923,
      0.9999179244041443,
      0.9999522566795349,
      0.9999341368675232,
      0.9999422430992126,
      0.9998623728752136,
      0.9997681975364685,
      0.9998272061347961,
      0.9999390840530396,
      0.9999762773513794,
      0.9999753832817078,
      0.9999527335166931,
      0.9994899034500122,
      0.9914052486419678,
      0.9684403538703918,
      0.9555280804634094,
      0.9717665314674377,
      0.9540504217147827,
      0.967717707157135,
      0.9495816230773926,
      0.9591419100761414,
      0.9896454811096191,
      0.9965018630027771,
      0.9998061060905457,
      0.9999400973320007,
      0.999970018863678,
      0.9999762773513794,
      0.9999723434448242,
      0.999945878982544,
      0.9998090863227844,
      0.9998247027397156,
      0.9998375773429871,
      0.9999111294746399,
      0.9999309182167053,
      0.9999419450759888,
      0.9999551177024841,
      0.9999034404754639,
      0.9998069405555725,
      0.9997705221176147,
      0.9942198991775513,
      0.997137188911438,
      0.9893409013748169,
      0.9964918494224548,
      0.9999030232429504,
      0.9997822046279907,
      0.9999507069587708,
      0.9999139904975891,
      0.9999363422393799,
      0.9999710321426392,
      0.9999750256538391,
      0.9999621510505676,
      0.999930202960968,
      0.9999644756317139,
      0.9999644756317139,
      0.9999769330024719,
      0.9999513030052185,
      0.9999495148658752,
      0.9998831748962402,
      0.9998722076416016,
      0.9997610449790955,
      0.9997705221176147,
      0.999875009059906,
      0.9999398589134216,
      0.9999590516090393,
      0.9999706745147705,
      0.999979555606842,
      0.9999765157699585,
      0.9999811053276062,
      0.9999527931213379,
      0.9999457597732544,
      0.9998505115509033,
      0.9975942969322205,
      0.993687629699707,
      0.9902217388153076,
      0.985455334186554,
      0.9707415103912354,
      0.9743768572807312,
      0.9863618612289429,
      0.9802310466766357,
      0.976676344871521,
      0.9916152954101562,
      0.9955734014511108,
      0.9998207688331604,
      0.9999411106109619,
      0.9999753832817078,
      0.9999794363975525,
      0.999981164932251,
      0.9999768137931824,
      0.9999596476554871,
      0.9999250173568726,
      0.9998703598976135,
      0.9997987151145935,
      0.9997532963752747,
      0.9997055530548096,
      0.9997673630714417,
      0.9999457597732544,
      0.999941349029541,
      0.9999656081199646,
      0.9999399185180664,
      0.9997960329055786,
      0.9987886548042297,
      0.9876305460929871,
      0.9961931109428406,
      0.9998846054077148,
      0.9999380707740784,
      0.9999648928642273,
      0.9999529123306274,
      0.9999708533287048,
      0.9999501705169678,
      0.9999307990074158,
      0.999927818775177,
      0.9999487400054932,
      0.9999579787254333,
      0.9999498128890991,
      0.9999448657035828,
      0.9999048709869385,
      0.9999294877052307,
      0.9999671578407288,
      0.9999833703041077,
      0.999979555606842,
      0.9999865889549255,
      0.9999764561653137,
      0.9999744892120361,
      0.9999567866325378,
      0.9999086260795593,
      0.9996508955955505,
      0.994484007358551,
      0.9817509651184082,
      0.9517326354980469,
      0.9483712911605835,
      0.9793336987495422,
      0.9926978349685669,
      0.9994782209396362,
      0.9999149441719055,
      0.9999408721923828,
      0.9999635815620422,
      0.9999514222145081,
      0.9999485015869141,
      0.9999620318412781,
      0.9999247193336487,
      0.9999725222587585,
      0.9999822974205017,
      0.999979555606842,
      0.9999778270721436,
      0.9999734163284302,
      0.9999775290489197,
      0.9999229907989502
    ],
    [
      0.9326425790786743,
      0.9660191535949707,
      0.9645190238952637,
      0.9398430585861206,
      0.940309464931488,
      0.9565191268920898,
      0.9415124654769897,
      0.933471143245697,
      0.9422053694725037,
      0.9473007321357727,
      0.9296346306800842,
      0.928297221660614,
      0.9432435631752014,
      0.9377467632293701,
      0.9263533353805542,
      0.9256694316864014,
      0.938103437423706,
      0.9245350360870361,
      0.9165513515472412,
      0.9321178197860718,
      0.9385841488838196,
      0.9224436283111572,
      0.9239479899406433,
      0.9353663921356201,
      0.9250332117080688,
      0.9267316460609436,
      0.936737060546875,
      0.933549702167511,
      0.9121132493019104,
      0.9149875640869141,
      0.920280933380127,
      0.9170587062835693,
      0.9007900953292847,
      0.912995457649231,
      0.9201303720474243,
      0.9210051894187927,
      0.9178454875946045,
      0.9238780736923218,
      0.9317331910133362,
      0.9286220073699951,
      0.9246385097503662,
      0.936835527420044,
      0.9390738010406494,
      0.9389233589172363,
      0.9421297907829285,
      0.9618722796440125,
      0.9605385661125183,
      0.9582847356796265,
      0.9675107002258301,
      0.9747734665870667,
      0.9633718132972717,
      0.9641362428665161,
      0.9503207802772522,
      0.9619039297103882,
      0.9546858668327332,
      0.9571059346199036,
      0.9452602863311768,
      0.9447296857833862,
      0.9491060376167297,
      0.946556568145752,
      0.932345986366272,
      0.9294611811637878,
      0.9396390318870544,
      0.926781177520752,
      0.9143721461296082,
      0.9169286489486694,
      0.9219775795936584,
      0.9105731248855591,
      0.9045825600624084,
      0.9107028245925903,
      0.9057232737541199,
      0.9067553281784058,
      0.9193015694618225,
      0.9175803661346436,
      0.918784499168396,
      0.9305646419525146,
      0.9302014112472534,
      0.9195454120635986,
      0.9220219850540161,
      0.9331852793693542,
      0.9282844066619873,
      0.9215214848518372,
      0.920055627822876,
      0.9233807921409607,
      0.9238886833190918,
      0.9171549081802368,
      0.9035981297492981,
      0.913972020149231,
      0.9107248187065125,
      0.9034967422485352,
      0.9043165445327759,
      0.910915732383728,
      0.8981947898864746,
      0.8775501251220703,
      0.8765262961387634,
      0.9997618794441223,
      0.9999422430992126,
      0.9999525547027588,
      0.9999862909317017,
      0.9999827146530151,
      0.9999873042106628,
      0.9999675154685974,
      0.9999467134475708,
      0.999705970287323,
      0.9954936504364014,
      0.9907150268554688,
      0.9990317821502686,
      0.9984290599822998,
      0.9891617298126221,
      0.9766396880149841,
      0.9860522150993347,
      0.9963117241859436,
      0.9998486638069153,
      0.9999527335166931,
      0.9999808073043823,
      0.9999881982803345,
      0.9999776482582092,
      0.9999709129333496,
      0.9999467134475708,
      0.9999038577079773,
      0.9997956156730652,
      0.9998273253440857,
      0.9998729228973389,
      0.9998470544815063,
      0.9998690485954285,
      0.9999596476554871,
      0.9999449849128723,
      0.9999607801437378,
      0.9999610781669617,
      0.99997478723526,
      0.9999638199806213,
      0.9998665452003479,
      0.9966599941253662,
      0.9841147065162659,
      0.9683666229248047,
      0.9598242044448853,
      0.9310500621795654,
      0.9179055690765381,
      0.9423744678497314,
      0.9679970741271973,
      0.9949410557746887,
      0.9992572069168091,
      0.9999203085899353,
      0.9999531507492065,
      0.9999350309371948,
      0.9999430179595947,
      0.9998641014099121,
      0.9997707605361938,
      0.9998290538787842,
      0.9999398589134216,
      0.9999765157699585,
      0.9999758005142212,
      0.9999534487724304,
      0.9994824528694153,
      0.9914366006851196,
      0.9701738357543945,
      0.9574280381202698,
      0.9732065200805664,
      0.9576656818389893,
      0.9703306555747986,
      0.9545873999595642,
      0.9628255367279053,
      0.9905690550804138,
      0.996770977973938,
      0.9998170733451843,
      0.9999428987503052,
      0.9999709129333496,
      0.9999765753746033,
      0.9999725818634033,
      0.9999467134475708,
      0.9998088479042053,
      0.9998297691345215,
      0.9998382329940796,
      0.999912440776825,
      0.9999319911003113,
      0.9999428987503052,
      0.9999560713768005,
      0.9999063611030579,
      0.9998160004615784,
      0.9997893571853638,
      0.9947410821914673,
      0.9974426627159119,
      0.9903698563575745,
      0.9968496561050415,
      0.9999088644981384,
      0.9997535943984985,
      0.9999503493309021,
      0.9998905658721924,
      0.999934732913971,
      0.9999707937240601,
      0.9999750852584839,
      0.9999626278877258,
      0.9999312162399292,
      0.9999650120735168,
      0.9999648332595825,
      0.9999770522117615,
      0.9999518990516663,
      0.9999502301216125,
      0.9998842477798462,
      0.9998731017112732,
      0.9997624158859253,
      0.9997731447219849,
      0.9998762607574463,
      0.9999405741691589,
      0.9999595880508423,
      0.9999706745147705,
      0.9999792575836182,
      0.9999767541885376,
      0.9999814629554749,
      0.9999537467956543,
      0.999946653842926,
      0.9998533129692078,
      0.9976602792739868,
      0.9939316511154175,
      0.9909104704856873,
      0.9859959483146667,
      0.9724313020706177,
      0.9759281873703003,
      0.9870348572731018,
      0.9810933470726013,
      0.9773821830749512,
      0.9918418526649475,
      0.9954863786697388,
      0.9998016357421875,
      0.9999407529830933,
      0.9999758005142212,
      0.9999799132347107,
      0.9999815225601196,
      0.9999772906303406,
      0.9999598860740662,
      0.9999254941940308,
      0.9998706579208374,
      0.9997997879981995,
      0.999754786491394,
      0.9997071027755737,
      0.9997700452804565,
      0.9999467730522156,
      0.999942421913147,
      0.999966561794281,
      0.9999423027038574,
      0.9997875690460205,
      0.9984308481216431,
      0.9871606826782227,
      0.9958124756813049,
      0.9998829364776611,
      0.9999385476112366,
      0.9999659657478333,
      0.9999533891677856,
      0.9999713897705078,
      0.999950647354126,
      0.9999308586120605,
      0.9999277591705322,
      0.9999488592147827,
      0.9999580383300781,
      0.9999499320983887,
      0.9999447464942932,
      0.9999050498008728,
      0.9999295473098755,
      0.9999672770500183,
      0.999983549118042,
      0.9999797344207764,
      0.9999867677688599,
      0.9999766945838928,
      0.9999746680259705,
      0.9999558925628662,
      0.9999032616615295,
      0.9996355772018433,
      0.9945898056030273,
      0.9823977947235107,
      0.9547061920166016,
      0.9541915059089661,
      0.9810850620269775,
      0.9931477308273315,
      0.9995136260986328,
      0.9999158978462219,
      0.9999399781227112,
      0.9999618530273438,
      0.9999513626098633,
      0.9999483823776245,
      0.9999620914459229,
      0.9999250769615173,
      0.9999726414680481,
      0.999982476234436,
      0.9999798536300659,
      0.9999780058860779,
      0.9999738335609436,
      0.9999775290489197,
      0.9999228715896606
    ],
    [
      0.9376913905143738,
      0.9715785384178162,
      0.9677096605300903,
      0.9480641484260559,
      0.9512211084365845,
      0.962276816368103,
      0.9502706527709961,
      0.9454531669616699,
      0.9527710676193237,
      0.9560978412628174,
      0.9422573447227478,
      0.9415732622146606,
      0.9519329071044922,
      0.948208212852478,
      0.9382476806640625,
      0.9380059242248535,
      0.9492677450180054,
      0.9382288455963135,
      0.9344096779823303,
      0.9431934952735901,
      0.9491498470306396,
      0.9369974136352539,
      0.9386723637580872,
      0.9463393688201904,
      0.9381504058837891,
      0.9394381046295166,
      0.9464613199234009,
      0.9427363276481628,
      0.9256255030632019,
      0.9282156229019165,
      0.9291934967041016,
      0.9245623350143433,
      0.911076545715332,
      0.9234614968299866,
      0.9270905256271362,
      0.927376925945282,
      0.9250969290733337,
      0.9294412136077881,
      0.9375673532485962,
      0.936259388923645,
      0.9325769543647766,
      0.9421175718307495,
      0.9459297060966492,
      0.9467848539352417,
      0.9482930898666382,
      0.9673169255256653,
      0.9675638675689697,
      0.9653751850128174,
      0.9730777144432068,
      0.9797565340995789,
      0.9706425070762634,
      0.9717344045639038,
      0.9584391117095947,
      0.9676365852355957,
      0.961389422416687,
      0.9633959531784058,
      0.9531391263008118,
      0.9532349705696106,
      0.9562381505966187,
      0.9539958238601685,
      0.9407652616500854,
      0.9369028806686401,
      0.9468041658401489,
      0.934908390045166,
      0.9232219457626343,
      0.9247523546218872,
      0.9289186000823975,
      0.9206190705299377,
      0.917305588722229,
      0.9211261868476868,
      0.9182072877883911,
      0.9201676845550537,
      0.930496335029602,
      0.9284015893936157,
      0.932035505771637,
      0.9417533278465271,
      0.9412322640419006,
      0.9338860511779785,
      0.9361680150032043,
      0.9431767463684082,
      0.9382151961326599,
      0.9355828762054443,
      0.9336087703704834,
      0.9345008134841919,
      0.9338675737380981,
      0.9305075407028198,
      0.9174498319625854,
      0.9240473508834839,
      0.9237456321716309,
      0.9197683334350586,
      0.9176117181777954,
      0.9229148030281067,
      0.9159256219863892,
      0.900307297706604,
      0.8955252170562744,
      0.9997637271881104,
      0.9999427795410156,
      0.9999531507492065,
      0.9999864101409912,
      0.9999829530715942,
      0.9999868869781494,
      0.999968409538269,
      0.9999500513076782,
      0.999746561050415,
      0.9959426522254944,
      0.9912384152412415,
      0.9990512132644653,
      0.9984697103500366,
      0.9900997281074524,
      0.9785127639770508,
      0.9868773818016052,
      0.9963600039482117,
      0.9998489022254944,
      0.9999546408653259,
      0.999981164932251,
      0.9999882578849792,
      0.9999779462814331,
      0.999971330165863,
      0.999947190284729,
      0.999904990196228,
      0.9997982382774353,
      0.9998297691345215,
      0.9998744130134583,
      0.9998490810394287,
      0.9998705983161926,
      0.9999603629112244,
      0.9999457001686096,
      0.9999611973762512,
      0.9999616146087646,
      0.9999752044677734,
      0.9999642968177795,
      0.9998750686645508,
      0.9968026876449585,
      0.9853368997573853,
      0.9713448286056519,
      0.962590754032135,
      0.9355453252792358,
      0.9238228797912598,
      0.945351779460907,
      0.9701212048530579,
      0.9949399828910828,
      0.9991599917411804,
      0.9999210834503174,
      0.9999555945396423,
      0.9999359250068665,
      0.9999438524246216,
      0.9998658299446106,
      0.9997738003730774,
      0.9998315572738647,
      0.9999409317970276,
      0.9999769330024719,
      0.9999762177467346,
      0.999954104423523,
      0.9994779229164124,
      0.9914218783378601,
      0.9724704027175903,
      0.9604734182357788,
      0.9752104878425598,
      0.9624083042144775,
      0.9736566543579102,
      0.9606756567955017,
      0.9677219986915588,
      0.9916651844978333,
      0.9970661997795105,
      0.9998318552970886,
      0.9999464750289917,
      0.9999717473983765,
      0.9999769330024719,
      0.999972939491272,
      0.9999476075172424,
      0.999809980392456,
      0.9998315572738647,
      0.9998406171798706,
      0.9999139308929443,
      0.9999333024024963,
      0.9999440312385559,
      0.9999575018882751,
      0.9999106526374817,
      0.9998281598091125,
      0.9998077154159546,
      0.9951923489570618,
      0.9978007078170776,
      0.991647481918335,
      0.9972477555274963,
      0.9999163150787354,
      0.9997777342796326,
      0.9999523758888245,
      0.9999075531959534,
      0.9999375343322754,
      0.9999701380729675,
      0.999975323677063,
      0.9999634027481079,
      0.999932050704956,
      0.999965488910675,
      0.9999653100967407,
      0.999977171421051,
      0.9999523758888245,
      0.9999505877494812,
      0.9998849034309387,
      0.9998739361763,
      0.9997633695602417,
      0.9997755289077759,
      0.9998770952224731,
      0.9999406337738037,
      0.9999598264694214,
      0.9999710321426392,
      0.999979555606842,
      0.999977171421051,
      0.9999818801879883,
      0.9999546408653259,
      0.9999487996101379,
      0.9998586177825928,
      0.9978351593017578,
      0.9943574666976929,
      0.9914268851280212,
      0.986413300037384,
      0.9749833345413208,
      0.9779341220855713,
      0.9881711006164551,
      0.9828795194625854,
      0.9790711998939514,
      0.992470920085907,
      0.9956117868423462,
      0.9997869729995728,
      0.9999415874481201,
      0.999976396560669,
      0.9999803900718689,
      0.9999817609786987,
      0.9999773502349854,
      0.9999598860740662,
      0.9999257326126099,
      0.9998709559440613,
      0.9998005628585815,
      0.9997555613517761,
      0.9997080564498901,
      0.9997721910476685,
      0.999947190284729,
      0.9999427199363708,
      0.9999680519104004,
      0.9999445676803589,
      0.999794065952301,
      0.9982199668884277,
      0.9875044822692871,
      0.9957498908042908,
      0.9998875260353088,
      0.9999392032623291,
      0.9999666810035706,
      0.9999541640281677,
      0.9999714493751526,
      0.9999516010284424,
      0.9999302625656128,
      0.999927818775177,
      0.9999487996101379,
      0.9999578595161438,
      0.9999500513076782,
      0.9999446272850037,
      0.9999051094055176,
      0.9999293684959412,
      0.9999672174453735,
      0.9999836087226868,
      0.9999800324440002,
      0.9999869465827942,
      0.9999771118164062,
      0.9999748468399048,
      0.9999544024467468,
      0.9999045133590698,
      0.9996796250343323,
      0.9948912262916565,
      0.9836688041687012,
      0.9587157964706421,
      0.960706889629364,
      0.9830003976821899,
      0.9936424493789673,
      0.9995601177215576,
      0.9999185800552368,
      0.9999400973320007,
      0.999962329864502,
      0.9999496936798096,
      0.9999468326568604,
      0.9999617338180542,
      0.9999260306358337,
      0.9999729990959167,
      0.9999826550483704,
      0.9999800324440002,
      0.9999781847000122,
      0.9999738335609436,
      0.9999774098396301,
      0.999922513961792
    ],
    [
      0.9441255331039429,
      0.9765648245811462,
      0.9729631543159485,
      0.9593949913978577,
      0.9660951495170593,
      0.9716575741767883,
      0.9620718955993652,
      0.9597986936569214,
      0.9665288925170898,
      0.96794593334198,
      0.95653235912323,
      0.9558262825012207,
      0.9634094834327698,
      0.9620300531387329,
      0.9516644477844238,
      0.9521677494049072,
      0.9635708332061768,
      0.953286349773407,
      0.9498721361160278,
      0.9557198882102966,
      0.9625373482704163,
      0.9518722891807556,
      0.9531563520431519,
      0.9591220617294312,
      0.9526636600494385,
      0.952351450920105,
      0.957470715045929,
      0.9541313648223877,
      0.9411276578903198,
      0.9431889057159424,
      0.9408556818962097,
      0.9361976385116577,
      0.9266036152839661,
      0.937475323677063,
      0.9382884502410889,
      0.9374878406524658,
      0.9356169700622559,
      0.9374817609786987,
      0.9458763599395752,
      0.9458580613136292,
      0.9420678615570068,
      0.9499514102935791,
      0.954272449016571,
      0.9554518461227417,
      0.956117570400238,
      0.972887396812439,
      0.9743620157241821,
      0.972143292427063,
      0.9778687953948975,
      0.9835687875747681,
      0.9777295589447021,
      0.9789049029350281,
      0.9675909876823425,
      0.9733830690383911,
      0.9687415957450867,
      0.9704614877700806,
      0.9621988534927368,
      0.9619030356407166,
      0.9653446078300476,
      0.9629980325698853,
      0.9514886736869812,
      0.9470797777175903,
      0.9554837942123413,
      0.9457496404647827,
      0.9365163445472717,
      0.9372372031211853,
      0.9398335218429565,
      0.9346715211868286,
      0.9350509643554688,
      0.9368587732315063,
      0.9348676204681396,
      0.9370194673538208,
      0.9453481435775757,
      0.9440031051635742,
      0.9467145800590515,
      0.9552075862884521,
      0.9554033279418945,
      0.9496141672134399,
      0.9510036706924438,
      0.9552106261253357,
      0.9510713815689087,
      0.9506105184555054,
      0.9498694539070129,
      0.9484876394271851,
      0.9470044374465942,
      0.9463966488838196,
      0.9357385039329529,
      0.9379863739013672,
      0.9407143592834473,
      0.937603235244751,
      0.9353141784667969,
      0.9383253455162048,
      0.9352004528045654,
      0.9257453680038452,
      0.9171304106712341,
      0.9997674226760864,
      0.9999435544013977,
      0.9999536275863647,
      0.9999865889549255,
      0.9999828338623047,
      0.9999871253967285,
      0.9999701976776123,
      0.9999556541442871,
      0.9998003244400024,
      0.9968538880348206,
      0.9927952885627747,
      0.9991559386253357,
      0.998664915561676,
      0.9919760227203369,
      0.9817475080490112,
      0.9889137744903564,
      0.9967894554138184,
      0.9998570680618286,
      0.9999575018882751,
      0.9999816417694092,
      0.9999884366989136,
      0.9999781250953674,
      0.9999713897705078,
      0.9999473690986633,
      0.9999055862426758,
      0.9998005032539368,
      0.9998326897621155,
      0.9998786449432373,
      0.9998515844345093,
      0.9998717904090881,
      0.9999611973762512,
      0.9999460577964783,
      0.9999616146087646,
      0.999962329864502,
      0.9999756813049316,
      0.9999651908874512,
      0.9998841881752014,
      0.9970110654830933,
      0.9871339797973633,
      0.9763274192810059,
      0.9677245020866394,
      0.9430102109909058,
      0.9338487386703491,
      0.9515312314033508,
      0.973141074180603,
      0.9949196577072144,
      0.9989997148513794,
      0.9999222755432129,
      0.9999566674232483,
      0.9999372959136963,
      0.9999444484710693,
      0.9998670220375061,
      0.999774694442749,
      0.9998331069946289,
      0.9999415278434753,
      0.9999771118164062,
      0.999976634979248,
      0.999956488609314,
      0.999538779258728,
      0.9919605851173401,
      0.9761254787445068,
      0.9655575156211853,
      0.9791094064712524,
      0.9699427485466003,
      0.9785081148147583,
      0.9684890508651733,
      0.9741294980049133,
      0.9931841492652893,
      0.9975278377532959,
      0.999855637550354,
      0.9999510645866394,
      0.999972939491272,
      0.9999774098396301,
      0.9999731779098511,
      0.999948263168335,
      0.9998106956481934,
      0.9998329877853394,
      0.9998417496681213,
      0.9999154210090637,
      0.9999340176582336,
      0.999944806098938,
      0.9999586343765259,
      0.9999149441719055,
      0.9998432993888855,
      0.9998353123664856,
      0.9959248900413513,
      0.9983356595039368,
      0.9934108257293701,
      0.9978757500648499,
      0.9999287128448486,
      0.9998210072517395,
      0.9999567866325378,
      0.9999173283576965,
      0.9999406933784485,
      0.9999710321426392,
      0.9999760389328003,
      0.9999642372131348,
      0.9999335408210754,
      0.9999662041664124,
      0.9999657869338989,
      0.9999774098396301,
      0.9999531507492065,
      0.999951183795929,
      0.9998863935470581,
      0.9998752474784851,
      0.9997658133506775,
      0.9997797608375549,
      0.9998788833618164,
      0.9999411702156067,
      0.9999603033065796,
      0.9999715685844421,
      0.999980092048645,
      0.999977707862854,
      0.9999825358390808,
      0.9999565482139587,
      0.9999525547027588,
      0.9998701810836792,
      0.9981476068496704,
      0.9952371120452881,
      0.9922485947608948,
      0.9885908365249634,
      0.9791501760482788,
      0.981652557849884,
      0.9902076125144958,
      0.9859506487846375,
      0.9825007915496826,
      0.9935592412948608,
      0.9961405992507935,
      0.9998043775558472,
      0.9999455809593201,
      0.9999771118164062,
      0.9999809861183167,
      0.9999821782112122,
      0.9999775290489197,
      0.9999599456787109,
      0.9999257922172546,
      0.9998708367347717,
      0.9998012781143188,
      0.9997560381889343,
      0.9997097253799438,
      0.9997736215591431,
      0.9999476075172424,
      0.9999436736106873,
      0.9999696612358093,
      0.9999490976333618,
      0.9998175501823425,
      0.9986164569854736,
      0.9895549416542053,
      0.996345043182373,
      0.9998969435691833,
      0.9999421834945679,
      0.9999681115150452,
      0.9999561309814453,
      0.9999720454216003,
      0.9999521970748901,
      0.9999303817749023,
      0.9999281764030457,
      0.9999489784240723,
      0.9999581575393677,
      0.9999500513076782,
      0.9999443888664246,
      0.9999052286148071,
      0.9999293088912964,
      0.9999672770500183,
      0.9999836683273315,
      0.9999802708625793,
      0.9999873042106628,
      0.9999772906303406,
      0.9999748468399048,
      0.9999547600746155,
      0.9999086856842041,
      0.9997261762619019,
      0.9954984188079834,
      0.9860624670982361,
      0.9646919965744019,
      0.9683888554573059,
      0.9854673743247986,
      0.994507372379303,
      0.999610185623169,
      0.9999229311943054,
      0.9999412894248962,
      0.9999635815620422,
      0.9999496936798096,
      0.9999467730522156,
      0.9999619722366333,
      0.9999263286590576,
      0.9999730587005615,
      0.9999828934669495,
      0.9999803304672241,
      0.9999784231185913,
      0.9999739527702332,
      0.9999773502349854,
      0.9999218583106995
    ],
    [
      0.9504141807556152,
      0.9787041544914246,
      0.9781043529510498,
      0.969383716583252,
      0.9757705330848694,
      0.9795012474060059,
      0.973508358001709,
      0.971867561340332,
      0.9773006439208984,
      0.9785465598106384,
      0.9701345562934875,
      0.969584047794342,
      0.9746328592300415,
      0.974126398563385,
      0.9650106430053711,
      0.9662776589393616,
      0.975440502166748,
      0.9673837423324585,
      0.9636389017105103,
      0.9690060019493103,
      0.9744147062301636,
      0.9647749662399292,
      0.9664541482925415,
      0.9725849032402039,
      0.966726541519165,
      0.9644969701766968,
      0.9701743721961975,
      0.9684469699859619,
      0.9565993547439575,
      0.9579987525939941,
      0.954788088798523,
      0.9517578482627869,
      0.9461417198181152,
      0.9530717134475708,
      0.9528533816337585,
      0.9522664546966553,
      0.951156735420227,
      0.9496742486953735,
      0.9565318822860718,
      0.9576987624168396,
      0.9549615383148193,
      0.9604939222335815,
      0.9633336067199707,
      0.9644684791564941,
      0.9655160307884216,
      0.9778919219970703,
      0.9801314473152161,
      0.9780896306037903,
      0.9825572967529297,
      0.9869293570518494,
      0.9835426211357117,
      0.9846611618995667,
      0.9769303798675537,
      0.9796879291534424,
      0.9762208461761475,
      0.9776837825775146,
      0.9720584750175476,
      0.9709717035293579,
      0.9747451543807983,
      0.9727041721343994,
      0.9631935358047485,
      0.9604192972183228,
      0.9658443927764893,
      0.9589883685112,
      0.9536008238792419,
      0.9540878534317017,
      0.9542962908744812,
      0.9516140222549438,
      0.9548026919364929,
      0.9548368453979492,
      0.9531709551811218,
      0.9539530277252197,
      0.9606921672821045,
      0.9609068036079407,
      0.9609664678573608,
      0.9681175351142883,
      0.9695419073104858,
      0.9638553261756897,
      0.9645619988441467,
      0.9677300453186035,
      0.9648661613464355,
      0.9639600515365601,
      0.964393138885498,
      0.9625313878059387,
      0.9610884785652161,
      0.960841953754425,
      0.9534825086593628,
      0.952701210975647,
      0.9569156169891357,
      0.9552630186080933,
      0.9517202377319336,
      0.953406035900116,
      0.9513444900512695,
      0.9440634846687317,
      0.9356189966201782,
      0.9997693300247192,
      0.9999446868896484,
      0.9999520778656006,
      0.9999869465827942,
      0.999983012676239,
      0.9999862909317017,
      0.9999714493751526,
      0.9999580383300781,
      0.999843180179596,
      0.9978591799736023,
      0.9951872229576111,
      0.9993351101875305,
      0.9989716410636902,
      0.9939494132995605,
      0.9858299493789673,
      0.991754949092865,
      0.9975783824920654,
      0.9998717904090881,
      0.9999608397483826,
      0.9999821782112122,
      0.9999886751174927,
      0.9999787211418152,
      0.9999719858169556,
      0.9999483823776245,
      0.9999066591262817,
      0.9998037219047546,
      0.9998346567153931,
      0.9998806118965149,
      0.9998539686203003,
      0.9998733997344971,
      0.9999619126319885,
      0.9999468326568604,
      0.9999624490737915,
      0.999963104724884,
      0.9999765157699585,
      0.9999669790267944,
      0.9999006986618042,
      0.9975273013114929,
      0.9899066090583801,
      0.9831093549728394,
      0.9760106205940247,
      0.9548325538635254,
      0.9490638375282288,
      0.963051974773407,
      0.9788393378257751,
      0.9953210949897766,
      0.999014675617218,
      0.999925971031189,
      0.9999580979347229,
      0.9999389052391052,
      0.999945342540741,
      0.9998689293861389,
      0.9997758865356445,
      0.9998350143432617,
      0.999942421913147,
      0.9999774098396301,
      0.9999775290489197,
      0.999960720539093,
      0.9996249675750732,
      0.9938381314277649,
      0.9813183546066284,
      0.9737377762794495,
      0.9846503138542175,
      0.979164719581604,
      0.9849882125854492,
      0.9771558046340942,
      0.9812560677528381,
      0.9948196411132812,
      0.998076856136322,
      0.9998823404312134,
      0.9999560713768005,
      0.999974250793457,
      0.9999777674674988,
      0.999973714351654,
      0.9999492764472961,
      0.9998137950897217,
      0.9998377561569214,
      0.9998446106910706,
      0.9999176263809204,
      0.9999350309371948,
      0.9999455809593201,
      0.9999598860740662,
      0.99991774559021,
      0.9998635649681091,
      0.9998633861541748,
      0.9969595074653625,
      0.998910665512085,
      0.9952528476715088,
      0.9984915852546692,
      0.9999409914016724,
      0.9998683929443359,
      0.9999610781669617,
      0.9999276995658875,
      0.9999433159828186,
      0.9999709725379944,
      0.9999766945838928,
      0.9999648332595825,
      0.9999341368675232,
      0.9999666810035706,
      0.9999661445617676,
      0.9999778270721436,
      0.9999533891677856,
      0.9999514818191528,
      0.9998871684074402,
      0.9998753070831299,
      0.9997668862342834,
      0.9997825622558594,
      0.999879777431488,
      0.9999414086341858,
      0.999960720539093,
      0.9999719858169556,
      0.9999803900718689,
      0.9999783039093018,
      0.9999831914901733,
      0.9999577403068542,
      0.9999573826789856,
      0.9998875260353088,
      0.9986655116081238,
      0.9966224431991577,
      0.9937899112701416,
      0.9914222359657288,
      0.9846004247665405,
      0.9862900972366333,
      0.9926304817199707,
      0.9892949461936951,
      0.9866457581520081,
      0.9953000545501709,
      0.9972148537635803,
      0.999845027923584,
      0.999951183795929,
      0.9999780654907227,
      0.9999814629554749,
      0.999982476234436,
      0.9999775886535645,
      0.9999600052833557,
      0.9999254941940308,
      0.9998705983161926,
      0.9998010396957397,
      0.9997555613517761,
      0.9997103810310364,
      0.9997742772102356,
      0.9999482035636902,
      0.9999441504478455,
      0.9999704957008362,
      0.999951958656311,
      0.999837338924408,
      0.999179482460022,
      0.9925375580787659,
      0.9974193572998047,
      0.9999105334281921,
      0.9999457597732544,
      0.9999698996543884,
      0.9999564290046692,
      0.9999724626541138,
      0.9999529123306274,
      0.9999306201934814,
      0.9999287128448486,
      0.9999496340751648,
      0.9999585747718811,
      0.9999502301216125,
      0.999944269657135,
      0.9999052882194519,
      0.9999297261238098,
      0.9999674558639526,
      0.9999836683273315,
      0.9999803900718689,
      0.9999874830245972,
      0.9999774694442749,
      0.9999752044677734,
      0.9999557137489319,
      0.9999172687530518,
      0.9997731447219849,
      0.996566653251648,
      0.9898821711540222,
      0.9737946391105652,
      0.9767565727233887,
      0.989213764667511,
      0.9957160949707031,
      0.9996361136436462,
      0.9999262094497681,
      0.9999420642852783,
      0.9999641180038452,
      0.9999498724937439,
      0.9999464154243469,
      0.9999618530273438,
      0.9999262094497681,
      0.9999731779098511,
      0.999983012676239,
      0.9999805092811584,
      0.9999787211418152,
      0.9999739527702332,
      0.999977171421051,
      0.9999212026596069
    ],
    [
      0.957391619682312,
      0.9817514419555664,
      0.9833722114562988,
      0.9780749678611755,
      0.9827663898468018,
      0.985809862613678,
      0.9830029010772705,
      0.981590747833252,
      0.9851508140563965,
      0.9862214922904968,
      0.9817142486572266,
      0.9807960987091064,
      0.9842605590820312,
      0.9844002723693848,
      0.9788839817047119,
      0.9802630543708801,
      0.9852766990661621,
      0.9807507991790771,
      0.9782312512397766,
      0.9814692735671997,
      0.9845040440559387,
      0.9787012338638306,
      0.9799956679344177,
      0.9837894439697266,
      0.9806133508682251,
      0.978286623954773,
      0.9814878702163696,
      0.9807820916175842,
      0.971483588218689,
      0.9712769985198975,
      0.9699420928955078,
      0.9686338901519775,
      0.9640019536018372,
      0.9688047766685486,
      0.9693018794059753,
      0.9690923094749451,
      0.9672460556030273,
      0.9652013778686523,
      0.9701178669929504,
      0.9705190658569336,
      0.9694643616676331,
      0.9733110666275024,
      0.9745452404022217,
      0.9754105806350708,
      0.9766567945480347,
      0.9835461974143982,
      0.9855384230613708,
      0.9840829968452454,
      0.9869870543479919,
      0.9901083707809448,
      0.9886353015899658,
      0.9896416664123535,
      0.9842419624328613,
      0.9862997531890869,
      0.9832401871681213,
      0.9850949048995972,
      0.9820307493209839,
      0.9805938005447388,
      0.9831722974777222,
      0.9820466041564941,
      0.975623607635498,
      0.9748448133468628,
      0.9773831367492676,
      0.9740709662437439,
      0.9704713821411133,
      0.9704204201698303,
      0.9713898301124573,
      0.9682825207710266,
      0.9713523983955383,
      0.9733885526657104,
      0.9709087610244751,
      0.9698473215103149,
      0.975830078125,
      0.9765128493309021,
      0.9752992987632751,
      0.9812150001525879,
      0.9821386337280273,
      0.9782124757766724,
      0.9779877066612244,
      0.981041669845581,
      0.9779162406921387,
      0.9762071967124939,
      0.9770074486732483,
      0.9765514135360718,
      0.974949300289154,
      0.9739284515380859,
      0.9700143337249756,
      0.969206690788269,
      0.9729188680648804,
      0.9704115390777588,
      0.96788489818573,
      0.9683348536491394,
      0.9651401042938232,
      0.9591317772865295,
      0.950392484664917,
      0.999769389629364,
      0.9999460577964783,
      0.9999532699584961,
      0.9999873638153076,
      0.999983549118042,
      0.9999869465827942,
      0.999973714351654,
      0.9999660849571228,
      0.9998944997787476,
      0.9989084601402283,
      0.9973780512809753,
      0.9995811581611633,
      0.999322772026062,
      0.9960930347442627,
      0.9905880093574524,
      0.9949032068252563,
      0.9986847639083862,
      0.9999004006385803,
      0.9999634623527527,
      0.9999821186065674,
      0.9999889135360718,
      0.9999793171882629,
      0.9999725818634033,
      0.9999491572380066,
      0.9999076724052429,
      0.9998070597648621,
      0.9998361468315125,
      0.9998828172683716,
      0.9998565316200256,
      0.9998747110366821,
      0.9999626278877258,
      0.9999476075172424,
      0.9999633431434631,
      0.9999644756317139,
      0.9999778270721436,
      0.9999714493751526,
      0.9999293684959412,
      0.9984652400016785,
      0.9935519099235535,
      0.99000084400177,
      0.9861146807670593,
      0.9726406335830688,
      0.9696093797683716,
      0.9782404899597168,
      0.9867171049118042,
      0.9968087673187256,
      0.9995146989822388,
      0.9999417662620544,
      0.9999614953994751,
      0.999941349029541,
      0.9999464750289917,
      0.9998711943626404,
      0.9997774958610535,
      0.9998375773429871,
      0.9999439120292664,
      0.9999775290489197,
      0.9999785423278809,
      0.9999672174453735,
      0.9997516870498657,
      0.9963991641998291,
      0.9886202216148376,
      0.9847719073295593,
      0.990570068359375,
      0.9876356720924377,
      0.9913746118545532,
      0.9856575131416321,
      0.9883729219436646,
      0.9967628121376038,
      0.9987993240356445,
      0.9999107718467712,
      0.9999631643295288,
      0.9999759197235107,
      0.9999784827232361,
      0.9999744892120361,
      0.9999499917030334,
      0.9998154044151306,
      0.9998331069946289,
      0.9998460412025452,
      0.9999191761016846,
      0.9999322891235352,
      0.9999457597732544,
      0.9999611973762512,
      0.9999231100082397,
      0.9998794794082642,
      0.9998964071273804,
      0.9981632828712463,
      0.9995819926261902,
      0.9971244931221008,
      0.9992162585258484,
      0.9999549388885498,
      0.9999199509620667,
      0.9999664425849915,
      0.9999384880065918,
      0.9999451041221619,
      0.9999701976776123,
      0.9999770522117615,
      0.9999649524688721,
      0.9999347925186157,
      0.9999672770500183,
      0.9999663829803467,
      0.9999779462814331,
      0.9999540448188782,
      0.9999516606330872,
      0.9998879432678223,
      0.9998752474784851,
      0.9997673034667969,
      0.9997842311859131,
      0.999880313873291,
      0.9999417662620544,
      0.9999611377716064,
      0.9999722838401794,
      0.9999808073043823,
      0.9999788999557495,
      0.9999838471412659,
      0.9999598860740662,
      0.9999622702598572,
      0.9999048113822937,
      0.9992017149925232,
      0.9981514811515808,
      0.9955264329910278,
      0.9942091107368469,
      0.9899891018867493,
      0.9913216233253479,
      0.9961277842521667,
      0.9935874938964844,
      0.9919140338897705,
      0.9975920915603638,
      0.9985780119895935,
      0.9998934864997864,
      0.999957263469696,
      0.9999785423278809,
      0.9999819993972778,
      0.9999826550483704,
      0.9999777674674988,
      0.99996018409729,
      0.9999255537986755,
      0.9998705983161926,
      0.9998008608818054,
      0.9997551441192627,
      0.9997100234031677,
      0.9997732043266296,
      0.9999473690986633,
      0.9999442100524902,
      0.9999713897705078,
      0.9999552369117737,
      0.9998591542243958,
      0.9996052980422974,
      0.995883047580719,
      0.9985854029655457,
      0.9999255537986755,
      0.999950110912323,
      0.9999721050262451,
      0.9999573230743408,
      0.9999728798866272,
      0.9999538064002991,
      0.999930739402771,
      0.9999289512634277,
      0.9999499320983887,
      0.9999589920043945,
      0.9999503493309021,
      0.999944269657135,
      0.9999057054519653,
      0.999930202960968,
      0.999967634677887,
      0.9999838471412659,
      0.9999807476997375,
      0.9999876618385315,
      0.9999775886535645,
      0.9999756217002869,
      0.9999573230743408,
      0.9999289512634277,
      0.9998331069946289,
      0.9980788230895996,
      0.9942901134490967,
      0.9840337634086609,
      0.9858429431915283,
      0.9935474991798401,
      0.9975252151489258,
      0.9997245073318481,
      0.9999327659606934,
      0.9999434351921082,
      0.9999650716781616,
      0.9999507665634155,
      0.999945878982544,
      0.9999619126319885,
      0.9999263882637024,
      0.999973475933075,
      0.9999833106994629,
      0.999980628490448,
      0.9999790787696838,
      0.9999740719795227,
      0.9999772906303406,
      0.9999202489852905
    ],
    [
      0.9635781049728394,
      0.9852868318557739,
      0.9876099824905396,
      0.9847691059112549,
      0.9875810146331787,
      0.9903454780578613,
      0.989168107509613,
      0.9869046211242676,
      0.9889688491821289,
      0.9905670881271362,
      0.9880238175392151,
      0.9867057204246521,
      0.9893319010734558,
      0.9906048774719238,
      0.9866237044334412,
      0.9875454902648926,
      0.9904950857162476,
      0.988103985786438,
      0.9866107106208801,
      0.9883144497871399,
      0.9899395108222961,
      0.9867768287658691,
      0.9878238439559937,
      0.9896025657653809,
      0.9875484108924866,
      0.9861631989479065,
      0.9877879619598389,
      0.9876049160957336,
      0.9826886653900146,
      0.9832770228385925,
      0.9824745059013367,
      0.9823011159896851,
      0.9786210656166077,
      0.9824292659759521,
      0.9827554225921631,
      0.9827483296394348,
      0.9814189672470093,
      0.9794965386390686,
      0.9820799827575684,
      0.9823077321052551,
      0.9818940162658691,
      0.9830182790756226,
      0.9837329983711243,
      0.9842506051063538,
      0.9844759106636047,
      0.987608015537262,
      0.9893858432769775,
      0.9883683323860168,
      0.9900301694869995,
      0.9923695921897888,
      0.9917603731155396,
      0.9926321506500244,
      0.9889298677444458,
      0.9910040497779846,
      0.9888580441474915,
      0.9899492263793945,
      0.9885202646255493,
      0.9866595268249512,
      0.988115131855011,
      0.9879398345947266,
      0.9847136735916138,
      0.984809398651123,
      0.9855057597160339,
      0.9846040606498718,
      0.9835106134414673,
      0.9837661385536194,
      0.9839248061180115,
      0.9816619157791138,
      0.9844427704811096,
      0.9861613512039185,
      0.9842230081558228,
      0.9826686382293701,
      0.9862775802612305,
      0.987296462059021,
      0.9852855205535889,
      0.9885751008987427,
      0.9890883564949036,
      0.9871302843093872,
      0.9865928888320923,
      0.9882706999778748,
      0.9867990016937256,
      0.9859053492546082,
      0.9862015843391418,
      0.9864442944526672,
      0.985600471496582,
      0.9844982028007507,
      0.9827678799629211,
      0.9828973412513733,
      0.9834737777709961,
      0.9815635085105896,
      0.981106162071228,
      0.9796766638755798,
      0.9749065637588501,
      0.9697757959365845,
      0.9637094736099243,
      0.9997732043266296,
      0.9999479055404663,
      0.9999545812606812,
      0.9999880194664001,
      0.9999824166297913,
      0.9999875426292419,
      0.9999753832817078,
      0.9999708533287048,
      0.9999231100082397,
      0.9994351267814636,
      0.9988822340965271,
      0.9997503161430359,
      0.9995707273483276,
      0.998181939125061,
      0.9946026802062988,
      0.997204601764679,
      0.9993664026260376,
      0.9999256730079651,
      0.9999677538871765,
      0.9999825358390808,
      0.99998939037323,
      0.999980092048645,
      0.9999735355377197,
      0.9999505877494812,
      0.9999094009399414,
      0.9998108744621277,
      0.9998375177383423,
      0.9998849034309387,
      0.9998588562011719,
      0.9998759627342224,
      0.9999632835388184,
      0.9999483823776245,
      0.9999642372131348,
      0.999965488910675,
      0.9999790191650391,
      0.9999766945838928,
      0.9999520182609558,
      0.9994494915008545,
      0.9969810247421265,
      0.994642972946167,
      0.9927377700805664,
      0.9848403334617615,
      0.984268307685852,
      0.9894052743911743,
      0.9930109977722168,
      0.9986813068389893,
      0.999839186668396,
      0.999954104423523,
      0.999964714050293,
      0.9999433159828186,
      0.9999473690986633,
      0.9998734593391418,
      0.999779224395752,
      0.9998396635055542,
      0.9999449253082275,
      0.9999778270721436,
      0.9999793171882629,
      0.9999724626541138,
      0.9998533129692078,
      0.9986346960067749,
      0.9944555759429932,
      0.9924860596656799,
      0.9948801398277283,
      0.9928621649742126,
      0.9956656694412231,
      0.9912124276161194,
      0.9930641651153564,
      0.998369574546814,
      0.9995472431182861,
      0.9999352097511292,
      0.9999698996543884,
      0.9999773502349854,
      0.9999790191650391,
      0.9999750852584839,
      0.9999504089355469,
      0.9998160600662231,
      0.9998383522033691,
      0.9998475909233093,
      0.9999209642410278,
      0.9999357461929321,
      0.9999471306800842,
      0.9999626874923706,
      0.9999277591705322,
      0.9998993873596191,
      0.9999245405197144,
      0.9991880059242249,
      0.999850869178772,
      0.9988202452659607,
      0.9996463060379028,
      0.9999656677246094,
      0.9999483227729797,
      0.9999686479568481,
      0.9999424815177917,
      0.9999446272850037,
      0.999968945980072,
      0.9999769926071167,
      0.9999648928642273,
      0.9999348521232605,
      0.999967634677887,
      0.9999668002128601,
      0.999978244304657,
      0.999954342842102,
      0.9999515414237976,
      0.9998881816864014,
      0.9998748898506165,
      0.9997677803039551,
      0.9997853636741638,
      0.9998803734779358,
      0.9999419450759888,
      0.999961256980896,
      0.9999728798866272,
      0.9999814033508301,
      0.9999794960021973,
      0.9999843239784241,
      0.999961793422699,
      0.9999669194221497,
      0.9999234080314636,
      0.9996559023857117,
      0.9991787672042847,
      0.9976339340209961,
      0.9971076250076294,
      0.994674801826477,
      0.9955909252166748,
      0.9982438683509827,
      0.9969903826713562,
      0.9965537786483765,
      0.9990643262863159,
      0.9993800520896912,
      0.999926745891571,
      0.9999619722366333,
      0.9999797344207764,
      0.9999823570251465,
      0.9999827742576599,
      0.9999778866767883,
      0.9999603033065796,
      0.999925434589386,
      0.9998703598976135,
      0.9998007416725159,
      0.9997552037239075,
      0.9997100830078125,
      0.9997730851173401,
      0.9999477863311768,
      0.9999446272850037,
      0.9999722242355347,
      0.9999584555625916,
      0.9998937249183655,
      0.9998050332069397,
      0.9982826113700867,
      0.9993956089019775,
      0.9999387264251709,
      0.9999541640281677,
      0.9999746680259705,
      0.9999586343765259,
      0.9999733567237854,
      0.9999542236328125,
      0.9999306797981262,
      0.9999291300773621,
      0.9999501705169678,
      0.9999592304229736,
      0.9999504089355469,
      0.9999440908432007,
      0.9999056458473206,
      0.9999304413795471,
      0.9999677538871765,
      0.9999839067459106,
      0.9999809265136719,
      0.9999879002571106,
      0.999977707862854,
      0.9999759197235107,
      0.9999579191207886,
      0.9999384880065918,
      0.9998753070831299,
      0.9990927577018738,
      0.9974143505096436,
      0.9913382530212402,
      0.9918165802955627,
      0.9969372153282166,
      0.9988550543785095,
      0.999792754650116,
      0.9999366998672485,
      0.9999440312385559,
      0.9999650716781616,
      0.9999499320983887,
      0.9999452233314514,
      0.9999616742134094,
      0.9999262690544128,
      0.999973714351654,
      0.9999833106994629,
      0.9999809265136719,
      0.9999793171882629,
      0.9999743103981018,
      0.9999772310256958,
      0.9999195337295532
    ],
    [
      0.9684243202209473,
      0.9882386326789856,
      0.9903943538665771,
      0.9886372685432434,
      0.9904765486717224,
      0.9928075075149536,
      0.9926548004150391,
      0.990463137626648,
      0.9918234944343567,
      0.9937214851379395,
      0.9924662113189697,
      0.9904032945632935,
      0.9931199550628662,
      0.9943650364875793,
      0.9909852743148804,
      0.9913053512573242,
      0.9941797256469727,
      0.9927261471748352,
      0.9906476140022278,
      0.9917964935302734,
      0.9939314723014832,
      0.99083411693573,
      0.9913604259490967,
      0.9927269220352173,
      0.9913004636764526,
      0.9901562929153442,
      0.9914087653160095,
      0.9913193583488464,
      0.988828182220459,
      0.9897132515907288,
      0.9891762733459473,
      0.9888331890106201,
      0.9875433444976807,
      0.9893507957458496,
      0.9890922904014587,
      0.9889822006225586,
      0.9883980751037598,
      0.9878214001655579,
      0.9886000752449036,
      0.9883549213409424,
      0.9887548089027405,
      0.9892742037773132,
      0.9893083572387695,
      0.9895433187484741,
      0.9896502494812012,
      0.9918974041938782,
      0.9929909706115723,
      0.9922994375228882,
      0.992601215839386,
      0.9941690564155579,
      0.9939566254615784,
      0.994865357875824,
      0.9925126433372498,
      0.9940133690834045,
      0.9922205805778503,
      0.9929026961326599,
      0.9925865530967712,
      0.990410566329956,
      0.9917089343070984,
      0.9919415712356567,
      0.9894436001777649,
      0.9896438717842102,
      0.9901779890060425,
      0.9899967908859253,
      0.9890890717506409,
      0.9896654486656189,
      0.9894540309906006,
      0.9886269569396973,
      0.990333616733551,
      0.9910604357719421,
      0.9895484447479248,
      0.9890104532241821,
      0.9912039041519165,
      0.99158775806427,
      0.9899544715881348,
      0.9926071166992188,
      0.9928193092346191,
      0.9912238121032715,
      0.9907660484313965,
      0.9924038052558899,
      0.991287350654602,
      0.9906426072120667,
      0.9908740520477295,
      0.991360068321228,
      0.9907003045082092,
      0.9899445176124573,
      0.9897511601448059,
      0.9893284440040588,
      0.9891674518585205,
      0.9880441427230835,
      0.9876559376716614,
      0.9856456518173218,
      0.981736421585083,
      0.9775197505950928,
      0.9726077914237976,
      0.9997729063034058,
      0.9999485611915588,
      0.999955415725708,
      0.9999883770942688,
      0.9999827146530151,
      0.9999879002571106,
      0.9999759793281555,
      0.9999733567237854,
      0.9999349117279053,
      0.9996609687805176,
      0.9994361996650696,
      0.9998275637626648,
      0.9997129440307617,
      0.9991588592529297,
      0.997393012046814,
      0.9987730383872986,
      0.9997529983520508,
      0.9999427199363708,
      0.9999696612358093,
      0.9999823570251465,
      0.9999894499778748,
      0.9999805092811584,
      0.9999739527702332,
      0.9999510645866394,
      0.9999094605445862,
      0.9998124241828918,
      0.9998375773429871,
      0.9998858571052551,
      0.9998604655265808,
      0.9998765587806702,
      0.999963641166687,
      0.9999486207962036,
      0.9999647736549377,
      0.999966025352478,
      0.9999791979789734,
      0.9999790787696838,
      0.9999632239341736,
      0.9997954368591309,
      0.9989361763000488,
      0.9979445338249207,
      0.9969145059585571,
      0.9920490980148315,
      0.9912947416305542,
      0.9944850206375122,
      0.9964926242828369,
      0.9995620846748352,
      0.9999179840087891,
      0.999958336353302,
      0.9999664425849915,
      0.9999435544013977,
      0.9999474883079529,
      0.9998744130134583,
      0.9997791051864624,
      0.9998406171798706,
      0.999945342540741,
      0.9999779462814331,
      0.9999793767929077,
      0.9999752044677734,
      0.9999010562896729,
      0.9995992183685303,
      0.9980518817901611,
      0.997035801410675,
      0.9981919527053833,
      0.9969800710678101,
      0.9982353448867798,
      0.9953282475471497,
      0.9959873557090759,
      0.9993110299110413,
      0.9998154044151306,
      0.9999491572380066,
      0.9999738931655884,
      0.9999783635139465,
      0.9999792575836182,
      0.9999755620956421,
      0.9999504685401917,
      0.9998164772987366,
      0.9998376369476318,
      0.9998481869697571,
      0.9999218583106995,
      0.9999359846115112,
      0.9999473690986633,
      0.9999632835388184,
      0.9999305605888367,
      0.9999154806137085,
      0.9999426603317261,
      0.9996451139450073,
      0.9999275803565979,
      0.9995414018630981,
      0.9998260140419006,
      0.9999721050262451,
      0.9999634027481079,
      0.9999688863754272,
      0.9999434947967529,
      0.9999422430992126,
      0.9999671578407288,
      0.9999769330024719,
      0.9999645352363586,
      0.9999351501464844,
      0.9999678730964661,
      0.9999669790267944,
      0.9999784231185913,
      0.9999546408653259,
      0.9999516010284424,
      0.9998884797096252,
      0.9998751282691956,
      0.9997710585594177,
      0.999785840511322,
      0.9998799562454224,
      0.9999417662620544,
      0.9999614953994751,
      0.999972939491272,
      0.9999815225601196,
      0.9999798536300659,
      0.9999849200248718,
      0.9999630451202393,
      0.999970018863678,
      0.9999353289604187,
      0.999832808971405,
      0.9996370673179626,
      0.9989331960678101,
      0.9986421465873718,
      0.9974570274353027,
      0.9979226589202881,
      0.9991734027862549,
      0.9985978603363037,
      0.9985400438308716,
      0.9996786117553711,
      0.9997621178627014,
      0.9999487996101379,
      0.9999661445617676,
      0.9999806880950928,
      0.9999827146530151,
      0.9999829530715942,
      0.9999778270721436,
      0.9999604225158691,
      0.9999254941940308,
      0.9998698830604553,
      0.9998000860214233,
      0.9997552633285522,
      0.9997095465660095,
      0.9997726082801819,
      0.9999475479125977,
      0.9999445080757141,
      0.999972939491272,
      0.9999609589576721,
      0.9999174475669861,
      0.9998935461044312,
      0.9993799328804016,
      0.9996727705001831,
      0.9999462366104126,
      0.9999563097953796,
      0.9999760389328003,
      0.9999585151672363,
      0.999973475933075,
      0.9999544024467468,
      0.999930202960968,
      0.9999289512634277,
      0.999950110912323,
      0.9999593496322632,
      0.9999503493309021,
      0.9999439716339111,
      0.9999057054519653,
      0.9999307990074158,
      0.9999679327011108,
      0.9999838471412659,
      0.9999811053276062,
      0.9999880790710449,
      0.9999777674674988,
      0.9999763369560242,
      0.9999583959579468,
      0.9999462962150574,
      0.999910831451416,
      0.999650239944458,
      0.9988704323768616,
      0.9957209229469299,
      0.9959889054298401,
      0.9988012313842773,
      0.9995213747024536,
      0.9998376369476318,
      0.99993896484375,
      0.9999439716339111,
      0.9999640583992004,
      0.9999487400054932,
      0.999944806098938,
      0.9999613761901855,
      0.9999257326126099,
      0.9999739527702332,
      0.9999836087226868,
      0.9999812245368958,
      0.9999794960021973,
      0.9999743700027466,
      0.9999772310256958,
      0.9999187588691711
    ],
    [
      0.971127986907959,
      0.9899009466171265,
      0.9919877648353577,
      0.9906383752822876,
      0.9920063614845276,
      0.9940424561500549,
      0.9943317770957947,
      0.9925148487091064,
      0.9936612248420715,
      0.995505154132843,
      0.9950000047683716,
      0.9932422637939453,
      0.9953213930130005,
      0.9965440034866333,
      0.9942921996116638,
      0.9939512014389038,
      0.9964597821235657,
      0.9958068132400513,
      0.9941467642784119,
      0.994182825088501,
      0.9962123036384583,
      0.9936028718948364,
      0.9938147068023682,
      0.9952907562255859,
      0.994617760181427,
      0.9930940270423889,
      0.9939039945602417,
      0.9942545890808105,
      0.9922052621841431,
      0.9930849671363831,
      0.9922993779182434,
      0.9918974041938782,
      0.9916397929191589,
      0.9932082891464233,
      0.9924574494361877,
      0.992356538772583,
      0.9922161102294922,
      0.9917787909507751,
      0.9919754266738892,
      0.9915300011634827,
      0.992088794708252,
      0.9922305345535278,
      0.9923210740089417,
      0.9922335743904114,
      0.992148756980896,
      0.9943739771842957,
      0.9949359893798828,
      0.9940420985221863,
      0.9938845634460449,
      0.9951455593109131,
      0.9950987100601196,
      0.9959744811058044,
      0.9943395853042603,
      0.9953676462173462,
      0.9938211441040039,
      0.9943088293075562,
      0.9945733547210693,
      0.9928638935089111,
      0.9938467741012573,
      0.9942517876625061,
      0.9919838309288025,
      0.9922482967376709,
      0.9924747347831726,
      0.9927188158035278,
      0.992161750793457,
      0.9924936294555664,
      0.9921255111694336,
      0.9916965961456299,
      0.9931223392486572,
      0.9933203458786011,
      0.9920464754104614,
      0.9919790625572205,
      0.9939299821853638,
      0.9939413666725159,
      0.9925886988639832,
      0.9953851699829102,
      0.9955407381057739,
      0.9940086007118225,
      0.9938346147537231,
      0.9953327775001526,
      0.9944003820419312,
      0.9938347935676575,
      0.9944204688072205,
      0.9945086240768433,
      0.9935058951377869,
      0.9930448532104492,
      0.993215799331665,
      0.9925175309181213,
      0.9923484921455383,
      0.9912691712379456,
      0.9909491539001465,
      0.9894862174987793,
      0.9858525395393372,
      0.9825983047485352,
      0.9781622886657715,
      0.9997719526290894,
      0.9999485611915588,
      0.9999554753303528,
      0.9999884366989136,
      0.9999836683273315,
      0.9999880194664001,
      0.9999760985374451,
      0.9999746084213257,
      0.9999387264251709,
      0.9997857809066772,
      0.999646782875061,
      0.9998629689216614,
      0.9997636079788208,
      0.999509871006012,
      0.9987048506736755,
      0.9994855523109436,
      0.9998748898506165,
      0.9999502897262573,
      0.9999710321426392,
      0.999983012676239,
      0.9999896883964539,
      0.999980628490448,
      0.9999738335609436,
      0.9999508261680603,
      0.9999091029167175,
      0.9998119473457336,
      0.9998362064361572,
      0.9998845458030701,
      0.9998610019683838,
      0.9998770952224731,
      0.9999639391899109,
      0.9999485015869141,
      0.999964714050293,
      0.9999660849571228,
      0.9999789595603943,
      0.9999797940254211,
      0.9999681115150452,
      0.9998980760574341,
      0.9995867609977722,
      0.9992258548736572,
      0.9987593293190002,
      0.9963211417198181,
      0.9956442713737488,
      0.9975833296775818,
      0.9987674355506897,
      0.9997977018356323,
      0.9999424815177917,
      0.9999613165855408,
      0.9999638795852661,
      0.9999434351921082,
      0.9999468922615051,
      0.9998741745948792,
      0.9997783899307251,
      0.9998406767845154,
      0.9999450445175171,
      0.9999776482582092,
      0.9999792575836182,
      0.9999765157699585,
      0.9999208450317383,
      0.9998111724853516,
      0.9993137717247009,
      0.998883843421936,
      0.9993115067481995,
      0.998602569103241,
      0.9991948008537292,
      0.9977341890335083,
      0.997879683971405,
      0.999654233455658,
      0.999903678894043,
      0.9999572038650513,
      0.9999756813049316,
      0.9999786019325256,
      0.9999791383743286,
      0.9999757409095764,
      0.999950647354126,
      0.9998173117637634,
      0.9998445510864258,
      0.9998494386672974,
      0.9999223947525024,
      0.9999361634254456,
      0.9999473690986633,
      0.9999635219573975,
      0.9999314546585083,
      0.9999234676361084,
      0.999951183795929,
      0.9998020529747009,
      0.9999552965164185,
      0.9998165965080261,
      0.9998966455459595,
      0.9999754428863525,
      0.9999708533287048,
      0.9999682307243347,
      0.9999440312385559,
      0.9999393224716187,
      0.9999656081199646,
      0.9999760389328003,
      0.99996417760849,
      0.9999350905418396,
      0.9999682903289795,
      0.999967098236084,
      0.9999784827232361,
      0.9999546408653259,
      0.9999512434005737,
      0.9998875260353088,
      0.9998741149902344,
      0.9997681975364685,
      0.9997819662094116,
      0.9998773336410522,
      0.9999409317970276,
      0.9999608993530273,
      0.999972939491272,
      0.9999815225601196,
      0.999980092048645,
      0.9999851584434509,
      0.9999637603759766,
      0.9999718070030212,
      0.9999418258666992,
      0.9999000430107117,
      0.9998086094856262,
      0.999410092830658,
      0.9994111061096191,
      0.9986482858657837,
      0.9990029335021973,
      0.9996069669723511,
      0.9993383288383484,
      0.9994322657585144,
      0.9998670816421509,
      0.9998772144317627,
      0.9999609589576721,
      0.9999681115150452,
      0.9999812245368958,
      0.9999826550483704,
      0.9999828934669495,
      0.9999778270721436,
      0.9999603033065796,
      0.9999251961708069,
      0.9998695850372314,
      0.9997996687889099,
      0.9997550845146179,
      0.9997093081474304,
      0.9997720122337341,
      0.9999475479125977,
      0.999944269657135,
      0.9999730587005615,
      0.999962568283081,
      0.9999305605888367,
      0.9999330639839172,
      0.999715268611908,
      0.9997918009757996,
      0.9999511241912842,
      0.9999582767486572,
      0.9999769926071167,
      0.9999584555625916,
      0.999973475933075,
      0.9999542832374573,
      0.9999296069145203,
      0.9999284148216248,
      0.999950110912323,
      0.9999595880508423,
      0.9999502301216125,
      0.9999436140060425,
      0.9999054074287415,
      0.9999306797981262,
      0.9999678730964661,
      0.9999839067459106,
      0.9999812245368958,
      0.9999880790710449,
      0.9999778270721436,
      0.9999762773513794,
      0.9999579191207886,
      0.999950110912323,
      0.9999251961708069,
      0.9998061656951904,
      0.9994969964027405,
      0.9980518221855164,
      0.9981184601783752,
      0.999594509601593,
      0.9997529983520508,
      0.9998611807823181,
      0.9999389052391052,
      0.9999424815177917,
      0.9999628067016602,
      0.999947726726532,
      0.999944269657135,
      0.9999611973762512,
      0.9999258518218994,
      0.9999740719795227,
      0.9999836683273315,
      0.9999814033508301,
      0.999979555606842,
      0.9999743103981018,
      0.999977171421051,
      0.9999181628227234
    ]
  ],
  "rfd_device": "NVIDIA A30",
  "rfd_time": 100,
  "rfd_con_ref_pdb_idx": [],
  "rfd_con_hal_pdb_idx": [],
  "rfd_con_ref_idx0": [],
  "rfd_con_hal_idx0": [],
  "rfd_complex_con_ref_pdb_idx": "[('B', 17), ('B', 18), ('B', 19), ('B', 20), ('B', 21), ('B', 22), ('B', 23), ('B', 24), ('B', 25), ('B', 26), ('B', 27), ('B', 28), ('B', 29), ('B', 30), ('B', 31), ('B', 32), ('B', 33), ('B', 34), ('B', 35), ('B', 36), ('B', 37), ('B', 38), ('B', 39), ('B', 40), ('B', 41), ('B', 42), ('B', 43), ('B', 44), ('B', 45), ('B', 46), ('B', 47), ('B', 48), ('B', 49), ('B', 50), ('B', 51), ('B', 52), ('B', 53), ('B', 54), ('B', 55), ('B', 56), ('B', 57), ('B', 58), ('B', 59), ('B', 60), ('B', 61), ('B', 62), ('B', 63), ('B', 64), ('B', 65), ('B', 66), ('B', 67), ('B', 68), ('B', 69), ('B', 70), ('B', 71), ('B', 72), ('B', 73), ('B', 74), ('B', 75), ('B', 76), ('B', 77), ('B', 78), ('B', 79), ('B', 80), ('B', 81), ('B', 82), ('B', 83), ('B', 84), ('B', 85), ('B', 86), ('B', 87), ('B', 88), ('B', 89), ('B', 90), ('B', 91), ('B', 92), ('B', 93), ('B', 94), ('B', 95), ('B', 96), ('B', 97), ('B', 98), ('B', 99), ('B', 100), ('B', 101), ('B', 102), ('B', 103), ('B', 104), ('B', 105), ('B', 106), ('B', 107), ('B', 108), ('B', 109), ('B', 110), ('B', 111), ('B', 112), ('B', 113), ('B', 114), ('B', 115), ('B', 116), ('B', 117), ('B', 118), ('B', 119), ('B', 120), ('B', 121), ('B', 122), ('B', 123), ('B', 124), ('B', 125), ('B', 126), ('B', 127), ('B', 128), ('B', 129), ('B', 130), ('B', 131), ('B', 132), ('B', 133), ('B', 134), ('B', 135), ('B', 136), ('B', 137), ('B', 138), ('B', 139), ('B', 140), ('B', 141), ('B', 142), ('B', 143), ('B', 144), ('B', 145), ('B', 146), ('B', 147), ('B', 148), ('B', 149), ('B', 150), ('B', 151), ('B', 152), ('B', 153), ('B', 154), ('B', 155), ('B', 156), ('B', 157), ('B', 158), ('B', 159), ('B', 160), ('B', 161), ('B', 162), ('B', 163), ('B', 164), ('B', 165), ('B', 166), ('B', 167), ('B', 168), ('B', 169), ('B', 170), ('B', 171), ('B', 172), ('B', 173), ('B', 174), ('B', 175), ('B', 176), ('B', 177), ('B', 178), ('B', 179), ('B', 180), ('B', 181), ('B', 182), ('B', 183), ('B', 184), ('B', 185), ('B', 186), ('B', 187), ('B', 188), ('B', 189), ('B', 190), ('B', 191), ('B', 192), ('B', 193), ('B', 194), ('B', 195), ('B', 196), ('B', 197), ('B', 198), ('B', 199), ('B', 200), ('B', 201), ('B', 202), ('B', 203), ('B', 204), ('B', 205), ('B', 206), ('B', 207), ('B', 208), ('B', 209)]",
  "rfd_complex_con_hal_pdb_idx": "[('B', 96), ('B', 97), ('B', 98), ('B', 99), ('B', 100), ('B', 101), ('B', 102), ('B', 103), ('B', 104), ('B', 105), ('B', 106), ('B', 107), ('B', 108), ('B', 109), ('B', 110), ('B', 111), ('B', 112), ('B', 113), ('B', 114), ('B', 115), ('B', 116), ('B', 117), ('B', 118), ('B', 119), ('B', 120), ('B', 121), ('B', 122), ('B', 123), ('B', 124), ('B', 125), ('B', 126), ('B', 127), ('B', 128), ('B', 129), ('B', 130), ('B', 131), ('B', 132), ('B', 133), ('B', 134), ('B', 135), ('B', 136), ('B', 137), ('B', 138), ('B', 139), ('B', 140), ('B', 141), ('B', 142), ('B', 143), ('B', 144), ('B', 145), ('B', 146), ('B', 147), ('B', 148), ('B', 149), ('B', 150), ('B', 151), ('B', 152), ('B', 153), ('B', 154), ('B', 155), ('B', 156), ('B', 157), ('B', 158), ('B', 159), ('B', 160), ('B', 161), ('B', 162), ('B', 163), ('B', 164), ('B', 165), ('B', 166), ('B', 167), ('B', 168), ('B', 169), ('B', 170), ('B', 171), ('B', 172), ('B', 173), ('B', 174), ('B', 175), ('B', 176), ('B', 177), ('B', 178), ('B', 179), ('B', 180), ('B', 181), ('B', 182), ('B', 183), ('B', 184), ('B', 185), ('B', 186), ('B', 187), ('B', 188), ('B', 189), ('B', 190), ('B', 191), ('B', 192), ('B', 193), ('B', 194), ('B', 195), ('B', 196), ('B', 197), ('B', 198), ('B', 199), ('B', 200), ('B', 201), ('B', 202), ('B', 203), ('B', 204), ('B', 205), ('B', 206), ('B', 207), ('B', 208), ('B', 209), ('B', 210), ('B', 211), ('B', 212), ('B', 213), ('B', 214), ('B', 215), ('B', 216), ('B', 217), ('B', 218), ('B', 219), ('B', 220), ('B', 221), ('B', 222), ('B', 223), ('B', 224), ('B', 225), ('B', 226), ('B', 227), ('B', 228), ('B', 229), ('B', 230), ('B', 231), ('B', 232), ('B', 233), ('B', 234), ('B', 235), ('B', 236), ('B', 237), ('B', 238), ('B', 239), ('B', 240), ('B', 241), ('B', 242), ('B', 243), ('B', 244), ('B', 245), ('B', 246), ('B', 247), ('B', 248), ('B', 249), ('B', 250), ('B', 251), ('B', 252), ('B', 253), ('B', 254), ('B', 255), ('B', 256), ('B', 257), ('B', 258), ('B', 259), ('B', 260), ('B', 261), ('B', 262), ('B', 263), ('B', 264), ('B', 265), ('B', 266), ('B', 267), ('B', 268), ('B', 269), ('B', 270), ('B', 271), ('B', 272), ('B', 273), ('B', 274), ('B', 275), ('B', 276), ('B', 277), ('B', 278), ('B', 279), ('B', 280), ('B', 281), ('B', 282), ('B', 283), ('B', 284), ('B', 285), ('B', 286), ('B', 287), ('B', 288)]",
  "rfd_receptor_con_ref_pdb_idx": "[('B', 17), ('B', 18), ('B', 19), ('B', 20), ('B', 21), ('B', 22), ('B', 23), ('B', 24), ('B', 25), ('B', 26), ('B', 27), ('B', 28), ('B', 29), ('B', 30), ('B', 31), ('B', 32), ('B', 33), ('B', 34), ('B', 35), ('B', 36), ('B', 37), ('B', 38), ('B', 39), ('B', 40), ('B', 41), ('B', 42), ('B', 43), ('B', 44), ('B', 45), ('B', 46), ('B', 47), ('B', 48), ('B', 49), ('B', 50), ('B', 51), ('B', 52), ('B', 53), ('B', 54), ('B', 55), ('B', 56), ('B', 57), ('B', 58), ('B', 59), ('B', 60), ('B', 61), ('B', 62), ('B', 63), ('B', 64), ('B', 65), ('B', 66), ('B', 67), ('B', 68), ('B', 69), ('B', 70), ('B', 71), ('B', 72), ('B', 73), ('B', 74), ('B', 75), ('B', 76), ('B', 77), ('B', 78), ('B', 79), ('B', 80), ('B', 81), ('B', 82), ('B', 83), ('B', 84), ('B', 85), ('B', 86), ('B', 87), ('B', 88), ('B', 89), ('B', 90), ('B', 91), ('B', 92), ('B', 93), ('B', 94), ('B', 95), ('B', 96), ('B', 97), ('B', 98), ('B', 99), ('B', 100), ('B', 101), ('B', 102), ('B', 103), ('B', 104), ('B', 105), ('B', 106), ('B', 107), ('B', 108), ('B', 109), ('B', 110), ('B', 111), ('B', 112), ('B', 113), ('B', 114), ('B', 115), ('B', 116), ('B', 117), ('B', 118), ('B', 119), ('B', 120), ('B', 121), ('B', 122), ('B', 123), ('B', 124), ('B', 125), ('B', 126), ('B', 127), ('B', 128), ('B', 129), ('B', 130), ('B', 131), ('B', 132), ('B', 133), ('B', 134), ('B', 135), ('B', 136), ('B', 137), ('B', 138), ('B', 139), ('B', 140), ('B', 141), ('B', 142), ('B', 143), ('B', 144), ('B', 145), ('B', 146), ('B', 147), ('B', 148), ('B', 149), ('B', 150), ('B', 151), ('B', 152), ('B', 153), ('B', 154), ('B', 155), ('B', 156), ('B', 157), ('B', 158), ('B', 159), ('B', 160), ('B', 161), ('B', 162), ('B', 163), ('B', 164), ('B', 165), ('B', 166), ('B', 167), ('B', 168), ('B', 169), ('B', 170), ('B', 171), ('B', 172), ('B', 173), ('B', 174), ('B', 175), ('B', 176), ('B', 177), ('B', 178), ('B', 179), ('B', 180), ('B', 181), ('B', 182), ('B', 183), ('B', 184), ('B', 185), ('B', 186), ('B', 187), ('B', 188), ('B', 189), ('B', 190), ('B', 191), ('B', 192), ('B', 193), ('B', 194), ('B', 195), ('B', 196), ('B', 197), ('B', 198), ('B', 199), ('B', 200), ('B', 201), ('B', 202), ('B', 203), ('B', 204), ('B', 205), ('B', 206), ('B', 207), ('B', 208), ('B', 209)]",
  "rfd_receptor_con_hal_pdb_idx": "[('B', 96), ('B', 97), ('B', 98), ('B', 99), ('B', 100), ('B', 101), ('B', 102), ('B', 103), ('B', 104), ('B', 105), ('B', 106), ('B', 107), ('B', 108), ('B', 109), ('B', 110), ('B', 111), ('B', 112), ('B', 113), ('B', 114), ('B', 115), ('B', 116), ('B', 117), ('B', 118), ('B', 119), ('B', 120), ('B', 121), ('B', 122), ('B', 123), ('B', 124), ('B', 125), ('B', 126), ('B', 127), ('B', 128), ('B', 129), ('B', 130), ('B', 131), ('B', 132), ('B', 133), ('B', 134), ('B', 135), ('B', 136), ('B', 137), ('B', 138), ('B', 139), ('B', 140), ('B', 141), ('B', 142), ('B', 143), ('B', 144), ('B', 145), ('B', 146), ('B', 147), ('B', 148), ('B', 149), ('B', 150), ('B', 151), ('B', 152), ('B', 153), ('B', 154), ('B', 155), ('B', 156), ('B', 157), ('B', 158), ('B', 159), ('B', 160), ('B', 161), ('B', 162), ('B', 163), ('B', 164), ('B', 165), ('B', 166), ('B', 167), ('B', 168), ('B', 169), ('B', 170), ('B', 171), ('B', 172), ('B', 173), ('B', 174), ('B', 175), ('B', 176), ('B', 177), ('B', 178), ('B', 179), ('B', 180), ('B', 181), ('B', 182), ('B', 183), ('B', 184), ('B', 185), ('B', 186), ('B', 187), ('B', 188), ('B', 189), ('B', 190), ('B', 191), ('B', 192), ('B', 193), ('B', 194), ('B', 195), ('B', 196), ('B', 197), ('B', 198), ('B', 199), ('B', 200), ('B', 201), ('B', 202), ('B', 203), ('B', 204), ('B', 205), ('B', 206), ('B', 207), ('B', 208), ('B', 209), ('B', 210), ('B', 211), ('B', 212), ('B', 213), ('B', 214), ('B', 215), ('B', 216), ('B', 217), ('B', 218), ('B', 219), ('B', 220), ('B', 221), ('B', 222), ('B', 223), ('B', 224), ('B', 225), ('B', 226), ('B', 227), ('B', 228), ('B', 229), ('B', 230), ('B', 231), ('B', 232), ('B', 233), ('B', 234), ('B', 235), ('B', 236), ('B', 237), ('B', 238), ('B', 239), ('B', 240), ('B', 241), ('B', 242), ('B', 243), ('B', 244), ('B', 245), ('B', 246), ('B', 247), ('B', 248), ('B', 249), ('B', 250), ('B', 251), ('B', 252), ('B', 253), ('B', 254), ('B', 255), ('B', 256), ('B', 257), ('B', 258), ('B', 259), ('B', 260), ('B', 261), ('B', 262), ('B', 263), ('B', 264), ('B', 265), ('B', 266), ('B', 267), ('B', 268), ('B', 269), ('B', 270), ('B', 271), ('B', 272), ('B', 273), ('B', 274), ('B', 275), ('B', 276), ('B', 277), ('B', 278), ('B', 279), ('B', 280), ('B', 281), ('B', 282), ('B', 283), ('B', 284), ('B', 285), ('B', 286), ('B', 287), ('B', 288)]",
  "rfd_complex_con_ref_idx0": [
    0,
    1,
    2,
    3,
    4,
    5,
    6,
    7,
    8,
    9,
    10,
    11,
    12,
    13,
    14,
    15,
    16,
    17,
    18,
    19,
    20,
    21,
    22,
    23,
    24,
    25,
    26,
    27,
    28,
    29,
    30,
    31,
    32,
    33,
    34,
    35,
    36,
    37,
    38,
    39,
    40,
    41,
    42,
    43,
    44,
    45,
    46,
    47,
    48,
    49,
    50,
    51,
    52,
    53,
    54,
    55,
    56,
    57,
    58,
    59,
    60,
    61,
    62,
    63,
    64,
    65,
    66,
    67,
    68,
    69,
    70,
    71,
    72,
    73,
    74,
    75,
    76,
    77,
    78,
    79,
    80,
    81,
    82,
    83,
    84,
    85,
    86,
    87,
    88,
    89,
    90,
    91,
    92,
    93,
    94,
    95,
    96,
    97,
    98,
    99,
    100,
    101,
    102,
    103,
    104,
    105,
    106,
    107,
    108,
    109,
    110,
    111,
    112,
    113,
    114,
    115,
    116,
    117,
    118,
    119,
    120,
    121,
    122,
    123,
    124,
    125,
    126,
    127,
    128,
    129,
    130,
    131,
    132,
    133,
    134,
    135,
    136,
    137,
    138,
    139,
    140,
    141,
    142,
    143,
    144,
    145,
    146,
    147,
    148,
    149,
    150,
    151,
    152,
    153,
    154,
    155,
    156,
    157,
    158,
    159,
    160,
    161,
    162,
    163,
    164,
    165,
    166,
    167,
    168,
    169,
    170,
    171,
    172,
    173,
    174,
    175,
    176,
    177,
    178,
    179,
    180,
    181,
    182,
    183,
    184,
    185,
    186,
    187,
    188,
    189,
    190,
    191,
    192
  ],
  "rfd_complex_con_hal_idx0": [
    95,
    96,
    97,
    98,
    99,
    100,
    101,
    102,
    103,
    104,
    105,
    106,
    107,
    108,
    109,
    110,
    111,
    112,
    113,
    114,
    115,
    116,
    117,
    118,
    119,
    120,
    121,
    122,
    123,
    124,
    125,
    126,
    127,
    128,
    129,
    130,
    131,
    132,
    133,
    134,
    135,
    136,
    137,
    138,
    139,
    140,
    141,
    142,
    143,
    144,
    145,
    146,
    147,
    148,
    149,
    150,
    151,
    152,
    153,
    154,
    155,
    156,
    157,
    158,
    159,
    160,
    161,
    162,
    163,
    164,
    165,
    166,
    167,
    168,
    169,
    170,
    171,
    172,
    173,
    174,
    175,
    176,
    177,
    178,
    179,
    180,
    181,
    182,
    183,
    184,
    185,
    186,
    187,
    188,
    189,
    190,
    191,
    192,
    193,
    194,
    195,
    196,
    197,
    198,
    199,
    200,
    201,
    202,
    203,
    204,
    205,
    206,
    207,
    208,
    209,
    210,
    211,
    212,
    213,
    214,
    215,
    216,
    217,
    218,
    219,
    220,
    221,
    222,
    223,
    224,
    225,
    226,
    227,
    228,
    229,
    230,
    231,
    232,
    233,
    234,
    235,
    236,
    237,
    238,
    239,
    240,
    241,
    242,
    243,
    244,
    245,
    246,
    247,
    248,
    249,
    250,
    251,
    252,
    253,
    254,
    255,
    256,
    257,
    258,
    259,
    260,
    261,
    262,
    263,
    264,
    265,
    266,
    267,
    268,
    269,
    270,
    271,
    272,
    273,
    274,
    275,
    276,
    277,
    278,
    279,
    280,
    281,
    282,
    283,
    284,
    285,
    286,
    287
  ],
  "rfd_receptor_con_ref_idx0": [
    0,
    1,
    2,
    3,
    4,
    5,
    6,
    7,
    8,
    9,
    10,
    11,
    12,
    13,
    14,
    15,
    16,
    17,
    18,
    19,
    20,
    21,
    22,
    23,
    24,
    25,
    26,
    27,
    28,
    29,
    30,
    31,
    32,
    33,
    34,
    35,
    36,
    37,
    38,
    39,
    40,
    41,
    42,
    43,
    44,
    45,
    46,
    47,
    48,
    49,
    50,
    51,
    52,
    53,
    54,
    55,
    56,
    57,
    58,
    59,
    60,
    61,
    62,
    63,
    64,
    65,
    66,
    67,
    68,
    69,
    70,
    71,
    72,
    73,
    74,
    75,
    76,
    77,
    78,
    79,
    80,
    81,
    82,
    83,
    84,
    85,
    86,
    87,
    88,
    89,
    90,
    91,
    92,
    93,
    94,
    95,
    96,
    97,
    98,
    99,
    100,
    101,
    102,
    103,
    104,
    105,
    106,
    107,
    108,
    109,
    110,
    111,
    112,
    113,
    114,
    115,
    116,
    117,
    118,
    119,
    120,
    121,
    122,
    123,
    124,
    125,
    126,
    127,
    128,
    129,
    130,
    131,
    132,
    133,
    134,
    135,
    136,
    137,
    138,
    139,
    140,
    141,
    142,
    143,
    144,
    145,
    146,
    147,
    148,
    149,
    150,
    151,
    152,
    153,
    154,
    155,
    156,
    157,
    158,
    159,
    160,
    161,
    162,
    163,
    164,
    165,
    166,
    167,
    168,
    169,
    170,
    171,
    172,
    173,
    174,
    175,
    176,
    177,
    178,
    179,
    180,
    181,
    182,
    183,
    184,
    185,
    186,
    187,
    188,
    189,
    190,
    191,
    192
  ],
  "rfd_receptor_con_hal_idx0": [
    0,
    1,
    2,
    3,
    4,
    5,
    6,
    7,
    8,
    9,
    10,
    11,
    12,
    13,
    14,
    15,
    16,
    17,
    18,
    19,
    20,
    21,
    22,
    23,
    24,
    25,
    26,
    27,
    28,
    29,
    30,
    31,
    32,
    33,
    34,
    35,
    36,
    37,
    38,
    39,
    40,
    41,
    42,
    43,
    44,
    45,
    46,
    47,
    48,
    49,
    50,
    51,
    52,
    53,
    54,
    55,
    56,
    57,
    58,
    59,
    60,
    61,
    62,
    63,
    64,
    65,
    66,
    67,
    68,
    69,
    70,
    71,
    72,
    73,
    74,
    75,
    76,
    77,
    78,
    79,
    80,
    81,
    82,
    83,
    84,
    85,
    86,
    87,
    88,
    89,
    90,
    91,
    92,
    93,
    94,
    95,
    96,
    97,
    98,
    99,
    100,
    101,
    102,
    103,
    104,
    105,
    106,
    107,
    108,
    109,
    110,
    111,
    112,
    113,
    114,
    115,
    116,
    117,
    118,
    119,
    120,
    121,
    122,
    123,
    124,
    125,
    126,
    127,
    128,
    129,
    130,
    131,
    132,
    133,
    134,
    135,
    136,
    137,
    138,
    139,
    140,
    141,
    142,
    143,
    144,
    145,
    146,
    147,
    148,
    149,
    150,
    151,
    152,
    153,
    154,
    155,
    156,
    157,
    158,
    159,
    160,
    161,
    162,
    163,
    164,
    165,
    166,
    167,
    168,
    169,
    170,
    171,
    172,
    173,
    174,
    175,
    176,
    177,
    178,
    179,
    180,
    181,
    182,
    183,
    184,
    185,
    186,
    187,
    188,
    189,
    190,
    191,
    192
  ],
  "rfd_inpaint_str": [
    false,
    false,
    false,
    false,
    false,
    false,
    false,
    false,
    false,
    false,
    false,
    false,
    false,
    false,
    false,
    false,
    false,
    false,
    false,
    false,
    false,
    false,
    false,
    false,
    false,
    false,
    false,
    false,
    false,
    false,
    false,
    false,
    false,
    false,
    false,
    false,
    false,
    false,
    false,
    false,
    false,
    false,
    false,
    false,
    false,
    false,
    false,
    false,
    false,
    false,
    false,
    false,
    false,
    false,
    false,
    false,
    false,
    false,
    false,
    false,
    false,
    false,
    false,
    false,
    false,
    false,
    false,
    false,
    false,
    false,
    false,
    false,
    false,
    false,
    false,
    false,
    false,
    false,
    false,
    false,
    false,
    false,
    false,
    false,
    false,
    false,
    false,
    false,
    false,
    false,
    false,
    false,
    false,
    false,
    false,
    true,
    true,
    true,
    true,
    true,
    true,
    true,
    true,
    true,
    true,
    true,
    true,
    true,
    true,
    true,
    true,
    true,
    true,
    true,
    true,
    true,
    true,
    true,
    true,
    true,
    true,
    true,
    true,
    true,
    true,
    true,
    true,
    true,
    true,
    true,
    true,
    true,
    true,
    true,
    true,
    true,
    true,
    true,
    true,
    true,
    true,
    true,
    true,
    true,
    true,
    true,
    true,
    true,
    true,
    true,
    true,
    true,
    true,
    true,
    true,
    true,
    true,
    true,
    true,
    true,
    true,
    true,
    true,
    true,
    true,
    true,
    true,
    true,
    true,
    true,
    true,
    true,
    true,
    true,
    true,
    true,
    true,
    true,
    true,
    true,
    true,
    true,
    true,
    true,
    true,
    true,
    true,
    true,
    true,
    true,
    true,
    true,
    true,
    true,
    true,
    true,
    true,
    true,
    true,
    true,
    true,
    true,
    true,
    true,
    true,
    true,
    true,
    true,
    true,
    true,
    true,
    true,
    true,
    true,
    true,
    true,
    true,
    true,
    true,
    true,
    true,
    true,
    true,
    true,
    true,
    true,
    true,
    true,
    true,
    true,
    true,
    true,
    true,
    true,
    true,
    true,
    true,
    true,
    true,
    true,
    true,
    true,
    true,
    true,
    true,
    true,
    true,
    true,
    true,
    true,
    true,
    true,
    true,
    true,
    true,
    true,
    true,
    true,
    true,
    true,
    true,
    true,
    true,
    true,
    true,
    true,
    true,
    true,
    true,
    true,
    true,
    true,
    true,
    true,
    true,
    true,
    true,
    true,
    true,
    true,
    true,
    true,
    true,
    true,
    true,
    true,
    true,
    true
  ],
  "rfd_inpaint_seq": [
    false,
    false,
    false,
    false,
    false,
    false,
    false,
    false,
    false,
    false,
    false,
    false,
    false,
    false,
    false,
    false,
    false,
    false,
    false,
    false,
    false,
    false,
    false,
    false,
    false,
    false,
    false,
    false,
    false,
    false,
    false,
    false,
    false,
    false,
    false,
    false,
    false,
    false,
    false,
    false,
    false,
    false,
    false,
    false,
    false,
    false,
    false,
    false,
    false,
    false,
    false,
    false,
    false,
    false,
    false,
    false,
    false,
    false,
    false,
    false,
    false,
    false,
    false,
    false,
    false,
    false,
    false,
    false,
    false,
    false,
    false,
    false,
    false,
    false,
    false,
    false,
    false,
    false,
    false,
    false,
    false,
    false,
    false,
    false,
    false,
    false,
    false,
    false,
    false,
    false,
    false,
    false,
    false,
    false,
    false,
    true,
    true,
    true,
    true,
    true,
    true,
    true,
    true,
    true,
    true,
    true,
    true,
    true,
    true,
    true,
    true,
    true,
    true,
    true,
    true,
    true,
    true,
    true,
    true,
    true,
    true,
    true,
    true,
    true,
    true,
    true,
    true,
    true,
    true,
    true,
    true,
    true,
    true,
    true,
    true,
    true,
    true,
    true,
    true,
    true,
    true,
    true,
    true,
    true,
    true,
    true,
    true,
    true,
    true,
    true,
    true,
    true,
    true,
    true,
    true,
    true,
    true,
    true,
    true,
    true,
    true,
    true,
    true,
    true,
    true,
    true,
    true,
    true,
    true,
    true,
    true,
    true,
    true,
    true,
    true,
    true,
    true,
    true,
    true,
    true,
    true,
    true,
    true,
    true,
    true,
    true,
    true,
    true,
    true,
    true,
    true,
    true,
    true,
    true,
    true,
    true,
    true,
    true,
    true,
    true,
    true,
    true,
    true,
    true,
    true,
    true,
    true,
    true,
    true,
    true,
    true,
    true,
    true,
    true,
    true,
    true,
    true,
    true,
    true,
    true,
    true,
    true,
    true,
    true,
    true,
    true,
    true,
    true,
    true,
    true,
    true,
    true,
    true,
    true,
    true,
    true,
    true,
    true,
    true,
    true,
    true,
    true,
    true,
    true,
    true,
    true,
    true,
    true,
    true,
    true,
    true,
    true,
    true,
    true,
    true,
    true,
    true,
    true,
    true,
    true,
    true,
    true,
    true,
    true,
    true,
    true,
    true,
    true,
    true,
    true,
    true,
    true,
    true,
    true,
    true,
    true,
    true,
    true,
    true,
    true,
    true,
    true,
    true,
    true,
    true,
    true,
    true,
    true
  ],
  "rfd_sampled_mask": [
    "B17-209/0",
    "95-95"
  ],
  "rfd_mask_1d": [
    false,
    false,
    false,
    false,
    false,
    false,
    false,
    false,
    false,
    false,
    false,
    false,
    false,
    false,
    false,
    false,
    false,
    false,
    false,
    false,
    false,
    false,
    false,
    false,
    false,
    false,
    false,
    false,
    false,
    false,
    false,
    false,
    false,
    false,
    false,
    false,
    false,
    false,
    false,
    false,
    false,
    false,
    false,
    false,
    false,
    false,
    false,
    false,
    false,
    false,
    false,
    false,
    false,
    false,
    false,
    false,
    false,
    false,
    false,
    false,
    false,
    false,
    false,
    false,
    false,
    false,
    false,
    false,
    false,
    false,
    false,
    false,
    false,
    false,
    false,
    false,
    false,
    false,
    false,
    false,
    false,
    false,
    false,
    false,
    false,
    false,
    false,
    false,
    false,
    false,
    false,
    false,
    false,
    false,
    false,
    true,
    true,
    true,
    true,
    true,
    true,
    true,
    true,
    true,
    true,
    true,
    true,
    true,
    true,
    true,
    true,
    true,
    true,
    true,
    true,
    true,
    true,
    true,
    true,
    true,
    true,
    true,
    true,
    true,
    true,
    true,
    true,
    true,
    true,
    true,
    true,
    true,
    true,
    true,
    true,
    true,
    true,
    true,
    true,
    true,
    true,
    true,
    true,
    true,
    true,
    true,
    true,
    true,
    true,
    true,
    true,
    true,
    true,
    true,
    true,
    true,
    true,
    true,
    true,
    true,
    true,
    true,
    true,
    true,
    true,
    true,
    true,
    true,
    true,
    true,
    true,
    true,
    true,
    true,
    true,
    true,
    true,
    true,
    true,
    true,
    true,
    true,
    true,
    true,
    true,
    true,
    true,
    true,
    true,
    true,
    true,
    true,
    true,
    true,
    true,
    true,
    true,
    true,
    true,
    true,
    true,
    true,
    true,
    true,
    true,
    true,
    true,
    true,
    true,
    true,
    true,
    true,
    true,
    true,
    true,
    true,
    true,
    true,
    true,
    true,
    true,
    true,
    true,
    true,
    true,
    true,
    true,
    true,
    true,
    true,
    true,
    true,
    true,
    true,
    true,
    true,
    true,
    true,
    true,
    true,
    true,
    true,
    true,
    true,
    true,
    true,
    true,
    true,
    true,
    true,
    true,
    true,
    true,
    true,
    true,
    true,
    true,
    true,
    true,
    true,
    true,
    true,
    true,
    true,
    true,
    true,
    true,
    true,
    true,
    true,
    true,
    true,
    true,
    true,
    true,
    true,
    true,
    true,
    true,
    true,
    true,
    true,
    true,
    true,
    true,
    true,
    true,
    true
  ]
}
```
