## Supplementary File 1 for "ProteinDJ: a high-performance and modular protein design pipeline": fold_78.json

```
{
  "fold_id": 78,
  "rfd_config": {
    "inference": {
      "input_pdb": "3di3_il7ra.pdb",
      "num_designs": 25,
      "design_startnum": 75,
      "ckpt_override_path": null,
      "symmetry": null,
      "recenter": true,
      "radius": 10.0,
      "model_only_neighbors": false,
      "output_prefix": "./rfd_results/fold",
      "write_trajectory": false,
      "scaffold_guided": false,
      "model_runner": "SelfConditioning",
      "cautious": true,
      "align_motif": true,
      "symmetric_self_cond": true,
      "final_step": 1,
      "deterministic": false,
      "trb_save_ckpt_path": "/app/RFdiffusion/models/Complex_base_ckpt.pt",
      "schedule_directory_path": "/app/RFdiffusion/schedules",
      "model_directory_path": "/app/RFdiffusion/models"
    },
    "contigmap": {
      "contigs": [
        "B17-209/0 50-100"
      ],
      "inpaint_seq": null,
      "inpaint_str": null,
      "inpaint_str_helix": null,
      "inpaint_str_strand": null,
      "inpaint_str_loop": null,
      "provide_seq": null,
      "length": null
    },
    "model": {
      "n_extra_block": 4,
      "n_main_block": 32,
      "n_ref_block": 4,
      "d_msa": 256,
      "d_msa_full": 64,
      "d_pair": 128,
      "d_templ": 64,
      "n_head_msa": 8,
      "n_head_pair": 4,
      "n_head_templ": 4,
      "d_hidden": 32,
      "d_hidden_templ": 32,
      "p_drop": 0.15,
      "SE3_param_full": {
        "num_layers": 1,
        "num_channels": 32,
        "num_degrees": 2,
        "n_heads": 4,
        "div": 4,
        "l0_in_features": 8,
        "l0_out_features": 8,
        "l1_in_features": 3,
        "l1_out_features": 2,
        "num_edge_features": 32
      },
      "SE3_param_topk": {
        "num_layers": 1,
        "num_channels": 32,
        "num_degrees": 2,
        "n_heads": 4,
        "div": 4,
        "l0_in_features": 64,
        "l0_out_features": 64,
        "l1_in_features": 3,
        "l1_out_features": 2,
        "num_edge_features": 64
      },
      "freeze_track_motif": false,
      "use_motif_timestep": true
    },
    "diffuser": {
      "T": 50,
      "b_0": 0.01,
      "b_T": 0.07,
      "schedule_type": "linear",
      "so3_type": "igso3",
      "crd_scale": 0.25,
      "partial_T": null,
      "so3_schedule_type": "linear",
      "min_b": 1.5,
      "max_b": 2.5,
      "min_sigma": 0.02,
      "max_sigma": 1.5
    },
    "denoiser": {
      "noise_scale_ca": 0,
      "final_noise_scale_ca": 1,
      "ca_noise_schedule_type": "constant",
      "noise_scale_frame": 0,
      "final_noise_scale_frame": 1,
      "frame_noise_schedule_type": "constant"
    },
    "ppi": {
      "hotspot_res": [
        "B58",
        "B80",
        "B139"
      ]
    },
    "potentials": {
      "guiding_potentials": null,
      "guide_scale": 10,
      "guide_decay": "constant",
      "olig_inter_all": null,
      "olig_intra_all": null,
      "olig_custom_contact": null,
      "substrate": null
    },
    "contig_settings": {
      "ref_idx": null,
      "hal_idx": null,
      "idx_rf": null,
      "inpaint_seq_tensor": null
    },
    "preprocess": {
      "sidechain_input": false,
      "motif_sidechain_input": true,
      "d_t1d": 24,
      "d_t2d": 44,
      "prob_self_cond": 0.5,
      "str_self_cond": true,
      "predict_previous": false
    },
    "logging": {
      "inputs": false
    },
    "scaffoldguided": {
      "scaffoldguided": false,
      "target_pdb": false,
      "target_path": null,
      "scaffold_list": null,
      "scaffold_dir": null,
      "sampled_insertion": 0,
      "sampled_N": 0,
      "sampled_C": 0,
      "ss_mask": 0,
      "systematic": false,
      "target_ss": null,
      "target_adj": null,
      "mask_loops": true,
      "contig_crop": null
    }
  },
  "rfd_plddt": [
    [
      0.0859796404838562,
      0.09077576547861099,
      0.08928149938583374,
      0.08170909434556961,
      0.08030052483081818,
      0.07783927768468857,
      0.0726628452539444,
      0.0696687176823616,
      0.06501271575689316,
      0.0643177404999733,
      0.06452777236700058,
      0.062063176184892654,
      0.061034101992845535,
      0.06240685284137726,
      0.05980732664465904,
      0.05809047073125839,
      0.05771985650062561,
      0.05845732241868973,
      0.056372784078121185,
      0.0582413524389267,
      0.06212214007973671,
      0.06302619725465775,
      0.06194393336772919,
      0.0664922222495079,
      0.06910111755132675,
      0.06942297518253326,
      0.07231906801462173,
      0.07636255770921707,
      0.07929468154907227,
      0.07860681414604187,
      0.08077782392501831,
      0.08466925472021103,
      0.0868610143661499,
      0.0823756605386734,
      0.09084242582321167,
      0.09360907971858978,
      0.09515254199504852,
      0.08703285455703735,
      0.08244302868843079,
      0.07788172364234924,
      0.07339126616716385,
      0.07124301046133041,
      0.06766776740550995,
      0.06591499596834183,
      0.06538892537355423,
      0.06508618593215942,
      0.07112554460763931,
      0.0764036476612091,
      0.0797218605875969,
      0.08234652876853943,
      0.08487334102392197,
      0.08917015045881271,
      0.08915957063436508,
      0.09846717119216919,
      0.10394098609685898,
      0.1023453027009964,
      0.10441648960113525,
      0.10935530066490173,
      0.1123955249786377,
      0.11728741228580475,
      0.12420099228620529,
      0.1372048407793045,
      0.12705427408218384,
      0.9957525134086609,
      0.9982597231864929,
      0.9976181387901306,
      0.9991618394851685,
      0.9991094470024109,
      0.9993734359741211,
      0.998679518699646,
      0.9973401427268982,
      0.9949051737785339,
      0.9599407911300659,
      0.9395337700843811,
      0.9836629629135132,
      0.9744521975517273,
      0.9367027282714844,
      0.9000756740570068,
      0.9308558702468872,
      0.9674662947654724,
      0.9950928688049316,
      0.9985379576683044,
      0.9995351433753967,
      0.9997085332870483,
      0.9993038177490234,
      0.9987504482269287,
      0.9960147142410278,
      0.9957370162010193,
      0.9962683320045471,
      0.9983929395675659,
      0.9991743564605713,
      0.9987685680389404,
      0.9988439679145813,
      0.9996014833450317,
      0.9995903372764587,
      0.9997445344924927,
      0.9997161626815796,
      0.9996734261512756,
      0.9990731477737427,
      0.9963534474372864,
      0.9755609035491943,
      0.9215153455734253,
      0.8816994428634644,
      0.8852746486663818,
      0.8304622173309326,
      0.8358408212661743,
      0.880352795124054,
      0.9106466770172119,
      0.9740746021270752,
      0.9879350662231445,
      0.9975706934928894,
      0.9991949200630188,
      0.9992920160293579,
      0.999452531337738,
      0.9985564947128296,
      0.9981398582458496,
      0.9979845285415649,
      0.9988299012184143,
      0.9996272921562195,
      0.9994885325431824,
      0.9985575079917908,
      0.992529034614563,
      0.9675416350364685,
      0.9066009521484375,
      0.8896753787994385,
      0.9081200957298279,
      0.8578653335571289,
      0.8972526788711548,
      0.819290280342102,
      0.8636921644210815,
      0.9103220105171204,
      0.9546173214912415,
      0.9882524013519287,
      0.9978504776954651,
      0.9989491701126099,
      0.9996882081031799,
      0.9995685815811157,
      0.9994339346885681,
      0.9987788200378418,
      0.9980332851409912,
      0.9979795217514038,
      0.9983356595039368,
      0.9988983869552612,
      0.9987157583236694,
      0.9981327652931213,
      0.9953514933586121,
      0.9858257174491882,
      0.9838605523109436,
      0.9373829364776611,
      0.9595261216163635,
      0.9306275844573975,
      0.9519772529602051,
      0.9912837743759155,
      0.9890615940093994,
      0.997180163860321,
      0.9967256188392639,
      0.9986463785171509,
      0.9992123246192932,
      0.9994347095489502,
      0.9994111657142639,
      0.9992808699607849,
      0.9996489882469177,
      0.999640941619873,
      0.9998355507850647,
      0.9996861815452576,
      0.9997116327285767,
      0.9995204210281372,
      0.9992988109588623,
      0.9984728097915649,
      0.9987185001373291,
      0.9992310404777527,
      0.9995335936546326,
      0.9996688365936279,
      0.9995614886283875,
      0.999660313129425,
      0.9995113611221313,
      0.999627947807312,
      0.9986181259155273,
      0.9976375699043274,
      0.9918487071990967,
      0.975050687789917,
      0.9574156999588013,
      0.9298956394195557,
      0.9092566967010498,
      0.8628484010696411,
      0.8816907405853271,
      0.910151481628418,
      0.908927321434021,
      0.9229351282119751,
      0.9720587134361267,
      0.9833537936210632,
      0.9953112602233887,
      0.9958354830741882,
      0.9980194568634033,
      0.9977941513061523,
      0.9987035393714905,
      0.9984372854232788,
      0.9993428587913513,
      0.9991360902786255,
      0.9988491535186768,
      0.996878981590271,
      0.9928808808326721,
      0.9865410327911377,
      0.9859362244606018,
      0.9927534461021423,
      0.994122326374054,
      0.9942479729652405,
      0.9936386346817017,
      0.9899041652679443,
      0.9898782968521118,
      0.9806716442108154,
      0.9885522127151489,
      0.9971355199813843,
      0.9982954859733582,
      0.9989268779754639,
      0.9991728663444519,
      0.9995935559272766,
      0.9995216727256775,
      0.9995548129081726,
      0.9993715286254883,
      0.9994500875473022,
      0.9996333122253418,
      0.9996001124382019,
      0.9997183084487915,
      0.9996063113212585,
      0.9996629953384399,
      0.9997929930686951,
      0.999813973903656,
      0.9996640086174011,
      0.9996646642684937,
      0.9991119503974915,
      0.9990732073783875,
      0.9981502890586853,
      0.997488260269165,
      0.990198016166687,
      0.9619988799095154,
      0.9437909126281738,
      0.8841502070426941,
      0.8622523546218872,
      0.904745876789093,
      0.9330893754959106,
      0.9773860573768616,
      0.9904653429985046,
      0.9948144555091858,
      0.9978495836257935,
      0.9981378316879272,
      0.9981297850608826,
      0.9993500709533691,
      0.998676061630249,
      0.9992676377296448,
      0.9997594952583313,
      0.9997677803039551,
      0.9998682737350464,
      0.9998292922973633,
      0.9998670220375061,
      0.999598503112793
    ],
    [
      0.08716244995594025,
      0.0898037701845169,
      0.08653711527585983,
      0.08575109392404556,
      0.08429470658302307,
      0.08361072838306427,
      0.08198267221450806,
      0.08059179782867432,
      0.08078443259000778,
      0.08785626292228699,
      0.08444199711084366,
      0.08356306701898575,
      0.0827346071600914,
      0.08562473952770233,
      0.0814005583524704,
      0.07582011818885803,
      0.07708361744880676,
      0.07365059852600098,
      0.07287563383579254,
      0.07705605030059814,
      0.07948540151119232,
      0.07734888792037964,
      0.08362702280282974,
      0.08974775671958923,
      0.08805026113986969,
      0.08945054560899734,
      0.09103702008724213,
      0.0939999371767044,
      0.08867688477039337,
      0.08744161576032639,
      0.08832500874996185,
      0.08832576870918274,
      0.0874900072813034,
      0.08677005022764206,
      0.08845657110214233,
      0.09010782837867737,
      0.08785255998373032,
      0.08331024646759033,
      0.08359289169311523,
      0.08442693948745728,
      0.08377520740032196,
      0.08480679988861084,
      0.08502405136823654,
      0.0928313136100769,
      0.09989674389362335,
      0.10033279657363892,
      0.09729628264904022,
      0.10474929958581924,
      0.10930978506803513,
      0.10650911182165146,
      0.10513186454772949,
      0.10617212951183319,
      0.10896151512861252,
      0.11394646018743515,
      0.1186077818274498,
      0.11742772161960602,
      0.11546576768159866,
      0.12049950659275055,
      0.12969240546226501,
      0.1311129331588745,
      0.133845716714859,
      0.14675715565681458,
      0.1367364227771759,
      0.99467933177948,
      0.9971275329589844,
      0.9972594380378723,
      0.9990866184234619,
      0.9992982745170593,
      0.9994275569915771,
      0.9989866614341736,
      0.9981524348258972,
      0.9960052371025085,
      0.9671801328659058,
      0.9470900297164917,
      0.9844619035720825,
      0.974984884262085,
      0.9415053129196167,
      0.9086648225784302,
      0.9410343170166016,
      0.975705087184906,
      0.9958465695381165,
      0.9987151026725769,
      0.9995272755622864,
      0.9996512532234192,
      0.9993471503257751,
      0.9989314675331116,
      0.9974884986877441,
      0.9969229698181152,
      0.9968556761741638,
      0.9980912208557129,
      0.9984947443008423,
      0.9970090389251709,
      0.9966608285903931,
      0.9985954165458679,
      0.9979112148284912,
      0.9985930323600769,
      0.9984470009803772,
      0.9984384775161743,
      0.99640953540802,
      0.9907048344612122,
      0.9500472545623779,
      0.8924148082733154,
      0.879503071308136,
      0.8836778998374939,
      0.8270175457000732,
      0.8269462585449219,
      0.8654798865318298,
      0.8822528123855591,
      0.9551008939743042,
      0.9809535145759583,
      0.9944550395011902,
      0.9979842305183411,
      0.9981210231781006,
      0.9983087778091431,
      0.9954952001571655,
      0.99444580078125,
      0.9960690140724182,
      0.9978708624839783,
      0.9991313815116882,
      0.9990891814231873,
      0.998136579990387,
      0.9928202033042908,
      0.9725891351699829,
      0.9203928709030151,
      0.9021333456039429,
      0.9129099249839783,
      0.8675910234451294,
      0.9023123979568481,
      0.8217173218727112,
      0.8630896806716919,
      0.8946989178657532,
      0.9351235628128052,
      0.9696123003959656,
      0.9935202598571777,
      0.993546187877655,
      0.9975299835205078,
      0.9956817626953125,
      0.9951760172843933,
      0.9916555881500244,
      0.9881764650344849,
      0.9883986711502075,
      0.9889979362487793,
      0.991982102394104,
      0.9922730922698975,
      0.9876590967178345,
      0.9841272234916687,
      0.9671670794487,
      0.971635103225708,
      0.9320903420448303,
      0.9631897807121277,
      0.9379338026046753,
      0.9576598405838013,
      0.9932659864425659,
      0.99270099401474,
      0.9981643557548523,
      0.9972313642501831,
      0.9985232353210449,
      0.9989151358604431,
      0.9990801811218262,
      0.9985461831092834,
      0.9979617595672607,
      0.9991304874420166,
      0.9991327524185181,
      0.9996089935302734,
      0.9990983605384827,
      0.9993859529495239,
      0.9990199208259583,
      0.9988213777542114,
      0.9971456527709961,
      0.9977325797080994,
      0.9986012578010559,
      0.9990819692611694,
      0.9993457794189453,
      0.9989269971847534,
      0.999226450920105,
      0.9987107515335083,
      0.9990854859352112,
      0.9972320795059204,
      0.9968708157539368,
      0.9919113516807556,
      0.9796005487442017,
      0.9589974284172058,
      0.9363982677459717,
      0.9139910936355591,
      0.865196168422699,
      0.8855710029602051,
      0.9159266352653503,
      0.9091032147407532,
      0.9247251749038696,
      0.97413569688797,
      0.9852323532104492,
      0.9960850477218628,
      0.9975110292434692,
      0.9988769292831421,
      0.9992621541023254,
      0.9995125532150269,
      0.9995285272598267,
      0.9996383190155029,
      0.9994228482246399,
      0.9993529915809631,
      0.9987634420394897,
      0.9975539445877075,
      0.9963170886039734,
      0.9959765076637268,
      0.9975428581237793,
      0.9978851079940796,
      0.9973437190055847,
      0.996371328830719,
      0.9921278357505798,
      0.990186870098114,
      0.9806724786758423,
      0.9862916469573975,
      0.9950875043869019,
      0.9965243339538574,
      0.9980998635292053,
      0.9985494017601013,
      0.9994481205940247,
      0.9992811679840088,
      0.9994043707847595,
      0.9993189573287964,
      0.9994873404502869,
      0.9996517300605774,
      0.9996007680892944,
      0.9996671676635742,
      0.9994814395904541,
      0.9996272325515747,
      0.9997603893280029,
      0.9998180866241455,
      0.9997205138206482,
      0.9997454881668091,
      0.9993500113487244,
      0.9992904663085938,
      0.998643159866333,
      0.9980856776237488,
      0.9923608899116516,
      0.9690864086151123,
      0.9470425248146057,
      0.889767050743103,
      0.8627588152885437,
      0.9099169969558716,
      0.9403654336929321,
      0.9835571646690369,
      0.9940017461776733,
      0.9968286752700806,
      0.9984942078590393,
      0.9984168410301208,
      0.9981959462165833,
      0.9989939332008362,
      0.9976623058319092,
      0.9988884329795837,
      0.9995249509811401,
      0.9995678663253784,
      0.9997588396072388,
      0.9997294545173645,
      0.9998067617416382,
      0.9994820952415466
    ],
    [
      0.12087726593017578,
      0.1132282167673111,
      0.11057870090007782,
      0.10710590332746506,
      0.10298290848731995,
      0.09599071741104126,
      0.09582032263278961,
      0.09454425424337387,
      0.09125343710184097,
      0.09457452595233917,
      0.09487876296043396,
      0.09003042429685593,
      0.08813930302858353,
      0.08707799017429352,
      0.08395383507013321,
      0.07938344031572342,
      0.075144462287426,
      0.0748671442270279,
      0.07494539022445679,
      0.08111491054296494,
      0.08414465934038162,
      0.08126234263181686,
      0.08591112494468689,
      0.0916866809129715,
      0.0903090089559555,
      0.08705751597881317,
      0.08868083357810974,
      0.08948318660259247,
      0.08573709428310394,
      0.08303476870059967,
      0.08481696248054504,
      0.08623263239860535,
      0.0868196189403534,
      0.0848330482840538,
      0.08583616465330124,
      0.08741849660873413,
      0.08164951950311661,
      0.08312485367059708,
      0.08040089160203934,
      0.07976915687322617,
      0.08274909853935242,
      0.09262769669294357,
      0.09225378185510635,
      0.09743498265743256,
      0.11315366625785828,
      0.1125895231962204,
      0.11221281439065933,
      0.1151396781206131,
      0.11752212047576904,
      0.11739885061979294,
      0.11999489367008209,
      0.12031474709510803,
      0.11943592131137848,
      0.12642237544059753,
      0.13388195633888245,
      0.1389341950416565,
      0.13420307636260986,
      0.14375656843185425,
      0.1617644876241684,
      0.15720900893211365,
      0.16030889749526978,
      0.17896771430969238,
      0.17049607634544373,
      0.9954535961151123,
      0.9976335763931274,
      0.9977010488510132,
      0.9992384910583496,
      0.9993797540664673,
      0.9994695782661438,
      0.9989897012710571,
      0.9980496764183044,
      0.9958907961845398,
      0.9667428731918335,
      0.947950005531311,
      0.9849024415016174,
      0.975337564945221,
      0.9414697289466858,
      0.9080154299736023,
      0.941635012626648,
      0.9758965969085693,
      0.9958872199058533,
      0.9987586140632629,
      0.9995549321174622,
      0.9996957778930664,
      0.9994505047798157,
      0.9991459250450134,
      0.9980162978172302,
      0.9976099133491516,
      0.9975324869155884,
      0.9985127449035645,
      0.9987980723381042,
      0.9976038932800293,
      0.9973306655883789,
      0.9989152550697327,
      0.9984275102615356,
      0.9989253282546997,
      0.9988113641738892,
      0.9987596273422241,
      0.997157633304596,
      0.9919580817222595,
      0.9532977342605591,
      0.8925194144248962,
      0.877596914768219,
      0.8823161125183105,
      0.821554958820343,
      0.8189429640769958,
      0.8682527542114258,
      0.8836361169815063,
      0.9577075242996216,
      0.9825287461280823,
      0.9952383637428284,
      0.9983083009719849,
      0.9984135627746582,
      0.9985936880111694,
      0.9961793422698975,
      0.995303213596344,
      0.9966847896575928,
      0.9981786608695984,
      0.9992616772651672,
      0.9991916418075562,
      0.9982689023017883,
      0.9930240511894226,
      0.9732505083084106,
      0.9198744893074036,
      0.901026725769043,
      0.9118766784667969,
      0.8676560521125793,
      0.9012471437454224,
      0.8175052404403687,
      0.8561610579490662,
      0.8937904834747314,
      0.9356852769851685,
      0.9717696309089661,
      0.9943081736564636,
      0.9945353269577026,
      0.9980527758598328,
      0.996547281742096,
      0.9962979555130005,
      0.993280827999115,
      0.98997563123703,
      0.9899126291275024,
      0.9904394149780273,
      0.9931087493896484,
      0.993241012096405,
      0.9889897704124451,
      0.9853735566139221,
      0.9679364562034607,
      0.971293568611145,
      0.9311580657958984,
      0.9623085260391235,
      0.9362068176269531,
      0.9556818604469299,
      0.9927517771720886,
      0.9921509623527527,
      0.9981088638305664,
      0.9972137212753296,
      0.9985734820365906,
      0.9990453720092773,
      0.999204695224762,
      0.9988222122192383,
      0.9983261227607727,
      0.9993352890014648,
      0.9993513822555542,
      0.9997373223304749,
      0.9994301199913025,
      0.9995939135551453,
      0.9993106722831726,
      0.9991498589515686,
      0.9978887438774109,
      0.9983147382736206,
      0.9990257024765015,
      0.9993804097175598,
      0.9995586276054382,
      0.999260425567627,
      0.9994494915008545,
      0.999012291431427,
      0.9992619752883911,
      0.9975500702857971,
      0.997019350528717,
      0.992053747177124,
      0.9792757034301758,
      0.9585214853286743,
      0.9362288117408752,
      0.9120755195617676,
      0.8607583045959473,
      0.8818294405937195,
      0.9133865833282471,
      0.906954288482666,
      0.9227997064590454,
      0.9730994701385498,
      0.9849764704704285,
      0.9962215423583984,
      0.9977359771728516,
      0.9990636110305786,
      0.9994271993637085,
      0.999639093875885,
      0.9996582269668579,
      0.9997168779373169,
      0.9995469450950623,
      0.9994835257530212,
      0.9989900588989258,
      0.9980244636535645,
      0.9970223903656006,
      0.9968222379684448,
      0.9981216788291931,
      0.9983604550361633,
      0.9977837204933167,
      0.9967483282089233,
      0.9923836588859558,
      0.9904801249504089,
      0.980531632900238,
      0.9863454699516296,
      0.9953598380088806,
      0.996905505657196,
      0.9984555244445801,
      0.9988986253738403,
      0.9996044635772705,
      0.9994946122169495,
      0.9995584487915039,
      0.99949711561203,
      0.999620258808136,
      0.9997313022613525,
      0.9996848702430725,
      0.9997408390045166,
      0.9995959997177124,
      0.9997043013572693,
      0.9998198747634888,
      0.999864935874939,
      0.9997959733009338,
      0.9998140335083008,
      0.9994972348213196,
      0.999416172504425,
      0.9987756013870239,
      0.998127818107605,
      0.9923147559165955,
      0.9678831696510315,
      0.9446092844009399,
      0.8841363191604614,
      0.8550068140029907,
      0.9064377546310425,
      0.9375439286231995,
      0.9830694794654846,
      0.9940440654754639,
      0.9970056414604187,
      0.9985645413398743,
      0.9986510872840881,
      0.9985013008117676,
      0.9991922378540039,
      0.9981095194816589,
      0.999201238155365,
      0.9996643662452698,
      0.9996994137763977,
      0.9998272657394409,
      0.999799907207489,
      0.9998531937599182,
      0.9996073842048645
    ],
    [
      0.13081267476081848,
      0.13243898749351501,
      0.11847058683633804,
      0.11972272396087646,
      0.12124279141426086,
      0.114376500248909,
      0.11295418441295624,
      0.11019725352525711,
      0.10586820542812347,
      0.11275795102119446,
      0.11198632419109344,
      0.10526645183563232,
      0.10110123455524445,
      0.10261619091033936,
      0.09505128860473633,
      0.08643455803394318,
      0.08424193412065506,
      0.08569116145372391,
      0.08259575814008713,
      0.08908770233392715,
      0.09420169144868851,
      0.09225521981716156,
      0.09730316698551178,
      0.10213427245616913,
      0.10022265464067459,
      0.09843524545431137,
      0.09737756103277206,
      0.0981588363647461,
      0.09580696374177933,
      0.09438449889421463,
      0.09692836552858353,
      0.09840863943099976,
      0.09602153301239014,
      0.08952964842319489,
      0.09123241901397705,
      0.09290263801813126,
      0.08642857521772385,
      0.08669019490480423,
      0.08416032791137695,
      0.08180653303861618,
      0.09404603391885757,
      0.10467732697725296,
      0.10491470992565155,
      0.11168709397315979,
      0.12814810872077942,
      0.1285693347454071,
      0.1297261118888855,
      0.1284199357032776,
      0.13187415897846222,
      0.1346197873353958,
      0.13692742586135864,
      0.1383669525384903,
      0.1371949315071106,
      0.1422865092754364,
      0.15459515154361725,
      0.1627267599105835,
      0.1600523591041565,
      0.1750984936952591,
      0.19546055793762207,
      0.19403550028800964,
      0.19488874077796936,
      0.21420586109161377,
      0.2150360643863678,
      0.9961178302764893,
      0.9980443120002747,
      0.998071551322937,
      0.9993566870689392,
      0.9994470477104187,
      0.9995108246803284,
      0.9990099668502808,
      0.9980977773666382,
      0.9959798455238342,
      0.9669454097747803,
      0.9478428959846497,
      0.9853051900863647,
      0.9754878878593445,
      0.9409562945365906,
      0.9078158140182495,
      0.9411840438842773,
      0.9758926033973694,
      0.9960242509841919,
      0.9988012909889221,
      0.9995792508125305,
      0.9997254610061646,
      0.9995277523994446,
      0.9992877244949341,
      0.9983715415000916,
      0.9980512261390686,
      0.9979413151741028,
      0.9987717270851135,
      0.9989927411079407,
      0.998024046421051,
      0.9977946877479553,
      0.9991384744644165,
      0.99876469373703,
      0.999123215675354,
      0.9989851713180542,
      0.9988684058189392,
      0.9972915053367615,
      0.9922316670417786,
      0.9541570544242859,
      0.8920554518699646,
      0.8772808909416199,
      0.8807271122932434,
      0.8203318119049072,
      0.8170955181121826,
      0.8629170656204224,
      0.8820163011550903,
      0.9578445553779602,
      0.982735276222229,
      0.9953951835632324,
      0.9984177947044373,
      0.9985302090644836,
      0.9987500905990601,
      0.996605396270752,
      0.9958618879318237,
      0.9970510601997375,
      0.998364269733429,
      0.9993372559547424,
      0.9992550611495972,
      0.9983304142951965,
      0.9930672645568848,
      0.9730759859085083,
      0.9188848733901978,
      0.8997163772583008,
      0.9110521078109741,
      0.8587108850479126,
      0.9001113176345825,
      0.8199528455734253,
      0.8570505380630493,
      0.8944993019104004,
      0.9364981651306152,
      0.9726960062980652,
      0.9945554733276367,
      0.9950026869773865,
      0.9982774257659912,
      0.9969800114631653,
      0.9970149397850037,
      0.9942163825035095,
      0.9908872246742249,
      0.9907546043395996,
      0.9911261796951294,
      0.9938242435455322,
      0.9938547015190125,
      0.9896029829978943,
      0.9861153364181519,
      0.9687693119049072,
      0.9718304872512817,
      0.9312417507171631,
      0.9620851278305054,
      0.9356393218040466,
      0.9553529024124146,
      0.992725133895874,
      0.9919549226760864,
      0.9981292486190796,
      0.9972677230834961,
      0.9986228942871094,
      0.9991151094436646,
      0.9992772340774536,
      0.9989395141601562,
      0.9984775185585022,
      0.9994114637374878,
      0.9994197487831116,
      0.9997740387916565,
      0.9995249509811401,
      0.9996594190597534,
      0.9994139671325684,
      0.999280571937561,
      0.9982402324676514,
      0.9985922574996948,
      0.9992010593414307,
      0.9995021820068359,
      0.9996362328529358,
      0.999384880065918,
      0.9995302557945251,
      0.9991408586502075,
      0.9993445873260498,
      0.9977309703826904,
      0.9971453547477722,
      0.9920654892921448,
      0.9792501330375671,
      0.9586936235427856,
      0.9359492063522339,
      0.9124937057495117,
      0.860960841178894,
      0.8798917531967163,
      0.9145516157150269,
      0.9083481431007385,
      0.9240269064903259,
      0.9737412333488464,
      0.9855865240097046,
      0.9964489340782166,
      0.9979111552238464,
      0.9991726279258728,
      0.9995081424713135,
      0.9996886849403381,
      0.9997116923332214,
      0.9997519850730896,
      0.9996030926704407,
      0.9995467662811279,
      0.9991182684898376,
      0.9983051419258118,
      0.9974870085716248,
      0.9973416328430176,
      0.9984424114227295,
      0.9986288547515869,
      0.99807208776474,
      0.9970789551734924,
      0.9928267598152161,
      0.9911660552024841,
      0.9812697172164917,
      0.9869619011878967,
      0.9957205057144165,
      0.9972003698348999,
      0.9986801147460938,
      0.9990807175636292,
      0.999677300453186,
      0.9995973110198975,
      0.9996291399002075,
      0.999586284160614,
      0.99969083070755,
      0.9997726082801819,
      0.9997286200523376,
      0.9997752904891968,
      0.9996454119682312,
      0.9997389912605286,
      0.999842643737793,
      0.9998815059661865,
      0.9998220205307007,
      0.9998377561569214,
      0.9995565414428711,
      0.9994657635688782,
      0.9988505244255066,
      0.9982150793075562,
      0.9924986362457275,
      0.9675912261009216,
      0.9451965093612671,
      0.8836287260055542,
      0.8553003668785095,
      0.9059911966323853,
      0.9390659332275391,
      0.9831041097640991,
      0.9941118955612183,
      0.997104823589325,
      0.9986490607261658,
      0.9987255930900574,
      0.9986129403114319,
      0.9992830157279968,
      0.9982932806015015,
      0.9993060827255249,
      0.9997084140777588,
      0.9997401237487793,
      0.999849259853363,
      0.9998258948326111,
      0.9998723268508911,
      0.9996568560600281
    ],
    [
      0.14270862936973572,
      0.1473989635705948,
      0.12896418571472168,
      0.12532539665699005,
      0.12794336676597595,
      0.12173078954219818,
      0.11934320628643036,
      0.11819818615913391,
      0.11433658003807068,
      0.11834998428821564,
      0.11770504713058472,
      0.11133836209774017,
      0.10442579537630081,
      0.10692702978849411,
      0.09541215002536774,
      0.0896344855427742,
      0.08184164762496948,
      0.08175903558731079,
      0.07982750236988068,
      0.08915682137012482,
      0.09120126068592072,
      0.09013555943965912,
      0.09363922476768494,
      0.09857010841369629,
      0.09548971056938171,
      0.09608245640993118,
      0.0968405082821846,
      0.0959753766655922,
      0.09455833584070206,
      0.0898437425494194,
      0.09147054702043533,
      0.09474785625934601,
      0.0949830487370491,
      0.09100540727376938,
      0.08810319751501083,
      0.09268885850906372,
      0.08469640463590622,
      0.08645298331975937,
      0.0837801918387413,
      0.08623702079057693,
      0.09741826355457306,
      0.11439497768878937,
      0.1095460057258606,
      0.12117628753185272,
      0.13709783554077148,
      0.13955450057983398,
      0.13941717147827148,
      0.13937260210514069,
      0.14305011928081512,
      0.14426158368587494,
      0.14698567986488342,
      0.14873364567756653,
      0.14784149825572968,
      0.15094265341758728,
      0.16410142183303833,
      0.17331832647323608,
      0.1699969470500946,
      0.18716579675674438,
      0.20792125165462494,
      0.20772883296012878,
      0.2101125419139862,
      0.23823286592960358,
      0.2351871281862259,
      0.9962111711502075,
      0.99808669090271,
      0.9981043338775635,
      0.9993571043014526,
      0.99944669008255,
      0.9995064735412598,
      0.9989955425262451,
      0.9980807304382324,
      0.9959229230880737,
      0.9667156934738159,
      0.9476891756057739,
      0.9848681092262268,
      0.9749369025230408,
      0.9401390552520752,
      0.9077415466308594,
      0.9404536485671997,
      0.9755010604858398,
      0.995971143245697,
      0.9987829327583313,
      0.9995549917221069,
      0.9997174143791199,
      0.9995044469833374,
      0.9992774128913879,
      0.9982393980026245,
      0.9980482459068298,
      0.9979334473609924,
      0.9987841248512268,
      0.9990018606185913,
      0.998009979724884,
      0.9977394938468933,
      0.9991227984428406,
      0.9987441897392273,
      0.9991147518157959,
      0.9989698529243469,
      0.9988811612129211,
      0.9973387122154236,
      0.9924052953720093,
      0.9546397924423218,
      0.8921416997909546,
      0.875390887260437,
      0.8798772096633911,
      0.8173285722732544,
      0.8141429424285889,
      0.8614122271537781,
      0.8809334635734558,
      0.9576062560081482,
      0.9824050664901733,
      0.9952726364135742,
      0.9983286261558533,
      0.998393177986145,
      0.9986265301704407,
      0.9962131381034851,
      0.995463490486145,
      0.9968295097351074,
      0.9982477426528931,
      0.9992843270301819,
      0.9992011785507202,
      0.9982484579086304,
      0.9927425384521484,
      0.9720492959022522,
      0.9166702628135681,
      0.8968954086303711,
      0.9105469584465027,
      0.8517888188362122,
      0.8981924057006836,
      0.8235082626342773,
      0.8539993762969971,
      0.8951118588447571,
      0.9371901750564575,
      0.9733777046203613,
      0.9947142601013184,
      0.9951820373535156,
      0.9983231425285339,
      0.9970180988311768,
      0.9970011711120605,
      0.9941781759262085,
      0.9909294843673706,
      0.9908953309059143,
      0.9913052320480347,
      0.9940969944000244,
      0.9941378831863403,
      0.9900133013725281,
      0.9867230653762817,
      0.9696557521820068,
      0.9722837209701538,
      0.9316694736480713,
      0.9620698690414429,
      0.935369074344635,
      0.9548048377037048,
      0.9925386309623718,
      0.9921467900276184,
      0.998090386390686,
      0.9972105026245117,
      0.9985819458961487,
      0.9990352392196655,
      0.9992443919181824,
      0.998860239982605,
      0.9983749389648438,
      0.9993857145309448,
      0.9993979334831238,
      0.9997718334197998,
      0.9995220899581909,
      0.9996635913848877,
      0.9994229078292847,
      0.9992996454238892,
      0.9982749223709106,
      0.9986256957054138,
      0.9992244839668274,
      0.9995157718658447,
      0.9996428489685059,
      0.9993813037872314,
      0.999522864818573,
      0.9991168975830078,
      0.9993273615837097,
      0.997727632522583,
      0.9971880316734314,
      0.9924429655075073,
      0.980079174041748,
      0.9600129127502441,
      0.937559962272644,
      0.9127185344696045,
      0.8601484894752502,
      0.8808169364929199,
      0.9140571355819702,
      0.9087820649147034,
      0.925099790096283,
      0.9741421937942505,
      0.9857417345046997,
      0.9964557886123657,
      0.9978494048118591,
      0.9991450905799866,
      0.9994934797286987,
      0.9996854662895203,
      0.9997131824493408,
      0.9997557997703552,
      0.9996097087860107,
      0.9995564222335815,
      0.9991291761398315,
      0.9983085989952087,
      0.997465193271637,
      0.9973394870758057,
      0.9984259605407715,
      0.99860680103302,
      0.9980121850967407,
      0.9969858527183533,
      0.9928068518638611,
      0.9912129640579224,
      0.9815609455108643,
      0.9872367978096008,
      0.9958452582359314,
      0.9971953630447388,
      0.998652458190918,
      0.9990782737731934,
      0.999683678150177,
      0.9996066689491272,
      0.9996402859687805,
      0.9996020197868347,
      0.9997040629386902,
      0.9997809529304504,
      0.9997391104698181,
      0.9997842311859131,
      0.9996581673622131,
      0.9997469782829285,
      0.9998471736907959,
      0.9998841285705566,
      0.9998220205307007,
      0.9998336434364319,
      0.9995259046554565,
      0.9994438290596008,
      0.9987859129905701,
      0.9981791377067566,
      0.9924595952033997,
      0.9683663845062256,
      0.945940375328064,
      0.8844491839408875,
      0.852137565612793,
      0.9055749773979187,
      0.9389594793319702,
      0.9828729629516602,
      0.9939310550689697,
      0.9969074130058289,
      0.998537540435791,
      0.9985601305961609,
      0.998457133769989,
      0.9991909265518188,
      0.9981297850608826,
      0.9992619752883911,
      0.9996970891952515,
      0.999737560749054,
      0.9998508095741272,
      0.9998306632041931,
      0.9998763799667358,
      0.9996697306632996
    ],
    [
      0.17781385779380798,
      0.19055774807929993,
      0.16122867166996002,
      0.1535550057888031,
      0.15479908883571625,
      0.1446513533592224,
      0.14776058495044708,
      0.140642449259758,
      0.13466353714466095,
      0.1402129828929901,
      0.13748976588249207,
      0.13062231242656708,
      0.12254084646701813,
      0.1237841323018074,
      0.11301686614751816,
      0.1026269793510437,
      0.09213346242904663,
      0.0926804468035698,
      0.08727961778640747,
      0.09659504890441895,
      0.10097532719373703,
      0.09543591737747192,
      0.09974005818367004,
      0.10878732055425644,
      0.10682053864002228,
      0.1044478639960289,
      0.10668905824422836,
      0.10378721356391907,
      0.10244082659482956,
      0.0996827557682991,
      0.10144710540771484,
      0.10236230492591858,
      0.10297440737485886,
      0.10196875780820847,
      0.09885549545288086,
      0.1024707704782486,
      0.09350171685218811,
      0.09739384055137634,
      0.09057901054620743,
      0.09856797754764557,
      0.11073683947324753,
      0.12701670825481415,
      0.1248272955417633,
      0.1407761424779892,
      0.1545443832874298,
      0.15851745009422302,
      0.15731187164783478,
      0.1622883677482605,
      0.16516251862049103,
      0.1666717231273651,
      0.1665416657924652,
      0.17392216622829437,
      0.170940563082695,
      0.17160676419734955,
      0.1882178783416748,
      0.20319966971874237,
      0.19920222461223602,
      0.2176820933818817,
      0.23871968686580658,
      0.23906221985816956,
      0.24112358689308167,
      0.2654651999473572,
      0.25400447845458984,
      0.9965917468070984,
      0.9982996582984924,
      0.998307466506958,
      0.9994217753410339,
      0.9994874596595764,
      0.9995226263999939,
      0.9989960789680481,
      0.9980401396751404,
      0.9958668351173401,
      0.9659146666526794,
      0.9469572305679321,
      0.9847326874732971,
      0.9747304916381836,
      0.9395094513893127,
      0.9067984223365784,
      0.9410319924354553,
      0.9751871824264526,
      0.9959524869918823,
      0.998776912689209,
      0.9995607733726501,
      0.9997295141220093,
      0.999542236328125,
      0.9993602633476257,
      0.9984444379806519,
      0.998316764831543,
      0.998140811920166,
      0.9989064335823059,
      0.999087393283844,
      0.9981817007064819,
      0.997911810874939,
      0.9992045164108276,
      0.9988798499107361,
      0.9991944432258606,
      0.9990249276161194,
      0.9988863468170166,
      0.9973599910736084,
      0.9924502968788147,
      0.9544941782951355,
      0.8899970054626465,
      0.8726233243942261,
      0.8782988786697388,
      0.8093401789665222,
      0.8110866546630859,
      0.8578259944915771,
      0.8783664107322693,
      0.957180380821228,
      0.9822817444801331,
      0.9952541589736938,
      0.9983320832252502,
      0.9983566999435425,
      0.9986259937286377,
      0.9961899518966675,
      0.9955233931541443,
      0.9969244599342346,
      0.9982905983924866,
      0.999294102191925,
      0.9992096424102783,
      0.9982313513755798,
      0.9926347136497498,
      0.9714810252189636,
      0.9152336120605469,
      0.8957839608192444,
      0.907860279083252,
      0.8478289842605591,
      0.8930873274803162,
      0.8239855766296387,
      0.8476468324661255,
      0.8937398195266724,
      0.9363480806350708,
      0.9733451008796692,
      0.9947490096092224,
      0.9952695369720459,
      0.9984222054481506,
      0.9972094893455505,
      0.9973258376121521,
      0.9945919513702393,
      0.9913497567176819,
      0.9913218021392822,
      0.9916661381721497,
      0.9944990277290344,
      0.9944856762886047,
      0.9901922941207886,
      0.9869261384010315,
      0.9693925380706787,
      0.9716845750808716,
      0.930296778678894,
      0.9607967734336853,
      0.933130145072937,
      0.9531078338623047,
      0.99201899766922,
      0.9917949438095093,
      0.9980624914169312,
      0.9971511363983154,
      0.9985841512680054,
      0.9990684390068054,
      0.9992612600326538,
      0.9988828301429749,
      0.9983762502670288,
      0.999394416809082,
      0.999396800994873,
      0.9997770190238953,
      0.9995368123054504,
      0.9996813535690308,
      0.9994538426399231,
      0.9993476271629333,
      0.998399019241333,
      0.9987281560897827,
      0.9992884993553162,
      0.9995594024658203,
      0.9996659159660339,
      0.9993996620178223,
      0.9995277523994446,
      0.9990988373756409,
      0.9993237257003784,
      0.997718870639801,
      0.9972071051597595,
      0.9924951791763306,
      0.980033814907074,
      0.9597928524017334,
      0.9371259212493896,
      0.9117640256881714,
      0.8578647971153259,
      0.8787746429443359,
      0.912455677986145,
      0.907823920249939,
      0.9239065051078796,
      0.9734663963317871,
      0.9853620529174805,
      0.9964213371276855,
      0.9978793859481812,
      0.9991744756698608,
      0.9995179772377014,
      0.9997075796127319,
      0.9997398257255554,
      0.9997732043266296,
      0.9996380805969238,
      0.9995903372764587,
      0.9991981983184814,
      0.9984602928161621,
      0.9977477192878723,
      0.9976518154144287,
      0.9986132383346558,
      0.9987403750419617,
      0.9981200695037842,
      0.9970559477806091,
      0.9928117394447327,
      0.9910422563552856,
      0.9812291860580444,
      0.986977219581604,
      0.9957212209701538,
      0.9971318244934082,
      0.9986558556556702,
      0.9991117119789124,
      0.9997076988220215,
      0.9996417164802551,
      0.9996665120124817,
      0.9996358752250671,
      0.9997326731681824,
      0.9997991323471069,
      0.9997602701187134,
      0.999800980091095,
      0.9996809959411621,
      0.999762773513794,
      0.9998567700386047,
      0.9998905062675476,
      0.9998311400413513,
      0.9998408555984497,
      0.999544620513916,
      0.9994601607322693,
      0.998805582523346,
      0.9981768131256104,
      0.9923387765884399,
      0.967258870601654,
      0.9441959857940674,
      0.8802152276039124,
      0.8467898964881897,
      0.9021536707878113,
      0.9368740320205688,
      0.9821516275405884,
      0.9938560128211975,
      0.9969505667686462,
      0.9985575675964355,
      0.998598039150238,
      0.9985054731369019,
      0.9992212653160095,
      0.9981615543365479,
      0.999281108379364,
      0.9997065663337708,
      0.9997493028640747,
      0.9998579025268555,
      0.9998406767845154,
      0.9998845458030701,
      0.9996917247772217
    ],
    [
      0.2010711133480072,
      0.21537628769874573,
      0.18570905923843384,
      0.18186919391155243,
      0.17784638702869415,
      0.16509437561035156,
      0.16370251774787903,
      0.16124150156974792,
      0.15502792596817017,
      0.1467762589454651,
      0.14608454704284668,
      0.14399424195289612,
      0.138856902718544,
      0.1341101974248886,
      0.12459680438041687,
      0.11569590866565704,
      0.10345150530338287,
      0.09895513951778412,
      0.09734955430030823,
      0.10813842713832855,
      0.1099444329738617,
      0.10335711389780045,
      0.10540281236171722,
      0.12198531627655029,
      0.11914266645908356,
      0.1141636073589325,
      0.11430452018976212,
      0.11762256175279617,
      0.11499759554862976,
      0.11162243038415909,
      0.1125367060303688,
      0.1114879846572876,
      0.11271856725215912,
      0.11366114020347595,
      0.11097089946269989,
      0.11190459132194519,
      0.10323265939950943,
      0.10637979209423065,
      0.10013121366500854,
      0.10825765877962112,
      0.11704516410827637,
      0.1361471712589264,
      0.1309545636177063,
      0.14776857197284698,
      0.16624921560287476,
      0.1692194938659668,
      0.16757339239120483,
      0.173488587141037,
      0.179142564535141,
      0.1789974570274353,
      0.18072892725467682,
      0.18901357054710388,
      0.18789929151535034,
      0.19225794076919556,
      0.2019103765487671,
      0.2212965041399002,
      0.22237232327461243,
      0.2421674281358719,
      0.2593993842601776,
      0.26026999950408936,
      0.2633199691772461,
      0.2864896059036255,
      0.2649995684623718,
      0.9968866109848022,
      0.9984707832336426,
      0.9984965920448303,
      0.9994885325431824,
      0.9995405673980713,
      0.9995582699775696,
      0.9990309476852417,
      0.9980226755142212,
      0.9957554340362549,
      0.9648227095603943,
      0.9449254274368286,
      0.9840061664581299,
      0.9738438129425049,
      0.9372673630714417,
      0.9040005207061768,
      0.9386826753616333,
      0.9744519591331482,
      0.9957963228225708,
      0.9987478852272034,
      0.9995741844177246,
      0.9997488856315613,
      0.9995930790901184,
      0.9994482398033142,
      0.9986591935157776,
      0.9985383152961731,
      0.9983545541763306,
      0.9990256428718567,
      0.9991723895072937,
      0.9983506202697754,
      0.9980810880661011,
      0.9992750287055969,
      0.9989679455757141,
      0.9992435574531555,
      0.9990326166152954,
      0.9988614320755005,
      0.9972510933876038,
      0.9922478199005127,
      0.9538965225219727,
      0.8900004625320435,
      0.8709268569946289,
      0.8770576119422913,
      0.8103721141815186,
      0.8084129095077515,
      0.8552341461181641,
      0.8745915293693542,
      0.9563225507736206,
      0.9815971255302429,
      0.9949970841407776,
      0.9982420802116394,
      0.9982523918151855,
      0.9986141920089722,
      0.9962100386619568,
      0.9957326650619507,
      0.9971408247947693,
      0.9983910322189331,
      0.9993160963058472,
      0.9991951584815979,
      0.9981482028961182,
      0.9921988844871521,
      0.9705546498298645,
      0.9126421213150024,
      0.8942041993141174,
      0.9064652919769287,
      0.8453966379165649,
      0.8900431394577026,
      0.8231366276741028,
      0.8471412658691406,
      0.893470287322998,
      0.9365265965461731,
      0.9732987880706787,
      0.9947339296340942,
      0.9952283501625061,
      0.9984556436538696,
      0.997268557548523,
      0.9974706768989563,
      0.9947139024734497,
      0.9913721084594727,
      0.9914227724075317,
      0.9917221069335938,
      0.9946844577789307,
      0.9946674704551697,
      0.990300178527832,
      0.987175464630127,
      0.9694696664810181,
      0.971481442451477,
      0.9302237629890442,
      0.960444450378418,
      0.9324786067008972,
      0.9531384706497192,
      0.9920137524604797,
      0.9914776682853699,
      0.998081624507904,
      0.99710613489151,
      0.9985703229904175,
      0.9990932941436768,
      0.9992584586143494,
      0.9988695383071899,
      0.9983534812927246,
      0.9993965029716492,
      0.9993984699249268,
      0.999782145023346,
      0.9995583295822144,
      0.9997029304504395,
      0.9994855523109436,
      0.9993963241577148,
      0.9985232949256897,
      0.998833954334259,
      0.9993568062782288,
      0.9996012449264526,
      0.9996878504753113,
      0.999422550201416,
      0.9995328783988953,
      0.9990756511688232,
      0.9993013143539429,
      0.9975795149803162,
      0.9970121383666992,
      0.9917817115783691,
      0.9781153798103333,
      0.9576593041419983,
      0.9337018132209778,
      0.9092319011688232,
      0.8548439741134644,
      0.8760698437690735,
      0.9107491970062256,
      0.907262921333313,
      0.9233483076095581,
      0.9728938937187195,
      0.9853441715240479,
      0.996434211730957,
      0.9979774951934814,
      0.9992260932922363,
      0.9995677471160889,
      0.9997332692146301,
      0.9997665286064148,
      0.9997906684875488,
      0.9996667504310608,
      0.9996254444122314,
      0.9992682933807373,
      0.9986236691474915,
      0.9980596899986267,
      0.99800705909729,
      0.9988449215888977,
      0.9989323616027832,
      0.9983311295509338,
      0.9972642064094543,
      0.9929649829864502,
      0.9910335540771484,
      0.9810367226600647,
      0.9866400957107544,
      0.9954854249954224,
      0.9970337152481079,
      0.9986384510993958,
      0.9991481900215149,
      0.9997302293777466,
      0.9996780753135681,
      0.999694287776947,
      0.9996709823608398,
      0.9997615814208984,
      0.9998177289962769,
      0.9997819066047668,
      0.9998181462287903,
      0.9997061491012573,
      0.9997804760932922,
      0.9998671412467957,
      0.9998977184295654,
      0.9998413324356079,
      0.9998492002487183,
      0.9995660185813904,
      0.9994755387306213,
      0.998848021030426,
      0.9981952905654907,
      0.9924136996269226,
      0.9668636322021484,
      0.9441165924072266,
      0.8809565305709839,
      0.8471760749816895,
      0.9026132225990295,
      0.9370900392532349,
      0.9822821617126465,
      0.9940298199653625,
      0.9970901012420654,
      0.9986346960067749,
      0.9986931085586548,
      0.9985931515693665,
      0.999257504940033,
      0.9982272386550903,
      0.9993192553520203,
      0.9997183084487915,
      0.9997612833976746,
      0.9998654723167419,
      0.999851405620575,
      0.9998928308486938,
      0.9997152090072632
    ],
    [
      0.21028466522693634,
      0.23221513628959656,
      0.20168113708496094,
      0.1989523470401764,
      0.19336873292922974,
      0.1781962662935257,
      0.17646187543869019,
      0.17362938821315765,
      0.1774900108575821,
      0.16600832343101501,
      0.16813987493515015,
      0.16172102093696594,
      0.16226959228515625,
      0.15310049057006836,
      0.14683464169502258,
      0.1419719159603119,
      0.13034528493881226,
      0.12059024721384048,
      0.11173060536384583,
      0.12836255133152008,
      0.13413119316101074,
      0.12145061790943146,
      0.12272952497005463,
      0.14022016525268555,
      0.13956233859062195,
      0.12943682074546814,
      0.12669378519058228,
      0.13020603358745575,
      0.1307290941476822,
      0.1221076101064682,
      0.12135913223028183,
      0.121193066239357,
      0.12222814559936523,
      0.12426495552062988,
      0.12027385085821152,
      0.11892921477556229,
      0.11200644075870514,
      0.115859754383564,
      0.11396815627813339,
      0.11524844169616699,
      0.12582233548164368,
      0.14289060235023499,
      0.14159944653511047,
      0.15922416746616364,
      0.17714372277259827,
      0.18095636367797852,
      0.17849500477313995,
      0.1869576871395111,
      0.19626595079898834,
      0.19430223107337952,
      0.20481011271476746,
      0.21138517558574677,
      0.21779942512512207,
      0.22410637140274048,
      0.24040061235427856,
      0.25722089409828186,
      0.2675477862358093,
      0.2830295264720917,
      0.29967907071113586,
      0.30230093002319336,
      0.3116893172264099,
      0.32551372051239014,
      0.29941654205322266,
      0.9973293542861938,
      0.9987215399742126,
      0.9987724423408508,
      0.9995794296264648,
      0.9996068477630615,
      0.9995927810668945,
      0.9990652203559875,
      0.9980282783508301,
      0.9957494735717773,
      0.9645124077796936,
      0.9445676207542419,
      0.9840735197067261,
      0.9739236235618591,
      0.9368941783905029,
      0.9029884934425354,
      0.9385057687759399,
      0.9742581248283386,
      0.9957532286643982,
      0.9987581372261047,
      0.9995976686477661,
      0.9997805953025818,
      0.9996656179428101,
      0.9995569586753845,
      0.9989382028579712,
      0.9988187551498413,
      0.9986240267753601,
      0.9991735816001892,
      0.9992827773094177,
      0.9985803961753845,
      0.9983260631561279,
      0.9993771910667419,
      0.999103844165802,
      0.999327540397644,
      0.9990886449813843,
      0.9988822937011719,
      0.9971969723701477,
      0.9920199513435364,
      0.9524846076965332,
      0.8861696124076843,
      0.8679546117782593,
      0.8748012781143188,
      0.8069542050361633,
      0.8053058385848999,
      0.8524904251098633,
      0.8698973655700684,
      0.9550175070762634,
      0.9812391400337219,
      0.994933009147644,
      0.9982747435569763,
      0.9983118772506714,
      0.9987351894378662,
      0.996674656867981,
      0.9964135885238647,
      0.9976329803466797,
      0.9986246824264526,
      0.9993898272514343,
      0.9992485046386719,
      0.9981657266616821,
      0.9921206831932068,
      0.9703497886657715,
      0.9113974571228027,
      0.8933507800102234,
      0.905539333820343,
      0.8460264801979065,
      0.875721275806427,
      0.8270242214202881,
      0.8445619940757751,
      0.8917876482009888,
      0.935157299041748,
      0.9723010063171387,
      0.9945877194404602,
      0.9951655268669128,
      0.9985311627388,
      0.9973921775817871,
      0.9977197051048279,
      0.9949907064437866,
      0.991483211517334,
      0.991629958152771,
      0.9918450713157654,
      0.9949848651885986,
      0.9949209094047546,
      0.9902602434158325,
      0.9871554970741272,
      0.9687009453773499,
      0.9711182117462158,
      0.9291151762008667,
      0.9597069025039673,
      0.9311926960945129,
      0.9525800943374634,
      0.9919272065162659,
      0.9912488460540771,
      0.9981390237808228,
      0.9971238374710083,
      0.9986139535903931,
      0.9991919994354248,
      0.9993195533752441,
      0.9989737272262573,
      0.9984802603721619,
      0.9994677901268005,
      0.9994600415229797,
      0.9998095035552979,
      0.9996232986450195,
      0.9997439980506897,
      0.999545693397522,
      0.9994759559631348,
      0.9987234473228455,
      0.9989848136901855,
      0.9994504451751709,
      0.9996651411056519,
      0.9997364282608032,
      0.9995163679122925,
      0.9996001720428467,
      0.9991616010665894,
      0.99935382604599,
      0.9975889921188354,
      0.9969483017921448,
      0.9914578199386597,
      0.9769741296768188,
      0.9560456275939941,
      0.9315769672393799,
      0.9073524475097656,
      0.850794792175293,
      0.8751744627952576,
      0.9104843735694885,
      0.9063212871551514,
      0.9223235845565796,
      0.972393274307251,
      0.9855621457099915,
      0.9966356754302979,
      0.9982510209083557,
      0.9993733763694763,
      0.9996681213378906,
      0.9997843503952026,
      0.9998078346252441,
      0.9998188614845276,
      0.9997113943099976,
      0.9996722340583801,
      0.9993684887886047,
      0.9988645911216736,
      0.9984903931617737,
      0.9984740614891052,
      0.9991901516914368,
      0.9992376565933228,
      0.9987790584564209,
      0.9978457689285278,
      0.9935848116874695,
      0.9916477799415588,
      0.9812349081039429,
      0.9865896105766296,
      0.9954631924629211,
      0.9971493482589722,
      0.9988150000572205,
      0.9992752075195312,
      0.9997750520706177,
      0.999735951423645,
      0.9997384548187256,
      0.9997217059135437,
      0.9998009204864502,
      0.9998441338539124,
      0.9998123645782471,
      0.9998427033424377,
      0.9997426271438599,
      0.9998064637184143,
      0.9998836517333984,
      0.9999098181724548,
      0.9998618364334106,
      0.9998719096183777,
      0.9996401071548462,
      0.9995535612106323,
      0.9989722967147827,
      0.9982779622077942,
      0.9925605058670044,
      0.9664015173912048,
      0.9435001611709595,
      0.8794840574264526,
      0.8464404344558716,
      0.9026606678962708,
      0.9367853403091431,
      0.9825512766838074,
      0.9944694638252258,
      0.9974008202552795,
      0.9987825155258179,
      0.9989007115364075,
      0.9988240003585815,
      0.9993726015090942,
      0.9984714984893799,
      0.9994382262229919,
      0.9997581839561462,
      0.9997923970222473,
      0.9998817443847656,
      0.9998698234558105,
      0.9999065399169922,
      0.9997507333755493
    ],
    [
      0.2542773187160492,
      0.29111307859420776,
      0.24770715832710266,
      0.24070510268211365,
      0.2304273098707199,
      0.21015505492687225,
      0.19768837094306946,
      0.19388920068740845,
      0.19487036764621735,
      0.1970893293619156,
      0.18828846514225006,
      0.1784212589263916,
      0.185371533036232,
      0.17066092789173126,
      0.16428831219673157,
      0.15888604521751404,
      0.15037065744400024,
      0.13948948681354523,
      0.12416894733905792,
      0.1339968889951706,
      0.13934281468391418,
      0.1341942548751831,
      0.13528166711330414,
      0.15121415257453918,
      0.15332289040088654,
      0.15180449187755585,
      0.14151419699192047,
      0.14459945261478424,
      0.14833664894104004,
      0.14451336860656738,
      0.13989423215389252,
      0.1362883299589157,
      0.1403009593486786,
      0.13957461714744568,
      0.1355249136686325,
      0.13379473984241486,
      0.13211587071418762,
      0.13065806031227112,
      0.12939438223838806,
      0.13507570326328278,
      0.14560385048389435,
      0.1589544415473938,
      0.1609199196100235,
      0.1835308074951172,
      0.20430989563465118,
      0.20994314551353455,
      0.20634907484054565,
      0.22138020396232605,
      0.23199822008609772,
      0.23583215475082397,
      0.24157023429870605,
      0.2598700225353241,
      0.27700281143188477,
      0.2790580987930298,
      0.29690122604370117,
      0.31449252367019653,
      0.32010918855667114,
      0.3355226516723633,
      0.35164740681648254,
      0.3515065908432007,
      0.3573932647705078,
      0.3704856038093567,
      0.3526560068130493,
      0.9977807998657227,
      0.9989628195762634,
      0.9989824295043945,
      0.9996418952941895,
      0.9996408820152283,
      0.9996101260185242,
      0.9990674257278442,
      0.9979960918426514,
      0.9957166910171509,
      0.9638282060623169,
      0.9438744783401489,
      0.9840494394302368,
      0.9737269282341003,
      0.9361103177070618,
      0.9017362594604492,
      0.9376376867294312,
      0.9736889004707336,
      0.9958510994911194,
      0.9987879395484924,
      0.9996203184127808,
      0.9997885823249817,
      0.9996984601020813,
      0.9996210336685181,
      0.9990982413291931,
      0.9989875555038452,
      0.9987980127334595,
      0.9992850422859192,
      0.9993897080421448,
      0.998799741268158,
      0.9986175298690796,
      0.9995030164718628,
      0.9993181228637695,
      0.9994828104972839,
      0.9992977976799011,
      0.9990866780281067,
      0.997565746307373,
      0.9924503564834595,
      0.9529178738594055,
      0.8812734484672546,
      0.8599658608436584,
      0.872180163860321,
      0.7925004363059998,
      0.7949550747871399,
      0.8490515947341919,
      0.8693757057189941,
      0.9557318091392517,
      0.9820300936698914,
      0.9954711198806763,
      0.9985134601593018,
      0.9985595345497131,
      0.9989210367202759,
      0.9971144795417786,
      0.9968970417976379,
      0.9979174137115479,
      0.9987709522247314,
      0.9994643330574036,
      0.9993229508399963,
      0.9982565641403198,
      0.9921389818191528,
      0.9698151350021362,
      0.9084486961364746,
      0.8902707695960999,
      0.9023054838180542,
      0.8376520872116089,
      0.8665992617607117,
      0.820406436920166,
      0.8348891735076904,
      0.8888272047042847,
      0.9339455366134644,
      0.9723222255706787,
      0.9947564601898193,
      0.9956409335136414,
      0.9988210201263428,
      0.9980438947677612,
      0.9983216524124146,
      0.9961448907852173,
      0.9928591847419739,
      0.9929651618003845,
      0.9930604100227356,
      0.9959390163421631,
      0.9956780672073364,
      0.9909566044807434,
      0.9874469637870789,
      0.9682598114013672,
      0.9702601432800293,
      0.9264447689056396,
      0.9576289057731628,
      0.9279979467391968,
      0.9498372077941895,
      0.9915560483932495,
      0.9906601309776306,
      0.9981631636619568,
      0.9971725344657898,
      0.9986649751663208,
      0.9992746114730835,
      0.9993786215782166,
      0.9990684390068054,
      0.9985935688018799,
      0.9995118975639343,
      0.9994970560073853,
      0.999826967716217,
      0.9996671080589294,
      0.9997726082801819,
      0.9995895028114319,
      0.9995325803756714,
      0.9988709092140198,
      0.9990974068641663,
      0.999518871307373,
      0.9997096061706543,
      0.9997687935829163,
      0.9995713233947754,
      0.9996329545974731,
      0.9992083311080933,
      0.9993942975997925,
      0.9976637363433838,
      0.9970152974128723,
      0.9915797710418701,
      0.9768298864364624,
      0.9555432200431824,
      0.9306867718696594,
      0.9061481952667236,
      0.8487146496772766,
      0.8738036155700684,
      0.9093120694160461,
      0.9051137566566467,
      0.9200969934463501,
      0.9708616733551025,
      0.9851593375205994,
      0.9966369271278381,
      0.9983710646629333,
      0.9994363784790039,
      0.999714195728302,
      0.9998118877410889,
      0.9998319745063782,
      0.9998369812965393,
      0.9997400641441345,
      0.9997013807296753,
      0.9994275569915771,
      0.998993456363678,
      0.9986827373504639,
      0.998674213886261,
      0.9993217587471008,
      0.9993684887886047,
      0.998984694480896,
      0.9981198906898499,
      0.9937342405319214,
      0.9916083812713623,
      0.9806216359138489,
      0.986089825630188,
      0.9953069090843201,
      0.9971441626548767,
      0.9989094734191895,
      0.9993458390235901,
      0.9998013973236084,
      0.9997718930244446,
      0.9997679591178894,
      0.9997557401657104,
      0.9998285174369812,
      0.9998616576194763,
      0.9998319149017334,
      0.9998589158058167,
      0.9997676610946655,
      0.9998250007629395,
      0.9998957514762878,
      0.9999185800552368,
      0.9998757839202881,
      0.9998846650123596,
      0.9996790885925293,
      0.9995934367179871,
      0.9990389347076416,
      0.9983131885528564,
      0.992466926574707,
      0.9646855592727661,
      0.9408137798309326,
      0.8770617246627808,
      0.8443339467048645,
      0.9002710580825806,
      0.9347337484359741,
      0.9817705154418945,
      0.9945937991142273,
      0.9976040124893188,
      0.9988908767700195,
      0.9990316033363342,
      0.9989680647850037,
      0.999447226524353,
      0.9986385703086853,
      0.9995117783546448,
      0.9997857809066772,
      0.9998140931129456,
      0.9998937845230103,
      0.9998829364776611,
      0.9999157190322876,
      0.9997742176055908
    ],
    [
      0.27933627367019653,
      0.3361318111419678,
      0.3010995388031006,
      0.29196539521217346,
      0.2809376120567322,
      0.2586749196052551,
      0.2507181465625763,
      0.2351328432559967,
      0.2261219620704651,
      0.23292261362075806,
      0.23179902136325836,
      0.21425142884254456,
      0.21642985939979553,
      0.20253613591194153,
      0.19503609836101532,
      0.18461871147155762,
      0.1782352328300476,
      0.16606943309307098,
      0.15610764920711517,
      0.16627803444862366,
      0.1714121699333191,
      0.1738048940896988,
      0.17361706495285034,
      0.18727169930934906,
      0.18552187085151672,
      0.18388834595680237,
      0.17262199521064758,
      0.17487718164920807,
      0.18093964457511902,
      0.174775168299675,
      0.17220643162727356,
      0.16619755327701569,
      0.17236323654651642,
      0.1676410734653473,
      0.16368842124938965,
      0.15600374341011047,
      0.16492778062820435,
      0.16099035739898682,
      0.15566956996917725,
      0.1686284840106964,
      0.18420574069023132,
      0.1940646469593048,
      0.19752950966358185,
      0.2259763777256012,
      0.24188773334026337,
      0.24774505198001862,
      0.24687620997428894,
      0.25829580426216125,
      0.27953726053237915,
      0.29147326946258545,
      0.29225659370422363,
      0.3200727701187134,
      0.34902986884117126,
      0.3518476188182831,
      0.35924631357192993,
      0.38147059082984924,
      0.3814282715320587,
      0.38548851013183594,
      0.4031270742416382,
      0.4114644527435303,
      0.4063182473182678,
      0.4366099536418915,
      0.44117915630340576,
      0.9981932044029236,
      0.9991848468780518,
      0.9991723895072937,
      0.9996964931488037,
      0.9996665716171265,
      0.9996131658554077,
      0.9990466237068176,
      0.9978792667388916,
      0.9954358339309692,
      0.962472677230835,
      0.9430871605873108,
      0.9833195805549622,
      0.9731301665306091,
      0.9344239234924316,
      0.9004452228546143,
      0.9368593692779541,
      0.9720517992973328,
      0.9956309199333191,
      0.9987001419067383,
      0.9996058940887451,
      0.9997982978820801,
      0.9997284412384033,
      0.9996803402900696,
      0.9992502331733704,
      0.9991540312767029,
      0.9989845752716064,
      0.9993975758552551,
      0.9994968175888062,
      0.9990302324295044,
      0.9989020824432373,
      0.999613344669342,
      0.9994926452636719,
      0.999614417552948,
      0.9994654059410095,
      0.9992735385894775,
      0.9978934526443481,
      0.9927932024002075,
      0.9541174173355103,
      0.8783981800079346,
      0.8544530868530273,
      0.8680569529533386,
      0.7865983247756958,
      0.7857345938682556,
      0.8500127792358398,
      0.8694528341293335,
      0.9570907950401306,
      0.9826411008834839,
      0.995840311050415,
      0.9986560940742493,
      0.998726487159729,
      0.999075710773468,
      0.9976210594177246,
      0.9974992275238037,
      0.998270571231842,
      0.9989253282546997,
      0.9995196461677551,
      0.9993261694908142,
      0.9981874227523804,
      0.9915242195129395,
      0.9680100679397583,
      0.9072424173355103,
      0.8863012790679932,
      0.8979150056838989,
      0.8337807059288025,
      0.8615691661834717,
      0.814830482006073,
      0.8282028436660767,
      0.8875247240066528,
      0.9339072108268738,
      0.9730211496353149,
      0.9950219988822937,
      0.9963399767875671,
      0.9991593360900879,
      0.9987354278564453,
      0.9988248944282532,
      0.9970918893814087,
      0.9941993355751038,
      0.9943703413009644,
      0.9946290254592896,
      0.9972034096717834,
      0.9967132210731506,
      0.9921056628227234,
      0.9880682826042175,
      0.9685474038124084,
      0.9698123931884766,
      0.9247764348983765,
      0.9558738470077515,
      0.927010178565979,
      0.9483115673065186,
      0.9912417531013489,
      0.9899497628211975,
      0.9981294870376587,
      0.9971222877502441,
      0.9987027049064636,
      0.99933922290802,
      0.9994012713432312,
      0.9991512894630432,
      0.9987039566040039,
      0.9995538592338562,
      0.9995392560958862,
      0.9998437166213989,
      0.9997023344039917,
      0.9997959733009338,
      0.9996256828308105,
      0.9995845556259155,
      0.9989964962005615,
      0.9991847276687622,
      0.9995697140693665,
      0.9997395873069763,
      0.9997926950454712,
      0.9996079206466675,
      0.9996547698974609,
      0.9992204308509827,
      0.9993947148323059,
      0.9975481033325195,
      0.9968626499176025,
      0.9911377429962158,
      0.9751620888710022,
      0.9528976678848267,
      0.926777720451355,
      0.9022347331047058,
      0.8425918221473694,
      0.8709992170333862,
      0.9070768356323242,
      0.9027112722396851,
      0.9180671572685242,
      0.9689657688140869,
      0.9844339489936829,
      0.996475875377655,
      0.9984571933746338,
      0.9994925260543823,
      0.9997576475143433,
      0.9998387694358826,
      0.9998544454574585,
      0.9998553991317749,
      0.9997696876525879,
      0.9997300505638123,
      0.9994854927062988,
      0.9991253614425659,
      0.9988687634468079,
      0.9988589286804199,
      0.9994423389434814,
      0.999484658241272,
      0.9991675615310669,
      0.9983463287353516,
      0.9938064217567444,
      0.9912769794464111,
      0.9794024229049683,
      0.98478102684021,
      0.9947165250778198,
      0.9969645142555237,
      0.9989151358604431,
      0.9993825554847717,
      0.9998207092285156,
      0.999800443649292,
      0.999792754650116,
      0.9997844696044922,
      0.9998502731323242,
      0.9998763203620911,
      0.9998489022254944,
      0.9998732805252075,
      0.9997907876968384,
      0.9998424649238586,
      0.9999082088470459,
      0.9999281167984009,
      0.9998922944068909,
      0.9999002814292908,
      0.9997254610061646,
      0.999630331993103,
      0.9990969300270081,
      0.9982823729515076,
      0.9922296404838562,
      0.9627649188041687,
      0.9386301040649414,
      0.8751484751701355,
      0.8444598317146301,
      0.8996763229370117,
      0.9334604740142822,
      0.9808837175369263,
      0.9946635961532593,
      0.9977476596832275,
      0.9989880323410034,
      0.9991838932037354,
      0.9991364479064941,
      0.9995190501213074,
      0.9988811016082764,
      0.9996062517166138,
      0.999819278717041,
      0.9998410940170288,
      0.9999078512191772,
      0.9998968839645386,
      0.9999249577522278,
      0.9997974038124084
    ],
    [
      0.2825284004211426,
      0.3510463237762451,
      0.3245975077152252,
      0.3241635859012604,
      0.3171442449092865,
      0.30749639868736267,
      0.30015140771865845,
      0.29489943385124207,
      0.27065882086753845,
      0.2750087380409241,
      0.2609882056713104,
      0.25045034289360046,
      0.2515967786312103,
      0.2369811236858368,
      0.2185225784778595,
      0.20599888265132904,
      0.21096017956733704,
      0.1998753845691681,
      0.1950482279062271,
      0.19672510027885437,
      0.19687967002391815,
      0.19663843512535095,
      0.1967361569404602,
      0.21166637539863586,
      0.220564067363739,
      0.22084513306617737,
      0.21095982193946838,
      0.2052684873342514,
      0.20655465126037598,
      0.2109624743461609,
      0.2060651183128357,
      0.19673307240009308,
      0.2063482701778412,
      0.20160141587257385,
      0.19217845797538757,
      0.1769849956035614,
      0.1902655065059662,
      0.18921521306037903,
      0.18026509881019592,
      0.19045878946781158,
      0.20804651081562042,
      0.21840867400169373,
      0.21606391668319702,
      0.24469402432441711,
      0.26966747641563416,
      0.2769371271133423,
      0.277511864900589,
      0.2874353528022766,
      0.3279460668563843,
      0.3277365565299988,
      0.3284997344017029,
      0.3626852035522461,
      0.3988184928894043,
      0.37856727838516235,
      0.38960951566696167,
      0.4201248586177826,
      0.4176051616668701,
      0.4110000431537628,
      0.42863744497299194,
      0.4488339126110077,
      0.4494020342826843,
      0.4710080921649933,
      0.4754505157470703,
      0.9987205266952515,
      0.9994540214538574,
      0.9994192719459534,
      0.9997765421867371,
      0.9997144341468811,
      0.9996235370635986,
      0.9989871978759766,
      0.9976617693901062,
      0.9949820041656494,
      0.9602736234664917,
      0.9403786659240723,
      0.9822499752044678,
      0.9726365804672241,
      0.9321236610412598,
      0.9002305269241333,
      0.934857964515686,
      0.9693413972854614,
      0.9952412247657776,
      0.9986066818237305,
      0.9996269941329956,
      0.9998202323913574,
      0.9997842311859131,
      0.9997698664665222,
      0.9994797706604004,
      0.9994030594825745,
      0.9992604851722717,
      0.9995579123497009,
      0.9996431469917297,
      0.9993434548377991,
      0.9992789626121521,
      0.999747097492218,
      0.9996858835220337,
      0.9997537732124329,
      0.9996469020843506,
      0.9994581341743469,
      0.9983106851577759,
      0.993261456489563,
      0.9553857445716858,
      0.8777589797973633,
      0.8487430810928345,
      0.8710001707077026,
      0.785091757774353,
      0.7841841578483582,
      0.8545984029769897,
      0.873704195022583,
      0.9585614204406738,
      0.9839619398117065,
      0.9965881109237671,
      0.9989335536956787,
      0.9990972876548767,
      0.9993764162063599,
      0.9984789490699768,
      0.9983943104743958,
      0.9988313317298889,
      0.9992099404335022,
      0.9996370673179626,
      0.9994204044342041,
      0.9982556104660034,
      0.9912675023078918,
      0.9657187461853027,
      0.9031592011451721,
      0.8874039649963379,
      0.8954966068267822,
      0.8292860388755798,
      0.856479287147522,
      0.8043400049209595,
      0.8161581754684448,
      0.8858221769332886,
      0.9336050748825073,
      0.9733632802963257,
      0.995337724685669,
      0.9971291422843933,
      0.9994680285453796,
      0.999303936958313,
      0.9993085265159607,
      0.9982470273971558,
      0.9962309002876282,
      0.9961550831794739,
      0.9962729811668396,
      0.9983029961585999,
      0.9977619647979736,
      0.9936028718948364,
      0.9890087842941284,
      0.9682666659355164,
      0.9687759876251221,
      0.9223299026489258,
      0.9530186653137207,
      0.922181248664856,
      0.9444406628608704,
      0.989983320236206,
      0.9885654449462891,
      0.9980403780937195,
      0.9970313906669617,
      0.9987446069717407,
      0.9994456171989441,
      0.9995011687278748,
      0.9993286728858948,
      0.9990085363388062,
      0.9996469020843506,
      0.999646008014679,
      0.9998777508735657,
      0.9997699856758118,
      0.9998354315757751,
      0.9996886253356934,
      0.9996578693389893,
      0.9991920590400696,
      0.9993285536766052,
      0.9996493458747864,
      0.9997943043708801,
      0.999837338924408,
      0.9997076988220215,
      0.9997316598892212,
      0.9993833303451538,
      0.9995095729827881,
      0.9978401064872742,
      0.9969413876533508,
      0.9909749031066895,
      0.9731144309043884,
      0.9509491324424744,
      0.9238972663879395,
      0.8973294496536255,
      0.8337590098381042,
      0.8642358779907227,
      0.9040813446044922,
      0.9004952311515808,
      0.9161624908447266,
      0.9669455885887146,
      0.9841547012329102,
      0.9966006278991699,
      0.9986847043037415,
      0.999602735042572,
      0.9998195767402649,
      0.9998752474784851,
      0.999884307384491,
      0.9998786449432373,
      0.9998068809509277,
      0.9997667670249939,
      0.9995616674423218,
      0.9992942810058594,
      0.9991049766540527,
      0.9991066455841064,
      0.9995954036712646,
      0.9996342062950134,
      0.9994208216667175,
      0.9987649917602539,
      0.9943360090255737,
      0.9917464256286621,
      0.9791062474250793,
      0.9846510887145996,
      0.9949551224708557,
      0.9972866773605347,
      0.999114990234375,
      0.9995133876800537,
      0.9998574256896973,
      0.9998410940170288,
      0.9998269081115723,
      0.9998200535774231,
      0.9998745918273926,
      0.9998956918716431,
      0.999871015548706,
      0.9998906254768372,
      0.9998179078102112,
      0.9998628497123718,
      0.9999229907989502,
      0.9999397993087769,
      0.9999122619628906,
      0.9999205470085144,
      0.9997878074645996,
      0.9997011423110962,
      0.9992214441299438,
      0.9983323812484741,
      0.9920399188995361,
      0.9601876139640808,
      0.9361218810081482,
      0.8710050582885742,
      0.839718759059906,
      0.8956595659255981,
      0.9309765696525574,
      0.9798505306243896,
      0.9947915077209473,
      0.9979940056800842,
      0.9990986585617065,
      0.9993914365768433,
      0.9993593692779541,
      0.9996325373649597,
      0.9991670250892639,
      0.9997127056121826,
      0.9998610019683838,
      0.999872624874115,
      0.999923825263977,
      0.999913215637207,
      0.9999365210533142,
      0.9998259544372559
    ],
    [
      0.2769917845726013,
      0.3326370120048523,
      0.3297172784805298,
      0.3424101173877716,
      0.3289317786693573,
      0.33276259899139404,
      0.33755260705947876,
      0.33924415707588196,
      0.3271940052509308,
      0.3262563645839691,
      0.33713027834892273,
      0.2992234528064728,
      0.2992374897003174,
      0.29691624641418457,
      0.27972695231437683,
      0.2587321996688843,
      0.25412824749946594,
      0.23783287405967712,
      0.23548278212547302,
      0.23989145457744598,
      0.24354565143585205,
      0.2409081757068634,
      0.23631873726844788,
      0.24096029996871948,
      0.2520603537559509,
      0.26298952102661133,
      0.2667763829231262,
      0.2623383402824402,
      0.25928547978401184,
      0.26546144485473633,
      0.2619207501411438,
      0.24477209150791168,
      0.25089311599731445,
      0.2559797167778015,
      0.23487110435962677,
      0.2144152671098709,
      0.22788485884666443,
      0.2279241979122162,
      0.22152826189994812,
      0.22157685458660126,
      0.24906067550182343,
      0.2521190047264099,
      0.24453622102737427,
      0.2671884596347809,
      0.3127232491970062,
      0.32395830750465393,
      0.319864958524704,
      0.34530940651893616,
      0.41457948088645935,
      0.4037013649940491,
      0.3849632143974304,
      0.42764776945114136,
      0.46726855635643005,
      0.4252018630504608,
      0.4313380718231201,
      0.47691643238067627,
      0.4647607207298279,
      0.4512847065925598,
      0.46594175696372986,
      0.48961955308914185,
      0.49892276525497437,
      0.5080885291099548,
      0.5091485381126404,
      0.9992572665214539,
      0.9997137188911438,
      0.9996901750564575,
      0.99986732006073,
      0.9998003840446472,
      0.9996815919876099,
      0.9989972114562988,
      0.9974283576011658,
      0.9942762851715088,
      0.957510769367218,
      0.9380446672439575,
      0.9808473587036133,
      0.9719229936599731,
      0.9295173287391663,
      0.8982620239257812,
      0.9334850311279297,
      0.9660386443138123,
      0.9947673082351685,
      0.9985594153404236,
      0.9996757507324219,
      0.9998670816421509,
      0.9998603463172913,
      0.9998651742935181,
      0.9997085332870483,
      0.9996583461761475,
      0.9995375275611877,
      0.9997082948684692,
      0.9997670650482178,
      0.9996182918548584,
      0.9996145963668823,
      0.9998622536659241,
      0.9998397827148438,
      0.9998670816421509,
      0.9997999668121338,
      0.9996711015701294,
      0.9987747073173523,
      0.9942620396614075,
      0.9585756659507751,
      0.8763625621795654,
      0.8455418348312378,
      0.8615007996559143,
      0.7805487513542175,
      0.7814949154853821,
      0.8547157645225525,
      0.8778254985809326,
      0.9614449739456177,
      0.9853563904762268,
      0.9974077343940735,
      0.9992339015007019,
      0.9994584321975708,
      0.9996652007102966,
      0.999224841594696,
      0.9991655945777893,
      0.9993890523910522,
      0.9995720386505127,
      0.9997877478599548,
      0.9995709657669067,
      0.9984265565872192,
      0.9907290935516357,
      0.9632086157798767,
      0.8999332189559937,
      0.8784806728363037,
      0.8875573873519897,
      0.8157382011413574,
      0.8442829251289368,
      0.7857784032821655,
      0.8059406876564026,
      0.882902979850769,
      0.9351969957351685,
      0.9763319492340088,
      0.9962149262428284,
      0.9984161257743835,
      0.9997575283050537,
      0.9997264742851257,
      0.9996955394744873,
      0.9992731213569641,
      0.9986578822135925,
      0.9987165331840515,
      0.9987353682518005,
      0.9994077086448669,
      0.9991576671600342,
      0.9970882534980774,
      0.9921776652336121,
      0.9718088507652283,
      0.9683469533920288,
      0.9219914674758911,
      0.9505383968353271,
      0.9175342321395874,
      0.9419348239898682,
      0.9889874458312988,
      0.9872162938117981,
      0.9980459213256836,
      0.9971244931221008,
      0.9988983869552612,
      0.9996199607849121,
      0.9996549487113953,
      0.999628484249115,
      0.9994856119155884,
      0.9997777938842773,
      0.9997969269752502,
      0.9999244213104248,
      0.9998581409454346,
      0.9998857378959656,
      0.9997732043266296,
      0.9997520446777344,
      0.9994343519210815,
      0.9995058178901672,
      0.9997490048408508,
      0.9998595118522644,
      0.9998928904533386,
      0.9998294115066528,
      0.9998392462730408,
      0.9996447563171387,
      0.9997086524963379,
      0.9985317587852478,
      0.9974427819252014,
      0.9915345907211304,
      0.970772385597229,
      0.949012041091919,
      0.9221968054771423,
      0.894507646560669,
      0.8223059177398682,
      0.853025496006012,
      0.9011904001235962,
      0.8980400562286377,
      0.9136859178543091,
      0.964486837387085,
      0.9836227893829346,
      0.996860682964325,
      0.9989822506904602,
      0.9997360706329346,
      0.9998878240585327,
      0.9999179244041443,
      0.9999209642410278,
      0.9999095797538757,
      0.9998552799224854,
      0.9998135566711426,
      0.9996604323387146,
      0.999506950378418,
      0.9993891716003418,
      0.9994045495986938,
      0.999758780002594,
      0.9997877478599548,
      0.9996732473373413,
      0.9992198944091797,
      0.9951554536819458,
      0.9925020933151245,
      0.9786120653152466,
      0.9851172566413879,
      0.9958874583244324,
      0.9980464577674866,
      0.9994533061981201,
      0.9996892809867859,
      0.9999020099639893,
      0.9998897910118103,
      0.9998708367347717,
      0.9998644590377808,
      0.9999028444290161,
      0.9999192953109741,
      0.999900221824646,
      0.9999129176139832,
      0.999852180480957,
      0.9998882412910461,
      0.9999401569366455,
      0.9999545216560364,
      0.9999376535415649,
      0.9999464154243469,
      0.9998658895492554,
      0.9997997879981995,
      0.9994224309921265,
      0.9984846711158752,
      0.9920104742050171,
      0.9580661058425903,
      0.9326934814453125,
      0.8637174367904663,
      0.8304505348205566,
      0.8907051086425781,
      0.92864990234375,
      0.9789516925811768,
      0.995278537273407,
      0.9983336925506592,
      0.9992701411247253,
      0.9996390342712402,
      0.9996309280395508,
      0.999782383441925,
      0.999535858631134,
      0.9998366832733154,
      0.9999154210090637,
      0.9999158978462219,
      0.999945878982544,
      0.9999349117279053,
      0.9999515414237976,
      0.9998629093170166
    ],
    [
      0.3087103068828583,
      0.3438562750816345,
      0.3508739769458771,
      0.3642597496509552,
      0.3476960062980652,
      0.3595196604728699,
      0.3954690396785736,
      0.38824939727783203,
      0.37420421838760376,
      0.39886149764060974,
      0.4204961657524109,
      0.3807835578918457,
      0.36730262637138367,
      0.36192071437835693,
      0.34817472100257874,
      0.3346678614616394,
      0.3090837299823761,
      0.30481094121932983,
      0.2953285872936249,
      0.3027016222476959,
      0.30307137966156006,
      0.31149062514305115,
      0.30072546005249023,
      0.2906917929649353,
      0.3064003586769104,
      0.32422322034835815,
      0.32732629776000977,
      0.3403545618057251,
      0.3416152000427246,
      0.3493811786174774,
      0.35483717918395996,
      0.32682204246520996,
      0.3204909861087799,
      0.31765806674957275,
      0.2922568917274475,
      0.2745378911495209,
      0.27956196665763855,
      0.28958404064178467,
      0.2673923969268799,
      0.268457293510437,
      0.29676008224487305,
      0.3062419295310974,
      0.29199331998825073,
      0.32437679171562195,
      0.38023486733436584,
      0.4099539518356323,
      0.3917463421821594,
      0.43677613139152527,
      0.5102956891059875,
      0.5182667970657349,
      0.4768223762512207,
      0.5329369306564331,
      0.5737271308898926,
      0.5258005857467651,
      0.5016034841537476,
      0.5548979043960571,
      0.540652334690094,
      0.5122758150100708,
      0.5209633708000183,
      0.5651676654815674,
      0.5599603056907654,
      0.5563037395477295,
      0.5635644197463989,
      0.9995594620704651,
      0.9998482465744019,
      0.9998424053192139,
      0.9999255537986755,
      0.9998750686645508,
      0.999758243560791,
      0.999065637588501,
      0.9971761703491211,
      0.9934852123260498,
      0.9551066756248474,
      0.9358090162277222,
      0.9792649745941162,
      0.9708518981933594,
      0.925403892993927,
      0.8940842151641846,
      0.9292857050895691,
      0.9619331359863281,
      0.9942457675933838,
      0.998565137386322,
      0.9997420907020569,
      0.999904453754425,
      0.9999139904975891,
      0.9999182820320129,
      0.9998364448547363,
      0.9997957944869995,
      0.9996818900108337,
      0.9997824430465698,
      0.9998272061347961,
      0.9997438192367554,
      0.9997661709785461,
      0.9999141097068787,
      0.9999023079872131,
      0.9999175667762756,
      0.9998766779899597,
      0.9998036623001099,
      0.9991424679756165,
      0.9952939748764038,
      0.9631757736206055,
      0.8871667385101318,
      0.8388631939888,
      0.8562652468681335,
      0.7779032588005066,
      0.773294985294342,
      0.8574841022491455,
      0.8836449980735779,
      0.9635134339332581,
      0.9870337247848511,
      0.9981019496917725,
      0.9994572997093201,
      0.9996607899665833,
      0.99980628490448,
      0.9995904564857483,
      0.9995153546333313,
      0.9996357560157776,
      0.9997722506523132,
      0.9998746514320374,
      0.9997010231018066,
      0.998615026473999,
      0.9899859428405762,
      0.9605854749679565,
      0.8971935510635376,
      0.8672463297843933,
      0.8805145025253296,
      0.8042324185371399,
      0.8332229256629944,
      0.7718187570571899,
      0.7963739037513733,
      0.8841906785964966,
      0.9402047395706177,
      0.9801523089408875,
      0.9971566796302795,
      0.9992822408676147,
      0.9998789429664612,
      0.999875009059906,
      0.9998490810394287,
      0.9996383786201477,
      0.9994981288909912,
      0.9995555877685547,
      0.999519407749176,
      0.9997579455375671,
      0.9996906518936157,
      0.9989559054374695,
      0.9954297542572021,
      0.9761804342269897,
      0.9691253304481506,
      0.9215500354766846,
      0.9502861499786377,
      0.9158473014831543,
      0.9420775175094604,
      0.9881170988082886,
      0.9857077598571777,
      0.9979851841926575,
      0.9973006844520569,
      0.9990748763084412,
      0.9997572302818298,
      0.9997796416282654,
      0.9997998476028442,
      0.9997490048408508,
      0.9998659491539001,
      0.9998902082443237,
      0.9999539852142334,
      0.9999187588691711,
      0.9999231100082397,
      0.9998407363891602,
      0.9998254776000977,
      0.999627947807312,
      0.9996529221534729,
      0.9998249411582947,
      0.9999078512191772,
      0.9999343752861023,
      0.9999198317527771,
      0.9999231696128845,
      0.9998437166213989,
      0.9998536705970764,
      0.9991663098335266,
      0.9980478286743164,
      0.9923675656318665,
      0.9700741767883301,
      0.9494096636772156,
      0.922727108001709,
      0.8946661949157715,
      0.8111611008644104,
      0.8483582139015198,
      0.9002476930618286,
      0.9000554084777832,
      0.9152647256851196,
      0.9643850922584534,
      0.9849902987480164,
      0.9978113770484924,
      0.9994608163833618,
      0.999869704246521,
      0.9999405145645142,
      0.9999490976333618,
      0.999947726726532,
      0.9999313950538635,
      0.9998880624771118,
      0.9998470544815063,
      0.9997316598892212,
      0.9996476173400879,
      0.999581515789032,
      0.9996163845062256,
      0.9998682737350464,
      0.9998896718025208,
      0.9998596906661987,
      0.9996769428253174,
      0.9975181818008423,
      0.9957659244537354,
      0.9818415641784668,
      0.9882972240447998,
      0.9976852536201477,
      0.9991847276687622,
      0.9997904300689697,
      0.9998477101325989,
      0.9999392032623291,
      0.9999241232872009,
      0.9999050498008728,
      0.9998984932899475,
      0.9999234676361084,
      0.9999357461929321,
      0.999921441078186,
      0.9999290108680725,
      0.9998767375946045,
      0.9999054074287415,
      0.9999503493309021,
      0.9999634623527527,
      0.9999546408653259,
      0.9999650716781616,
      0.9999236464500427,
      0.9998878836631775,
      0.9996475577354431,
      0.9987815022468567,
      0.9925904870033264,
      0.9568096399307251,
      0.9328988194465637,
      0.8645726442337036,
      0.823111891746521,
      0.889763355255127,
      0.9285280704498291,
      0.9790230989456177,
      0.9961599707603455,
      0.9988122582435608,
      0.9994432926177979,
      0.999800443649292,
      0.9998156428337097,
      0.9998806715011597,
      0.9997707009315491,
      0.9999122619628906,
      0.9999492764472961,
      0.9999434947967529,
      0.9999580383300781,
      0.9999491572380066,
      0.9999630451202393,
      0.999891996383667
    ],
    [
      0.37366795539855957,
      0.403227299451828,
      0.414255291223526,
      0.4051865339279175,
      0.3779504895210266,
      0.4152272045612335,
      0.46134141087532043,
      0.431213915348053,
      0.4173585772514343,
      0.4629276692867279,
      0.47071900963783264,
      0.4229012131690979,
      0.42100831866264343,
      0.4320341944694519,
      0.39368143677711487,
      0.3729857802391052,
      0.3629649877548218,
      0.3567514419555664,
      0.34326082468032837,
      0.3416222929954529,
      0.35915258526802063,
      0.36354362964630127,
      0.34963271021842957,
      0.34079962968826294,
      0.3578438460826874,
      0.37594202160835266,
      0.3818863034248352,
      0.3959951400756836,
      0.39438900351524353,
      0.39921870827674866,
      0.40419429540634155,
      0.3710710406303406,
      0.3621768355369568,
      0.354936808347702,
      0.33139216899871826,
      0.30750375986099243,
      0.31309184432029724,
      0.3269832134246826,
      0.3032570779323578,
      0.2931053042411804,
      0.3315052092075348,
      0.34653809666633606,
      0.3380965292453766,
      0.36358946561813354,
      0.42116135358810425,
      0.45648089051246643,
      0.4353868365287781,
      0.47982552647590637,
      0.5613963007926941,
      0.5678087472915649,
      0.5282670259475708,
      0.5785322189331055,
      0.625152587890625,
      0.5757601261138916,
      0.5470516085624695,
      0.5995835065841675,
      0.5997961759567261,
      0.5596927404403687,
      0.561150848865509,
      0.6133529543876648,
      0.6026723980903625,
      0.5874231457710266,
      0.5962520241737366,
      0.9996381998062134,
      0.9998812675476074,
      0.9998786449432373,
      0.9999415874481201,
      0.9999008178710938,
      0.9998006224632263,
      0.9991548657417297,
      0.9972645044326782,
      0.9937112927436829,
      0.9556684494018555,
      0.936191737651825,
      0.9797428250312805,
      0.9709523320198059,
      0.9243418574333191,
      0.8946157693862915,
      0.9281504154205322,
      0.9613694548606873,
      0.9943334460258484,
      0.9986538887023926,
      0.9997729659080505,
      0.999919593334198,
      0.9999297261238098,
      0.999932587146759,
      0.9998711347579956,
      0.9998295307159424,
      0.9997190833091736,
      0.9997996091842651,
      0.9998412132263184,
      0.9997765421867371,
      0.9998030066490173,
      0.9999271035194397,
      0.9999167323112488,
      0.9999315142631531,
      0.9998990893363953,
      0.9998441934585571,
      0.9992926120758057,
      0.9958892464637756,
      0.9661824703216553,
      0.8932004570960999,
      0.8394559025764465,
      0.8518344759941101,
      0.7729734182357788,
      0.7681326270103455,
      0.8556076884269714,
      0.8878507614135742,
      0.9661902785301208,
      0.9882053136825562,
      0.9983733296394348,
      0.9995341300964355,
      0.9997206330299377,
      0.9998396039009094,
      0.99967360496521,
      0.9995936155319214,
      0.9996917247772217,
      0.9998196959495544,
      0.9998958110809326,
      0.9997460842132568,
      0.9986801743507385,
      0.9897083044052124,
      0.958721399307251,
      0.8922938108444214,
      0.8562154769897461,
      0.8750779628753662,
      0.8004991412162781,
      0.8304698467254639,
      0.76556795835495,
      0.7921491861343384,
      0.8871209621429443,
      0.9408246874809265,
      0.9823337197303772,
      0.9976094961166382,
      0.9995236396789551,
      0.9999103546142578,
      0.9999073147773743,
      0.9998845458030701,
      0.9997137784957886,
      0.9996570944786072,
      0.9996938705444336,
      0.9996705055236816,
      0.9998284578323364,
      0.9997952580451965,
      0.9993957877159119,
      0.9968018531799316,
      0.9788678288459778,
      0.9709223508834839,
      0.9244767427444458,
      0.9531485438346863,
      0.9171336889266968,
      0.9437993168830872,
      0.9884329438209534,
      0.9861695766448975,
      0.998086154460907,
      0.997495710849762,
      0.9991686940193176,
      0.9998053312301636,
      0.9998220205307007,
      0.9998487830162048,
      0.99980628490448,
      0.9998944401741028,
      0.9999156594276428,
      0.9999618530273438,
      0.9999312162399292,
      0.9999326467514038,
      0.9998579621315002,
      0.9998469948768616,
      0.999687135219574,
      0.9996996521949768,
      0.9998462200164795,
      0.9999206066131592,
      0.9999449849128723,
      0.9999428987503052,
      0.9999473690986633,
      0.9998989105224609,
      0.9998921155929565,
      0.9994163513183594,
      0.9984261393547058,
      0.9932615160942078,
      0.9709159135818481,
      0.9511955976486206,
      0.9248281717300415,
      0.8969804048538208,
      0.8115989565849304,
      0.8450179100036621,
      0.9024046659469604,
      0.9028222560882568,
      0.9183056354522705,
      0.9663993120193481,
      0.9868409633636475,
      0.9984177350997925,
      0.9996488094329834,
      0.9999108910560608,
      0.9999547004699707,
      0.9999573826789856,
      0.9999551177024841,
      0.9999375343322754,
      0.9998977184295654,
      0.9998572468757629,
      0.9997514486312866,
      0.9996892213821411,
      0.9996307492256165,
      0.9996663928031921,
      0.9998934864997864,
      0.9999092221260071,
      0.9999028444290161,
      0.9997989535331726,
      0.9984464645385742,
      0.9974770545959473,
      0.9848478436470032,
      0.9907249212265015,
      0.9985952973365784,
      0.9995662569999695,
      0.9998787641525269,
      0.9998920559883118,
      0.9999503493309021,
      0.9999322891235352,
      0.9999141693115234,
      0.9999067187309265,
      0.9999286532402039,
      0.9999402761459351,
      0.9999269843101501,
      0.9999328255653381,
      0.9998834729194641,
      0.9999100565910339,
      0.99995356798172,
      0.9999686479568481,
      0.9999602437019348,
      0.9999704957008362,
      0.9999403357505798,
      0.9999163150787354,
      0.9997360110282898,
      0.998999297618866,
      0.993352472782135,
      0.958791971206665,
      0.9335123896598816,
      0.866963267326355,
      0.8188406229019165,
      0.8896439075469971,
      0.9305750131607056,
      0.980186939239502,
      0.9966737627983093,
      0.9990472793579102,
      0.9995360374450684,
      0.9998491406440735,
      0.9998606443405151,
      0.999907910823822,
      0.9998338222503662,
      0.9999337196350098,
      0.9999591708183289,
      0.9999521970748901,
      0.9999616742134094,
      0.9999536275863647,
      0.9999659061431885,
      0.9998997449874878
    ],
    [
      0.41041791439056396,
      0.4411683678627014,
      0.4570433795452118,
      0.457915335893631,
      0.42944666743278503,
      0.4841462969779968,
      0.5247989892959595,
      0.4782044589519501,
      0.47054827213287354,
      0.5290727615356445,
      0.5182524919509888,
      0.46028074622154236,
      0.46692803502082825,
      0.4830198287963867,
      0.4288705289363861,
      0.4063795208930969,
      0.40433770418167114,
      0.3994033634662628,
      0.38365980982780457,
      0.39087849855422974,
      0.417392760515213,
      0.42387688159942627,
      0.40863001346588135,
      0.40685009956359863,
      0.4245777130126953,
      0.43245646357536316,
      0.45034435391426086,
      0.4455760717391968,
      0.45297327637672424,
      0.47188103199005127,
      0.46701958775520325,
      0.43335965275764465,
      0.4405708312988281,
      0.4336015582084656,
      0.40570247173309326,
      0.373212993144989,
      0.3805943727493286,
      0.3961188495159149,
      0.3812946081161499,
      0.37082186341285706,
      0.3966178596019745,
      0.41322124004364014,
      0.4010946750640869,
      0.4210038185119629,
      0.4911653399467468,
      0.5321642756462097,
      0.5026782155036926,
      0.5362651348114014,
      0.6200478076934814,
      0.6155356168746948,
      0.5786029696464539,
      0.621863603591919,
      0.6630802154541016,
      0.6146554946899414,
      0.5870695114135742,
      0.6376086473464966,
      0.6398540139198303,
      0.590440034866333,
      0.5942395329475403,
      0.6525806188583374,
      0.6316325664520264,
      0.6050964593887329,
      0.6280527710914612,
      0.9996984601020813,
      0.9999036192893982,
      0.9999033212661743,
      0.9999539256095886,
      0.9999198317527771,
      0.999828577041626,
      0.9992108941078186,
      0.9973183870315552,
      0.9937914609909058,
      0.9564212560653687,
      0.9392361044883728,
      0.9814902544021606,
      0.973466694355011,
      0.9284653663635254,
      0.8966355323791504,
      0.9302527904510498,
      0.9614600539207458,
      0.9945329427719116,
      0.9987244009971619,
      0.9997931122779846,
      0.9999314546585083,
      0.9999415278434753,
      0.9999430775642395,
      0.9998946785926819,
      0.9998543858528137,
      0.9997431039810181,
      0.999809205532074,
      0.9998497366905212,
      0.9997978806495667,
      0.9998258948326111,
      0.9999366998672485,
      0.9999263882637024,
      0.9999411702156067,
      0.9999130964279175,
      0.999872624874115,
      0.9994066953659058,
      0.9965727925300598,
      0.9702926874160767,
      0.903435468673706,
      0.8411276340484619,
      0.8512557744979858,
      0.7728384137153625,
      0.771956205368042,
      0.8563974499702454,
      0.8955824375152588,
      0.9702457189559937,
      0.9901135563850403,
      0.9986230134963989,
      0.9996013045310974,
      0.999763548374176,
      0.9998586773872375,
      0.9997241497039795,
      0.9996406435966492,
      0.9997299909591675,
      0.9998528957366943,
      0.9999141097068787,
      0.9997846484184265,
      0.9987905621528625,
      0.9903907775878906,
      0.9585276246070862,
      0.8846250772476196,
      0.8553219437599182,
      0.8746064901351929,
      0.7996457815170288,
      0.8311870098114014,
      0.7631931304931641,
      0.7928619384765625,
      0.8961803317070007,
      0.9484941959381104,
      0.9855817556381226,
      0.998023271560669,
      0.9996588230133057,
      0.9999287128448486,
      0.999926745891571,
      0.9999063014984131,
      0.9997546672821045,
      0.9997317790985107,
      0.9997624158859253,
      0.9997570514678955,
      0.999866783618927,
      0.9998464584350586,
      0.9996159672737122,
      0.9977761507034302,
      0.9827683568000793,
      0.9734324216842651,
      0.9268314242362976,
      0.9559160470962524,
      0.9175992012023926,
      0.945361852645874,
      0.988612711429596,
      0.9861905574798584,
      0.9980761408805847,
      0.9975641369819641,
      0.9991997480392456,
      0.9998339414596558,
      0.9998470544815063,
      0.9998769164085388,
      0.99984210729599,
      0.9999132752418518,
      0.999930739402771,
      0.9999666213989258,
      0.9999380707740784,
      0.9999380111694336,
      0.9998668432235718,
      0.9998599290847778,
      0.9997245669364929,
      0.9997269511222839,
      0.9998586773872375,
      0.9999276995658875,
      0.9999503493309021,
      0.9999552369117737,
      0.9999606609344482,
      0.9999284744262695,
      0.9999192357063293,
      0.9995970129966736,
      0.9987338781356812,
      0.994148850440979,
      0.9721024036407471,
      0.9547432065010071,
      0.9296039342880249,
      0.8989060521125793,
      0.8109873533248901,
      0.84205162525177,
      0.9045775532722473,
      0.9065995216369629,
      0.9206529259681702,
      0.9688333868980408,
      0.9889785051345825,
      0.9988740682601929,
      0.9997571110725403,
      0.999934196472168,
      0.9999621510505676,
      0.9999626278877258,
      0.99996018409729,
      0.9999419450759888,
      0.9999033212661743,
      0.999862015247345,
      0.9997634887695312,
      0.9997121691703796,
      0.9996638298034668,
      0.999697208404541,
      0.9999085068702698,
      0.9999200701713562,
      0.9999260902404785,
      0.9998649954795837,
      0.9991478323936462,
      0.9985438585281372,
      0.9877969026565552,
      0.9935101866722107,
      0.9991995692253113,
      0.9997515678405762,
      0.9999162554740906,
      0.9999160170555115,
      0.9999566078186035,
      0.9999368786811829,
      0.999919056892395,
      0.9999123811721802,
      0.9999321699142456,
      0.9999430179595947,
      0.9999309778213501,
      0.999935507774353,
      0.9998885989189148,
      0.9999136924743652,
      0.999955952167511,
      0.9999715089797974,
      0.9999646544456482,
      0.9999743103981018,
      0.9999505281448364,
      0.9999338984489441,
      0.9997893571853638,
      0.9991504549980164,
      0.9939774870872498,
      0.9599167108535767,
      0.934166431427002,
      0.8637920022010803,
      0.8090124130249023,
      0.8814586400985718,
      0.9309015274047852,
      0.9804661870002747,
      0.9969063997268677,
      0.9991859793663025,
      0.9995923042297363,
      0.9998690485954285,
      0.9998855590820312,
      0.999923050403595,
      0.9998648762702942,
      0.9999438524246216,
      0.9999657273292542,
      0.9999588131904602,
      0.999964714050293,
      0.9999574422836304,
      0.9999682903289795,
      0.9999063611030579
    ],
    [
      0.47571125626564026,
      0.5208476781845093,
      0.5304959416389465,
      0.5555379390716553,
      0.5452920794487,
      0.6120846271514893,
      0.6432062387466431,
      0.602545976638794,
      0.5972862243652344,
      0.6583882570266724,
      0.6367419958114624,
      0.5779271721839905,
      0.5985023379325867,
      0.620197594165802,
      0.5525798201560974,
      0.5126217603683472,
      0.5173698663711548,
      0.49184978008270264,
      0.5339884161949158,
      0.5366788506507874,
      0.5481241941452026,
      0.5453329086303711,
      0.5802799463272095,
      0.5725775957107544,
      0.5861498117446899,
      0.6151263117790222,
      0.6178901791572571,
      0.5980181694030762,
      0.6217081546783447,
      0.6449550986289978,
      0.628282904624939,
      0.5978690981864929,
      0.590952455997467,
      0.599303126335144,
      0.5603965520858765,
      0.5327696204185486,
      0.5371983647346497,
      0.5262358784675598,
      0.5369563102722168,
      0.5292986631393433,
      0.502821683883667,
      0.5048084259033203,
      0.5323493480682373,
      0.5268996357917786,
      0.6087650656700134,
      0.6424117088317871,
      0.6002519130706787,
      0.6217594146728516,
      0.6891704201698303,
      0.6753721833229065,
      0.6451257467269897,
      0.6760375499725342,
      0.711785078048706,
      0.6676924824714661,
      0.6505011916160583,
      0.68937087059021,
      0.6999458074569702,
      0.6427459716796875,
      0.6508893966674805,
      0.7006728053092957,
      0.6721868515014648,
      0.632655680179596,
      0.6559769511222839,
      0.9997401237487793,
      0.9999224543571472,
      0.9999258518218994,
      0.9999674558639526,
      0.9999422430992126,
      0.9998865127563477,
      0.9994343519210815,
      0.9981693625450134,
      0.9956446886062622,
      0.9599042534828186,
      0.9435812830924988,
      0.9882321953773499,
      0.9797089099884033,
      0.9383848309516907,
      0.8915082812309265,
      0.9307060241699219,
      0.9676324129104614,
      0.9966306090354919,
      0.9991024732589722,
      0.9998517036437988,
      0.9999502301216125,
      0.9999537467956543,
      0.9999527931213379,
      0.9999168515205383,
      0.9998754858970642,
      0.9997609257698059,
      0.9998154640197754,
      0.9998587369918823,
      0.9998178482055664,
      0.9998446702957153,
      0.9999459981918335,
      0.9999337196350098,
      0.9999488592147827,
      0.9999279975891113,
      0.9999033808708191,
      0.9995701313018799,
      0.9976106286048889,
      0.9797682762145996,
      0.9225468635559082,
      0.8681459426879883,
      0.8688883781433105,
      0.7915398478507996,
      0.7927199602127075,
      0.8711060285568237,
      0.9127042889595032,
      0.9774124622344971,
      0.9929949045181274,
      0.998961329460144,
      0.9996848702430725,
      0.9998127818107605,
      0.999883770942688,
      0.9997769594192505,
      0.9996880292892456,
      0.9997667074203491,
      0.9998817443847656,
      0.9999349117279053,
      0.9998489022254944,
      0.9991148114204407,
      0.9927332997322083,
      0.9547693729400635,
      0.8842732906341553,
      0.870161771774292,
      0.8913278579711914,
      0.8176875114440918,
      0.8532105684280396,
      0.784788191318512,
      0.8149802088737488,
      0.915005087852478,
      0.9606803059577942,
      0.9919338226318359,
      0.998727023601532,
      0.9997904300689697,
      0.9999459981918335,
      0.9999448657035828,
      0.999923050403595,
      0.9997782111167908,
      0.9997726082801819,
      0.9998025894165039,
      0.9998276233673096,
      0.9998958110809326,
      0.9998905658721924,
      0.9997742176055908,
      0.9989242553710938,
      0.9914016723632812,
      0.9828107953071594,
      0.9431532621383667,
      0.9659972190856934,
      0.9176729321479797,
      0.9546911120414734,
      0.993149995803833,
      0.9921887516975403,
      0.9987310767173767,
      0.9983014464378357,
      0.9993603825569153,
      0.9998812675476074,
      0.9998933672904968,
      0.9999094605445862,
      0.9998801350593567,
      0.9999369978904724,
      0.9999455809593201,
      0.9999711513519287,
      0.9999434947967529,
      0.9999424815177917,
      0.999872624874115,
      0.9998690485954285,
      0.9997579455375671,
      0.9997513890266418,
      0.9998710751533508,
      0.9999346137046814,
      0.999954342842102,
      0.9999644756317139,
      0.9999712705612183,
      0.9999556541442871,
      0.9999487996101379,
      0.9997735023498535,
      0.999130129814148,
      0.9960194230079651,
      0.9807295203208923,
      0.9657489657402039,
      0.941453218460083,
      0.9106893539428711,
      0.8239459991455078,
      0.8520668745040894,
      0.9081926941871643,
      0.9179114699363708,
      0.9276700615882874,
      0.97480309009552,
      0.9928800463676453,
      0.999340295791626,
      0.9998642206192017,
      0.9999572038650513,
      0.999970018863678,
      0.9999693036079407,
      0.9999665021896362,
      0.9999468326568604,
      0.9999091625213623,
      0.9998642206192017,
      0.9997725486755371,
      0.9997347593307495,
      0.9996918439865112,
      0.9997264742851257,
      0.9999235272407532,
      0.9999290704727173,
      0.9999476671218872,
      0.9999148845672607,
      0.9996318221092224,
      0.9994617700576782,
      0.9937611222267151,
      0.9979242086410522,
      0.9996770620346069,
      0.9998862743377686,
      0.99994957447052,
      0.9999385476112366,
      0.9999631643295288,
      0.9999412894248962,
      0.9999240636825562,
      0.9999188184738159,
      0.9999363422393799,
      0.9999470710754395,
      0.9999357461929321,
      0.9999381303787231,
      0.9998953342437744,
      0.9999181032180786,
      0.9999590516090393,
      0.9999750256538391,
      0.9999710321426392,
      0.9999791979789734,
      0.999962329864502,
      0.9999541640281677,
      0.9998595118522644,
      0.9994112253189087,
      0.9959807395935059,
      0.9680608510971069,
      0.9393205642700195,
      0.8624463677406311,
      0.811507523059845,
      0.8866056203842163,
      0.941830039024353,
      0.9862284064292908,
      0.9980550408363342,
      0.99949049949646,
      0.9997434020042419,
      0.9999061226844788,
      0.9999116063117981,
      0.9999405741691589,
      0.9998964071273804,
      0.9999577403068542,
      0.999973475933075,
      0.9999673962593079,
      0.9999688267707825,
      0.999962568283081,
      0.999971330165863,
      0.999914288520813
    ],
    [
      0.5240806341171265,
      0.5608091354370117,
      0.5768292546272278,
      0.6142158508300781,
      0.6054186820983887,
      0.6588831543922424,
      0.6831454038619995,
      0.645719587802887,
      0.6432958245277405,
      0.6923282146453857,
      0.679601788520813,
      0.6449432373046875,
      0.6536064743995667,
      0.6740176677703857,
      0.6420502662658691,
      0.6097971796989441,
      0.5773859024047852,
      0.584097146987915,
      0.6533319354057312,
      0.6556246280670166,
      0.6532856225967407,
      0.6690564155578613,
      0.699386477470398,
      0.6861311197280884,
      0.681836724281311,
      0.7037830948829651,
      0.7055748105049133,
      0.6824448704719543,
      0.7121065258979797,
      0.7224140167236328,
      0.6972603797912598,
      0.6764099597930908,
      0.6840682625770569,
      0.68532395362854,
      0.6535595655441284,
      0.6441486477851868,
      0.64102703332901,
      0.624880313873291,
      0.632743239402771,
      0.6035529375076294,
      0.5537233352661133,
      0.5674625635147095,
      0.6105920672416687,
      0.613884449005127,
      0.6752143502235413,
      0.696013867855072,
      0.6585434079170227,
      0.6760563850402832,
      0.725973904132843,
      0.7086913585662842,
      0.6789010167121887,
      0.7124561667442322,
      0.741449773311615,
      0.7024977803230286,
      0.6905432343482971,
      0.7185574769973755,
      0.7303363084793091,
      0.6762305498123169,
      0.6831532120704651,
      0.7308871746063232,
      0.6996338367462158,
      0.657684862613678,
      0.6785014867782593,
      0.9997502565383911,
      0.9999257326126099,
      0.9999318718910217,
      0.9999720454216003,
      0.9999513030052185,
      0.9999184012413025,
      0.9995940327644348,
      0.998887300491333,
      0.9974797964096069,
      0.9703742861747742,
      0.9533113241195679,
      0.9907951354980469,
      0.9854174256324768,
      0.9546428322792053,
      0.912298858165741,
      0.9426320791244507,
      0.9737941026687622,
      0.9974218606948853,
      0.9993551969528198,
      0.9998937845230103,
      0.9999600052833557,
      0.9999589323997498,
      0.9999555349349976,
      0.9999227523803711,
      0.9998800754547119,
      0.9997605085372925,
      0.9998123049736023,
      0.9998569488525391,
      0.9998196363449097,
      0.9998486638069153,
      0.9999478459358215,
      0.9999352097511292,
      0.9999502897262573,
      0.9999344944953918,
      0.9999202489852905,
      0.9996961355209351,
      0.9982467889785767,
      0.9858087301254272,
      0.9333423972129822,
      0.8845624923706055,
      0.8864644765853882,
      0.8150877952575684,
      0.8162304162979126,
      0.8855007886886597,
      0.9214714765548706,
      0.9808538556098938,
      0.9938052296638489,
      0.9992313981056213,
      0.999758243560791,
      0.9998388886451721,
      0.9998968243598938,
      0.9997972846031189,
      0.9997053742408752,
      0.999780535697937,
      0.9998971819877625,
      0.9999467730522156,
      0.9998887181282043,
      0.9994176626205444,
      0.9935362935066223,
      0.9614627361297607,
      0.9043606519699097,
      0.8908067941665649,
      0.9083234667778015,
      0.8408475518226624,
      0.8765437602996826,
      0.8118891716003418,
      0.8343557119369507,
      0.9261770844459534,
      0.9689638614654541,
      0.9950088858604431,
      0.9990964531898499,
      0.9998427629470825,
      0.9999518990516663,
      0.9999514222145081,
      0.9999279379844666,
      0.9997849464416504,
      0.9997846484184265,
      0.9998108148574829,
      0.9998509287834167,
      0.9999045729637146,
      0.9999030828475952,
      0.9998258948326111,
      0.9992468953132629,
      0.9951184988021851,
      0.98752760887146,
      0.9499658346176147,
      0.97182697057724,
      0.9302080273628235,
      0.9628063440322876,
      0.9958515167236328,
      0.9958921074867249,
      0.999221682548523,
      0.99897700548172,
      0.9995537996292114,
      0.9999149441719055,
      0.9999274015426636,
      0.9999282956123352,
      0.9998981356620789,
      0.9999480843544006,
      0.9999510049819946,
      0.9999724626541138,
      0.999944806098938,
      0.9999433159828186,
      0.9998719692230225,
      0.9998682737350464,
      0.999763548374176,
      0.9997555613517761,
      0.9998735785484314,
      0.9999356865882874,
      0.9999548196792603,
      0.9999662637710571,
      0.9999736547470093,
      0.9999650120735168,
      0.9999620914459229,
      0.9998524188995361,
      0.9995333552360535,
      0.9980741143226624,
      0.9895299673080444,
      0.9772126078605652,
      0.9591143131256104,
      0.9242554903030396,
      0.8559173345565796,
      0.8813846707344055,
      0.9253289699554443,
      0.9343817234039307,
      0.9369128942489624,
      0.9817995429039001,
      0.9952899217605591,
      0.9995615482330322,
      0.9999028444290161,
      0.9999653100967407,
      0.9999730587005615,
      0.9999720454216003,
      0.9999692440032959,
      0.9999487400054932,
      0.9999099969863892,
      0.9998619556427002,
      0.9997701644897461,
      0.999735414981842,
      0.9996933341026306,
      0.999731719493866,
      0.9999278783798218,
      0.9999309778213501,
      0.999955415725708,
      0.9999321103096008,
      0.9997692704200745,
      0.9997015595436096,
      0.9970031380653381,
      0.9991161823272705,
      0.9998136162757874,
      0.9999173879623413,
      0.9999591708183289,
      0.9999428391456604,
      0.9999642372131348,
      0.9999422430992126,
      0.9999250769615173,
      0.9999204277992249,
      0.9999374151229858,
      0.999948263168335,
      0.9999372363090515,
      0.9999386668205261,
      0.9998971223831177,
      0.9999198317527771,
      0.9999604821205139,
      0.9999769926071167,
      0.999973475933075,
      0.9999804496765137,
      0.999967098236084,
      0.9999613165855408,
      0.9998955130577087,
      0.9995945692062378,
      0.9972800612449646,
      0.9748679399490356,
      0.9477936029434204,
      0.873247504234314,
      0.8337818384170532,
      0.9012876749038696,
      0.9503313302993774,
      0.99033522605896,
      0.9987936615943909,
      0.9996562600135803,
      0.9998294711112976,
      0.999921441078186,
      0.9999229907989502,
      0.9999474883079529,
      0.9999065399169922,
      0.999963104724884,
      0.9999769926071167,
      0.9999712109565735,
      0.9999709129333496,
      0.9999651908874512,
      0.9999726414680481,
      0.9999168515205383
    ],
    [
      0.536862850189209,
      0.5779428482055664,
      0.5946207642555237,
      0.6306722164154053,
      0.6207468509674072,
      0.6726594567298889,
      0.6924838423728943,
      0.6537744998931885,
      0.6523333787918091,
      0.7032768726348877,
      0.6847150325775146,
      0.6515369415283203,
      0.662869393825531,
      0.6802853345870972,
      0.6452638506889343,
      0.6128339767456055,
      0.5702363848686218,
      0.5785842537879944,
      0.6521751880645752,
      0.6626230478286743,
      0.6634178161621094,
      0.690405011177063,
      0.717596173286438,
      0.7036908864974976,
      0.7014000415802002,
      0.7239159345626831,
      0.7211944460868835,
      0.6994278430938721,
      0.7344763278961182,
      0.7456326484680176,
      0.7147879600524902,
      0.6972906589508057,
      0.7125687003135681,
      0.7083128094673157,
      0.678657054901123,
      0.6719635128974915,
      0.6693779230117798,
      0.6620299220085144,
      0.6640159487724304,
      0.6323544979095459,
      0.5871696472167969,
      0.5994642972946167,
      0.6401956081390381,
      0.6456986665725708,
      0.6986682415008545,
      0.7153404355049133,
      0.6777229309082031,
      0.6932631731033325,
      0.7420065999031067,
      0.721912682056427,
      0.6916789412498474,
      0.7263244390487671,
      0.7519512176513672,
      0.7141798138618469,
      0.7009463310241699,
      0.7285645008087158,
      0.7385349273681641,
      0.6867269277572632,
      0.6925451755523682,
      0.7413543462753296,
      0.7100224494934082,
      0.6690399646759033,
      0.6903911828994751,
      0.9997552633285522,
      0.9999274611473083,
      0.9999342560768127,
      0.999973475933075,
      0.9999557137489319,
      0.9999284148216248,
      0.9996670484542847,
      0.9990622997283936,
      0.9978675842285156,
      0.9737882614135742,
      0.9589335918426514,
      0.9917423129081726,
      0.9866171479225159,
      0.9582587480545044,
      0.9182788729667664,
      0.9460320472717285,
      0.9741640686988831,
      0.9977155923843384,
      0.9994445443153381,
      0.9999080896377563,
      0.9999639391899109,
      0.9999610185623169,
      0.9999568462371826,
      0.9999247193336487,
      0.9998812675476074,
      0.9997607469558716,
      0.9998114705085754,
      0.9998557567596436,
      0.9998194575309753,
      0.9998487234115601,
      0.9999483823776245,
      0.9999356269836426,
      0.9999510645866394,
      0.9999374151229858,
      0.9999304413795471,
      0.9997401237487793,
      0.9984517693519592,
      0.9867888689041138,
      0.9365602135658264,
      0.892634391784668,
      0.8924708366394043,
      0.8236278891563416,
      0.8229864835739136,
      0.8902312517166138,
      0.9240376353263855,
      0.982446014881134,
      0.9945992231369019,
      0.9993475675582886,
      0.999789834022522,
      0.9998511075973511,
      0.9999012351036072,
      0.9998041987419128,
      0.9997109174728394,
      0.9997851848602295,
      0.9999026656150818,
      0.9999507665634155,
      0.9999027252197266,
      0.9995181560516357,
      0.9940081238746643,
      0.963966429233551,
      0.9107069373130798,
      0.8977785706520081,
      0.914496660232544,
      0.8488529920578003,
      0.8842334747314453,
      0.8206576704978943,
      0.8423289656639099,
      0.930892288684845,
      0.972370982170105,
      0.9958623647689819,
      0.9992166757583618,
      0.9998617172241211,
      0.9999547004699707,
      0.9999538064002991,
      0.9999298453330994,
      0.9997882843017578,
      0.9997899532318115,
      0.9998141527175903,
      0.9998584389686584,
      0.999907910823822,
      0.9999078512191772,
      0.9998429417610168,
      0.9993426203727722,
      0.9959309697151184,
      0.9891021251678467,
      0.9536929130554199,
      0.974761962890625,
      0.934511125087738,
      0.9646967649459839,
      0.9964104890823364,
      0.996533989906311,
      0.9993157982826233,
      0.9991291165351868,
      0.9996088147163391,
      0.9999243021011353,
      0.9999367594718933,
      0.9999350309371948,
      0.9999038577079773,
      0.999950647354126,
      0.9999518990516663,
      0.9999725818634033,
      0.9999449849128723,
      0.9999435544013977,
      0.9998714327812195,
      0.9998679161071777,
      0.9997639060020447,
      0.9997563362121582,
      0.9998738765716553,
      0.9999357461929321,
      0.9999548196792603,
      0.9999665021896362,
      0.9999740719795227,
      0.9999675750732422,
      0.9999662041664124,
      0.9998776316642761,
      0.9996543526649475,
      0.9986135959625244,
      0.9917208552360535,
      0.9825811386108398,
      0.9652361273765564,
      0.93031907081604,
      0.8690463304519653,
      0.8932032585144043,
      0.9325699806213379,
      0.9389515519142151,
      0.9396877288818359,
      0.9847447872161865,
      0.9960711002349854,
      0.9996432065963745,
      0.9999121427536011,
      0.9999669790267944,
      0.9999732971191406,
      0.9999725222587585,
      0.9999695420265198,
      0.9999487996101379,
      0.999910295009613,
      0.9998611211776733,
      0.9997687935829163,
      0.9997357130050659,
      0.9996941089630127,
      0.9997323155403137,
      0.9999291896820068,
      0.9999313354492188,
      0.999957263469696,
      0.9999362230300903,
      0.999803900718689,
      0.9997622966766357,
      0.9979589581489563,
      0.9994030594825745,
      0.999852180480957,
      0.9999266266822815,
      0.999961793422699,
      0.9999435544013977,
      0.9999643564224243,
      0.999942421913147,
      0.9999251365661621,
      0.9999207258224487,
      0.9999377727508545,
      0.9999488592147827,
      0.9999381303787231,
      0.9999392032623291,
      0.9998987317085266,
      0.999920666217804,
      0.9999613165855408,
      0.9999779462814331,
      0.9999736547470093,
      0.999980628490448,
      0.9999679327011108,
      0.999963104724884,
      0.9999042749404907,
      0.9996417164802551,
      0.9976456761360168,
      0.9768531322479248,
      0.9488711357116699,
      0.875420868396759,
      0.8420217633247375,
      0.9055726528167725,
      0.9521569609642029,
      0.9910711646080017,
      0.998932957649231,
      0.9996878504753113,
      0.9998488426208496,
      0.9999246597290039,
      0.9999248385429382,
      0.9999495148658752,
      0.9999099969863892,
      0.9999644160270691,
      0.9999775290489197,
      0.9999722838401794,
      0.9999713897705078,
      0.999966025352478,
      0.9999731779098511,
      0.9999174475669861
    ],
    [
      0.5477419495582581,
      0.5979074835777283,
      0.6242229342460632,
      0.6550386548042297,
      0.6446764469146729,
      0.6908783912658691,
      0.7088680863380432,
      0.6672813892364502,
      0.6662095785140991,
      0.7203487753868103,
      0.6977917551994324,
      0.6665620803833008,
      0.6783010363578796,
      0.6982139945030212,
      0.6634247303009033,
      0.638590931892395,
      0.5889867544174194,
      0.6061255931854248,
      0.6826878786087036,
      0.6920924186706543,
      0.6975083947181702,
      0.7215644121170044,
      0.7434037327766418,
      0.7255877256393433,
      0.7255620956420898,
      0.7489749789237976,
      0.7439401149749756,
      0.7162505984306335,
      0.7557709217071533,
      0.7693008780479431,
      0.7348858714103699,
      0.7198050022125244,
      0.7447179555892944,
      0.7350978255271912,
      0.7055355906486511,
      0.700411856174469,
      0.6933407187461853,
      0.6997292041778564,
      0.7006420493125916,
      0.6746227145195007,
      0.6480149030685425,
      0.6617164611816406,
      0.6925838589668274,
      0.6952511072158813,
      0.7276754379272461,
      0.7427512407302856,
      0.7046782374382019,
      0.7192689776420593,
      0.7639833688735962,
      0.7414528131484985,
      0.7102507948875427,
      0.7448151707649231,
      0.7668054699897766,
      0.7304271459579468,
      0.7158493995666504,
      0.7427847981452942,
      0.7523550391197205,
      0.7019457817077637,
      0.7072995901107788,
      0.7554232478141785,
      0.7237438559532166,
      0.6828253269195557,
      0.7014094591140747,
      0.999758243560791,
      0.9999284744262695,
      0.999936580657959,
      0.9999755024909973,
      0.9999589920043945,
      0.9999404549598694,
      0.999735951423645,
      0.9992349743843079,
      0.9982332587242126,
      0.9770060181617737,
      0.9627817869186401,
      0.992881715297699,
      0.9882494211196899,
      0.96352219581604,
      0.9265803098678589,
      0.9513663053512573,
      0.9760655164718628,
      0.9972652196884155,
      0.9995120167732239,
      0.9999217391014099,
      0.9999680519104004,
      0.9999631643295288,
      0.9999579191207886,
      0.999926745891571,
      0.9998825192451477,
      0.9997594356536865,
      0.999808132648468,
      0.9998511075973511,
      0.9998177289962769,
      0.9998490810394287,
      0.9999484419822693,
      0.999935507774353,
      0.9999510645866394,
      0.9999402761459351,
      0.9999379515647888,
      0.9997931718826294,
      0.9987913966178894,
      0.989376425743103,
      0.9412448406219482,
      0.8999348282814026,
      0.9003669023513794,
      0.8345322608947754,
      0.83351069688797,
      0.8968732357025146,
      0.9274458885192871,
      0.9852510094642639,
      0.9955200552940369,
      0.9994618892669678,
      0.9998204708099365,
      0.999863862991333,
      0.9999061822891235,
      0.9998105764389038,
      0.9997156262397766,
      0.9997891783714294,
      0.9999088644981384,
      0.9999555349349976,
      0.9999165534973145,
      0.9996187090873718,
      0.9946304559707642,
      0.9679691791534424,
      0.9189062118530273,
      0.9065409898757935,
      0.9225367307662964,
      0.860099196434021,
      0.8938767910003662,
      0.8316932916641235,
      0.8519396781921387,
      0.9374407529830933,
      0.9768078923225403,
      0.9969591498374939,
      0.9993841648101807,
      0.9998846054077148,
      0.9999576210975647,
      0.9999561905860901,
      0.9999304413795471,
      0.9997737407684326,
      0.999789834022522,
      0.9998135566711426,
      0.9998650550842285,
      0.9999102354049683,
      0.999912679195404,
      0.9998651742935181,
      0.9994632005691528,
      0.9970723986625671,
      0.9919415712356567,
      0.9605157971382141,
      0.9788783192634583,
      0.9404734373092651,
      0.9683735966682434,
      0.9972822666168213,
      0.9974820017814636,
      0.9994494915008545,
      0.9993120431900024,
      0.9997033476829529,
      0.9999351501464844,
      0.9999467730522156,
      0.9999410510063171,
      0.9999086260795593,
      0.9999529719352722,
      0.9999526739120483,
      0.9999728798866272,
      0.999945342540741,
      0.9999440312385559,
      0.9998714327812195,
      0.9998669028282166,
      0.9997642040252686,
      0.9997570514678955,
      0.9998745322227478,
      0.999936044216156,
      0.999954879283905,
      0.9999666213989258,
      0.999974250793457,
      0.9999698400497437,
      0.9999698996543884,
      0.9999001026153564,
      0.9997605681419373,
      0.9990971088409424,
      0.9933596849441528,
      0.9879802465438843,
      0.9750058054924011,
      0.9415745735168457,
      0.8877038955688477,
      0.9081052541732788,
      0.9419755935668945,
      0.9398016333580017,
      0.9441643953323364,
      0.9864315390586853,
      0.9969685673713684,
      0.9997193813323975,
      0.9999212622642517,
      0.9999687075614929,
      0.9999737739562988,
      0.9999730587005615,
      0.9999701380729675,
      0.9999493956565857,
      0.9999105334281921,
      0.9998601078987122,
      0.9997684955596924,
      0.9997344017028809,
      0.9996938705444336,
      0.999733030796051,
      0.9999304413795471,
      0.999931812286377,
      0.9999589323997498,
      0.9999395608901978,
      0.9998305439949036,
      0.9998114109039307,
      0.9985753297805786,
      0.9995932579040527,
      0.9998812675476074,
      0.9999340176582336,
      0.9999632835388184,
      0.9999446272850037,
      0.9999646544456482,
      0.9999428987503052,
      0.9999256730079651,
      0.9999216794967651,
      0.9999386072158813,
      0.99994957447052,
      0.9999387860298157,
      0.9999396204948425,
      0.9998992681503296,
      0.9999210238456726,
      0.9999618530273438,
      0.9999784231185913,
      0.999974250793457,
      0.9999811053276062,
      0.9999687671661377,
      0.9999648928642273,
      0.9999138116836548,
      0.9996955990791321,
      0.9980880618095398,
      0.9800062775611877,
      0.9520556926727295,
      0.8841137290000916,
      0.854495644569397,
      0.913154661655426,
      0.9560040831565857,
      0.9925965070724487,
      0.9991365671157837,
      0.9997324347496033,
      0.9998709559440613,
      0.9999281167984009,
      0.9999274015426636,
      0.9999493956565857,
      0.9999119639396667,
      0.9999648332595825,
      0.9999779462814331,
      0.9999731779098511,
      0.9999720454216003,
      0.9999668598175049,
      0.9999735951423645,
      0.9999184012413025
    ],
    [
      0.5576087236404419,
      0.6226578950881958,
      0.6721606254577637,
      0.6769887208938599,
      0.6659827828407288,
      0.7092612385749817,
      0.723356306552887,
      0.6805980801582336,
      0.6805579662322998,
      0.7384538054466248,
      0.711592972278595,
      0.6810007095336914,
      0.6955040693283081,
      0.7167561650276184,
      0.6829843521118164,
      0.6631247997283936,
      0.614150881767273,
      0.6427075862884521,
      0.711871862411499,
      0.7199870347976685,
      0.7245816588401794,
      0.7483664751052856,
      0.7659838199615479,
      0.7453618049621582,
      0.7483661770820618,
      0.7718532681465149,
      0.7626668810844421,
      0.7323813438415527,
      0.7730995416641235,
      0.7867085933685303,
      0.7537686824798584,
      0.7372117638587952,
      0.7662603855133057,
      0.7566202878952026,
      0.7265127301216125,
      0.7231530547142029,
      0.7145205736160278,
      0.7253599762916565,
      0.7271082401275635,
      0.6998096704483032,
      0.691348135471344,
      0.7029743194580078,
      0.7236071825027466,
      0.7224740386009216,
      0.7473055124282837,
      0.7610073685646057,
      0.7234035134315491,
      0.7364752292633057,
      0.7798377275466919,
      0.7546912431716919,
      0.7239347100257874,
      0.7597692608833313,
      0.77851402759552,
      0.7424695491790771,
      0.7285670638084412,
      0.7549791932106018,
      0.7628905177116394,
      0.7148889899253845,
      0.7207928895950317,
      0.7667246460914612,
      0.7340766191482544,
      0.6947060227394104,
      0.7104587554931641,
      0.9997620582580566,
      0.9999298453330994,
      0.9999390244483948,
      0.9999772906303406,
      0.9999626278877258,
      0.9999499917030334,
      0.9997902512550354,
      0.9993436932563782,
      0.9980524778366089,
      0.9793643355369568,
      0.9680804014205933,
      0.9939401745796204,
      0.990393877029419,
      0.9685192108154297,
      0.9342484474182129,
      0.9573807716369629,
      0.9790360927581787,
      0.9976919889450073,
      0.9995875954627991,
      0.9999339580535889,
      0.9999718070030212,
      0.999965250492096,
      0.9999592304229736,
      0.9999290108680725,
      0.9998840689659119,
      0.9997603297233582,
      0.9998072981834412,
      0.9998505115509033,
      0.9998181462287903,
      0.9998494386672974,
      0.999949038028717,
      0.999936044216156,
      0.9999520778656006,
      0.9999440312385559,
      0.999946117401123,
      0.9998366236686707,
      0.9990230798721313,
      0.9909667372703552,
      0.9468892812728882,
      0.9063075184822083,
      0.9077738523483276,
      0.8449671268463135,
      0.8432856798171997,
      0.9032323360443115,
      0.933000385761261,
      0.9876142740249634,
      0.9963168501853943,
      0.9995637536048889,
      0.9998497366905212,
      0.9998770952224731,
      0.9999110102653503,
      0.999815821647644,
      0.9997204542160034,
      0.9997931122779846,
      0.9999133348464966,
      0.9999591708183289,
      0.9999289512634277,
      0.9997075200080872,
      0.995374858379364,
      0.9722933769226074,
      0.9273948073387146,
      0.9149130582809448,
      0.9315404891967773,
      0.870951235294342,
      0.9017684459686279,
      0.8404872417449951,
      0.8609238266944885,
      0.9445445537567139,
      0.9804612994194031,
      0.9978911280632019,
      0.9995337128639221,
      0.9999049305915833,
      0.9999611973762512,
      0.9999593496322632,
      0.9999327063560486,
      0.9997817873954773,
      0.9997981786727905,
      0.9998168349266052,
      0.9998733997344971,
      0.9999138712882996,
      0.9999182820320129,
      0.9998851418495178,
      0.9995741844177246,
      0.9978620409965515,
      0.9940328001976013,
      0.9647542834281921,
      0.9820049405097961,
      0.9438381195068359,
      0.9717938303947449,
      0.9978702068328857,
      0.9980368614196777,
      0.9995295405387878,
      0.9994280338287354,
      0.9997636079788208,
      0.9999422430992126,
      0.9999526739120483,
      0.9999454021453857,
      0.999911904335022,
      0.999954879283905,
      0.9999537467956543,
      0.9999731183052063,
      0.9999457001686096,
      0.9999444484710693,
      0.9998713135719299,
      0.9998665452003479,
      0.9997646808624268,
      0.9997579455375671,
      0.999875009059906,
      0.9999364018440247,
      0.9999551177024841,
      0.999967098236084,
      0.9999746680259705,
      0.9999710321426392,
      0.9999721646308899,
      0.9999122023582458,
      0.9998146891593933,
      0.9993395209312439,
      0.9945390224456787,
      0.9880836606025696,
      0.9812006950378418,
      0.950390636920929,
      0.9024407863616943,
      0.9191021919250488,
      0.9494636654853821,
      0.9447582364082336,
      0.947456955909729,
      0.9877939224243164,
      0.9972118735313416,
      0.9997515082359314,
      0.9999259114265442,
      0.9999700784683228,
      0.9999745488166809,
      0.9999738931655884,
      0.9999706149101257,
      0.9999496936798096,
      0.9999110102653503,
      0.9998598694801331,
      0.9997686743736267,
      0.9997349381446838,
      0.9996944069862366,
      0.9997350573539734,
      0.9999317526817322,
      0.999932587146759,
      0.9999604225158691,
      0.9999417066574097,
      0.999842643737793,
      0.999826967716217,
      0.998642086982727,
      0.9996412396430969,
      0.9998921155929565,
      0.9999373555183411,
      0.9999644756317139,
      0.999945878982544,
      0.9999653100967407,
      0.9999433159828186,
      0.9999262094497681,
      0.9999223947525024,
      0.9999393224716187,
      0.9999504685401917,
      0.9999397993087769,
      0.9999398589134216,
      0.9999005794525146,
      0.9999217391014099,
      0.999962329864502,
      0.9999788999557495,
      0.9999746084213257,
      0.9999816417694092,
      0.9999698400497437,
      0.9999661445617676,
      0.9999197125434875,
      0.9997247457504272,
      0.9983319044113159,
      0.9823319911956787,
      0.9555769562721252,
      0.8905232548713684,
      0.8636599779129028,
      0.9180123805999756,
      0.958084225654602,
      0.9938194155693054,
      0.9992935061454773,
      0.9997641444206238,
      0.9998847842216492,
      0.9999305605888367,
      0.9999294281005859,
      0.999950647354126,
      0.9999129772186279,
      0.9999658465385437,
      0.9999785423278809,
      0.9999740719795227,
      0.9999727010726929,
      0.999967634677887,
      0.9999739527702332,
      0.9999191164970398
    ],
    [
      0.5754193067550659,
      0.6473649144172668,
      0.6976051330566406,
      0.6920206546783447,
      0.6779264211654663,
      0.72401362657547,
      0.7340607643127441,
      0.689750075340271,
      0.6910569667816162,
      0.7507437467575073,
      0.7226696014404297,
      0.6909543871879578,
      0.706743597984314,
      0.7313300967216492,
      0.6955604553222656,
      0.6747881174087524,
      0.6329042315483093,
      0.6655433773994446,
      0.7290812730789185,
      0.7348718643188477,
      0.7385351657867432,
      0.7628984451293945,
      0.777606189250946,
      0.7564023733139038,
      0.7607648372650146,
      0.7846701741218567,
      0.7734106779098511,
      0.7423263788223267,
      0.7837947010993958,
      0.7972343564033508,
      0.7658330202102661,
      0.7489731311798096,
      0.7802385091781616,
      0.7695121765136719,
      0.7401512265205383,
      0.738512396812439,
      0.7329777479171753,
      0.7433474063873291,
      0.7501227855682373,
      0.7260175347328186,
      0.7357423305511475,
      0.742853045463562,
      0.7505224347114563,
      0.7441971302032471,
      0.7647037506103516,
      0.7741044163703918,
      0.73728346824646,
      0.7496650815010071,
      0.7904924750328064,
      0.7642508149147034,
      0.732667863368988,
      0.7688719034194946,
      0.7858417630195618,
      0.7503018379211426,
      0.735927164554596,
      0.7621748447418213,
      0.7701541185379028,
      0.7239749431610107,
      0.7293303608894348,
      0.7735773921012878,
      0.7428630590438843,
      0.7037410736083984,
      0.7184286117553711,
      0.9997648000717163,
      0.9999310374259949,
      0.9999407529830933,
      0.9999783635139465,
      0.9999650120735168,
      0.9999553561210632,
      0.999822199344635,
      0.9994466304779053,
      0.9983299374580383,
      0.9810627698898315,
      0.9702184796333313,
      0.9940820932388306,
      0.9887183904647827,
      0.9696045517921448,
      0.9371165037155151,
      0.9578063488006592,
      0.981373131275177,
      0.9985882043838501,
      0.9996600151062012,
      0.9999414086341858,
      0.9999737739562988,
      0.9999665021896362,
      0.9999597668647766,
      0.9999301433563232,
      0.9998849630355835,
      0.9997604489326477,
      0.9998074769973755,
      0.9998505711555481,
      0.9998188018798828,
      0.9998502731323242,
      0.9999494552612305,
      0.9999366402626038,
      0.999952495098114,
      0.9999460577964783,
      0.9999504685401917,
      0.9998587965965271,
      0.999169647693634,
      0.9918923377990723,
      0.9490728378295898,
      0.9101076126098633,
      0.9113996028900146,
      0.8511364459991455,
      0.8487687706947327,
      0.9065559506416321,
      0.9351300001144409,
      0.9887062311172485,
      0.996742308139801,
      0.9996158480644226,
      0.9998641014099121,
      0.9998837113380432,
      0.9999135732650757,
      0.999818742275238,
      0.9997238516807556,
      0.9997955560684204,
      0.9999160766601562,
      0.9999610185623169,
      0.9999359250068665,
      0.9997556805610657,
      0.9958196878433228,
      0.9746304750442505,
      0.9316751956939697,
      0.9189863801002502,
      0.9352532625198364,
      0.8769649267196655,
      0.9061439037322998,
      0.846462070941925,
      0.8667492866516113,
      0.9493708610534668,
      0.9826202392578125,
      0.998328447341919,
      0.9996172189712524,
      0.999915599822998,
      0.9999629259109497,
      0.999960720539093,
      0.999933660030365,
      0.9997830986976624,
      0.9998010993003845,
      0.9998178482055664,
      0.9998775720596313,
      0.9999155402183533,
      0.9999212026596069,
      0.9998958706855774,
      0.9996353983879089,
      0.9983077049255371,
      0.9955675005912781,
      0.9694705009460449,
      0.9842119216918945,
      0.947770893573761,
      0.9758073687553406,
      0.9982630014419556,
      0.9984042644500732,
      0.9996118545532227,
      0.9994964003562927,
      0.9997947216033936,
      0.9999470710754395,
      0.9999565482139587,
      0.9999481439590454,
      0.9999146461486816,
      0.9999563097953796,
      0.9999546408653259,
      0.9999733567237854,
      0.9999458193778992,
      0.9999446868896484,
      0.9998710751533508,
      0.9998658299446106,
      0.9997656941413879,
      0.999758780002594,
      0.9998753666877747,
      0.9999366402626038,
      0.9999551773071289,
      0.9999674558639526,
      0.9999754428863525,
      0.9999722242355347,
      0.9999740719795227,
      0.9999205470085144,
      0.9998412132263184,
      0.9994175434112549,
      0.9937914609909058,
      0.9885966777801514,
      0.983095645904541,
      0.9544442892074585,
      0.9099979400634766,
      0.9251600503921509,
      0.9540135860443115,
      0.9479851126670837,
      0.9503399729728699,
      0.9891380667686462,
      0.9975650906562805,
      0.9997844099998474,
      0.9999305605888367,
      0.9999710321426392,
      0.9999751448631287,
      0.9999744296073914,
      0.9999709129333496,
      0.999950110912323,
      0.9999112486839294,
      0.9998593926429749,
      0.9997686743736267,
      0.9997349977493286,
      0.9996954798698425,
      0.9997376203536987,
      0.9999330639839172,
      0.9999330639839172,
      0.9999613761901855,
      0.9999434351921082,
      0.9998547434806824,
      0.999846339225769,
      0.9988261461257935,
      0.9996905326843262,
      0.99990314245224,
      0.9999410510063171,
      0.9999659061431885,
      0.9999467134475708,
      0.9999655485153198,
      0.9999434351921082,
      0.9999265074729919,
      0.999923050403595,
      0.9999398589134216,
      0.9999507069587708,
      0.9999401569366455,
      0.9999402165412903,
      0.9999009966850281,
      0.9999220967292786,
      0.9999625086784363,
      0.9999790787696838,
      0.9999750256538391,
      0.9999819993972778,
      0.9999704360961914,
      0.9999673962593079,
      0.9999232292175293,
      0.9997509121894836,
      0.9985389113426208,
      0.9840717315673828,
      0.9591717720031738,
      0.8968542814254761,
      0.8682311773300171,
      0.9228693246841431,
      0.9610861539840698,
      0.9947549700737,
      0.9993983507156372,
      0.9997892379760742,
      0.9998955130577087,
      0.999934196472168,
      0.9999303221702576,
      0.9999518990516663,
      0.99991375207901,
      0.9999661445617676,
      0.99997878074646,
      0.9999746084213257,
      0.9999729990959167,
      0.9999682903289795,
      0.999974250793457,
      0.9999197125434875
    ],
    [
      0.5929317474365234,
      0.6677178144454956,
      0.7178504467010498,
      0.7022210955619812,
      0.6858159899711609,
      0.736321210861206,
      0.7433336973190308,
      0.696869969367981,
      0.7002310752868652,
      0.7606861591339111,
      0.7323063611984253,
      0.6996654272079468,
      0.7163699865341187,
      0.7458800077438354,
      0.7086990475654602,
      0.68498694896698,
      0.6595891714096069,
      0.6875131130218506,
      0.742372989654541,
      0.7455697059631348,
      0.7473845481872559,
      0.7716353535652161,
      0.7847349047660828,
      0.7636275291442871,
      0.7678970098495483,
      0.7923786640167236,
      0.7792819738388062,
      0.7490324974060059,
      0.789779007434845,
      0.8031931519508362,
      0.7716856002807617,
      0.7549972534179688,
      0.7864222526550293,
      0.7759151458740234,
      0.7458634376525879,
      0.7452482581138611,
      0.7396726608276367,
      0.7514148950576782,
      0.7596757411956787,
      0.7365920543670654,
      0.7546756863594055,
      0.7582224607467651,
      0.7610712051391602,
      0.755898654460907,
      0.7727758884429932,
      0.7797136902809143,
      0.7424942255020142,
      0.7552417516708374,
      0.7960352897644043,
      0.7687360048294067,
      0.7373734712600708,
      0.7738456726074219,
      0.790584921836853,
      0.7552307844161987,
      0.7407819032669067,
      0.7672951817512512,
      0.7753880023956299,
      0.7310552597045898,
      0.735399603843689,
      0.7776927351951599,
      0.7493323087692261,
      0.710469663143158,
      0.7248395681381226,
      0.99976646900177,
      0.9999316930770874,
      0.9999417662620544,
      0.9999790191650391,
      0.9999668598175049,
      0.9999590516090393,
      0.9998397827148438,
      0.999489426612854,
      0.9984256625175476,
      0.9817639589309692,
      0.971383810043335,
      0.9937881827354431,
      0.9891529679298401,
      0.9711425304412842,
      0.9403717517852783,
      0.9597180485725403,
      0.9821751117706299,
      0.9986231327056885,
      0.9996811747550964,
      0.9999457001686096,
      0.9999752044677734,
      0.9999675750732422,
      0.9999604225158691,
      0.9999308586120605,
      0.9998852610588074,
      0.9997614026069641,
      0.9998071789741516,
      0.9998508095741272,
      0.9998194575309753,
      0.9998503923416138,
      0.9999498724937439,
      0.9999366998672485,
      0.9999529123306274,
      0.9999469518661499,
      0.9999526739120483,
      0.9998701214790344,
      0.999233067035675,
      0.9923399090766907,
      0.9501972198486328,
      0.9125202298164368,
      0.9137980937957764,
      0.8550513982772827,
      0.8524888753890991,
      0.9084770679473877,
      0.9358094930648804,
      0.9891210198402405,
      0.9969382882118225,
      0.9996405839920044,
      0.9998724460601807,
      0.9998882412910461,
      0.9999158382415771,
      0.9998215436935425,
      0.9997262358665466,
      0.9997981190681458,
      0.9999187588691711,
      0.9999624490737915,
      0.9999397397041321,
      0.9997783899307251,
      0.996046245098114,
      0.9758537411689758,
      0.9340091347694397,
      0.9213255643844604,
      0.9371892213821411,
      0.8806695938110352,
      0.9087458848953247,
      0.8501411080360413,
      0.8709537982940674,
      0.9522716999053955,
      0.9837453365325928,
      0.9985733032226562,
      0.9996615648269653,
      0.9999212026596069,
      0.9999638795852661,
      0.9999611973762512,
      0.9999335408210754,
      0.9997883439064026,
      0.9998001456260681,
      0.9998173117637634,
      0.9998796582221985,
      0.9999163746833801,
      0.9999227523803711,
      0.9999021291732788,
      0.9996702075004578,
      0.9985582828521729,
      0.9965517520904541,
      0.9724555611610413,
      0.9853114485740662,
      0.9502863883972168,
      0.9781292676925659,
      0.998482346534729,
      0.9985566139221191,
      0.9996529817581177,
      0.9995336532592773,
      0.9998107552528381,
      0.9999498128890991,
      0.9999588131904602,
      0.9999498724937439,
      0.9999166131019592,
      0.9999570250511169,
      0.9999553561210632,
      0.9999735951423645,
      0.9999462962150574,
      0.9999449849128723,
      0.9998713135719299,
      0.9998661279678345,
      0.9997664093971252,
      0.9997600317001343,
      0.9998760223388672,
      0.9999369978904724,
      0.999955415725708,
      0.9999678134918213,
      0.9999756813049316,
      0.999972939491272,
      0.9999750256538391,
      0.9999247789382935,
      0.9998535513877869,
      0.9994528889656067,
      0.9937849044799805,
      0.9883375763893127,
      0.9819687008857727,
      0.9564203023910522,
      0.9145363569259644,
      0.9279685020446777,
      0.9558894038200378,
      0.9493111371994019,
      0.9512170553207397,
      0.9896008372306824,
      0.9976109862327576,
      0.9997947812080383,
      0.9999324679374695,
      0.999971866607666,
      0.9999755024909973,
      0.9999748468399048,
      0.9999713897705078,
      0.9999504685401917,
      0.9999116659164429,
      0.999859631061554,
      0.9997689723968506,
      0.9997352361679077,
      0.9996959567070007,
      0.9997380971908569,
      0.9999338984489441,
      0.9999337792396545,
      0.9999621510505676,
      0.9999439120292664,
      0.9998578429222107,
      0.9998487234115601,
      0.9987989664077759,
      0.9996921420097351,
      0.9999067187309265,
      0.9999425411224365,
      0.9999664425849915,
      0.999947190284729,
      0.9999656677246094,
      0.9999436140060425,
      0.999926745891571,
      0.9999232888221741,
      0.999940037727356,
      0.9999510049819946,
      0.9999408721923828,
      0.9999405145645142,
      0.9999021887779236,
      0.9999228119850159,
      0.9999629259109497,
      0.9999780654907227,
      0.9999752640724182,
      0.9999824166297913,
      0.9999712109565735,
      0.9999682307243347,
      0.9999269843101501,
      0.9997580647468567,
      0.9986225962638855,
      0.9848756790161133,
      0.9604150056838989,
      0.899472713470459,
      0.8720929622650146,
      0.9253653287887573,
      0.9629025459289551,
      0.9952363967895508,
      0.9994572997093201,
      0.9998030066490173,
      0.9999016523361206,
      0.999936044216156,
      0.9999315142631531,
      0.9999526739120483,
      0.9999141097068787,
      0.999966561794281,
      0.9999790787696838,
      0.9999750256538391,
      0.9999732971191406,
      0.9999686479568481,
      0.9999745488166809,
      0.9999203085899353
    ],
    [
      0.6028335094451904,
      0.6794226169586182,
      0.7305378317832947,
      0.7112318873405457,
      0.6950420141220093,
      0.7474309802055359,
      0.7529069185256958,
      0.7057674527168274,
      0.7115527987480164,
      0.7722843885421753,
      0.7447073459625244,
      0.7095632553100586,
      0.7294869422912598,
      0.7642918825149536,
      0.7283488512039185,
      0.7005754709243774,
      0.7019121050834656,
      0.7232180237770081,
      0.7657032608985901,
      0.7628200054168701,
      0.7580034732818604,
      0.7842951416969299,
      0.7954392433166504,
      0.7750774621963501,
      0.7775519490242004,
      0.8024208545684814,
      0.7872939705848694,
      0.7583388090133667,
      0.7974379062652588,
      0.8109771013259888,
      0.7795358896255493,
      0.7624626755714417,
      0.7934033870697021,
      0.7837400436401367,
      0.7536436319351196,
      0.7531725168228149,
      0.7457888126373291,
      0.7597370147705078,
      0.7661993503570557,
      0.7454850673675537,
      0.7635783553123474,
      0.7590941786766052,
      0.7688109874725342,
      0.764194130897522,
      0.7773584127426147,
      0.7817195653915405,
      0.7471839189529419,
      0.7602968215942383,
      0.8000301718711853,
      0.7725945711135864,
      0.7420678734779358,
      0.7789711952209473,
      0.7952176928520203,
      0.7614489197731018,
      0.7469171285629272,
      0.772254467010498,
      0.780322790145874,
      0.7383034229278564,
      0.7421610355377197,
      0.7827122211456299,
      0.7566149234771729,
      0.7195415496826172,
      0.7298072576522827,
      0.9997689127922058,
      0.9999327659606934,
      0.9999430775642395,
      0.9999798536300659,
      0.9999683499336243,
      0.999962329864502,
      0.9998555779457092,
      0.9995425939559937,
      0.9985703229904175,
      0.9827295541763306,
      0.9727970361709595,
      0.9942495226860046,
      0.9898621439933777,
      0.972794234752655,
      0.9423348307609558,
      0.9617767333984375,
      0.9832862615585327,
      0.9986486434936523,
      0.999720573425293,
      0.9999502897262573,
      0.9999768137931824,
      0.9999688267707825,
      0.999961256980896,
      0.9999321103096008,
      0.999886155128479,
      0.9997628331184387,
      0.9998080134391785,
      0.9998515844345093,
      0.9998208284378052,
      0.9998512268066406,
      0.9999502301216125,
      0.9999369382858276,
      0.9999530911445618,
      0.9999482035636902,
      0.9999555349349976,
      0.9998832941055298,
      0.999322235584259,
      0.9930381178855896,
      0.952096700668335,
      0.9154663681983948,
      0.9163417220115662,
      0.8599435091018677,
      0.8575521111488342,
      0.9116013050079346,
      0.9372601509094238,
      0.9897869229316711,
      0.9971944689750671,
      0.9996720552444458,
      0.9998822212219238,
      0.9998931288719177,
      0.9999179840087891,
      0.9998238682746887,
      0.9997282028198242,
      0.9998001456260681,
      0.9999210834503174,
      0.9999639391899109,
      0.9999441504478455,
      0.9998042583465576,
      0.996313750743866,
      0.9773002862930298,
      0.9369099140167236,
      0.9243974685668945,
      0.939892590045929,
      0.8851239085197449,
      0.9114319086074829,
      0.8539338707923889,
      0.8751476407051086,
      0.954748272895813,
      0.9851325154304504,
      0.9988257884979248,
      0.9997079372406006,
      0.9999275803565979,
      0.9999650120735168,
      0.9999623894691467,
      0.9999345541000366,
      0.9997923374176025,
      0.9998032450675964,
      0.9998186230659485,
      0.9998831152915955,
      0.9999175667762756,
      0.9999246001243591,
      0.999908447265625,
      0.9997009038925171,
      0.9987503290176392,
      0.9972239136695862,
      0.9725527763366699,
      0.9863770604133606,
      0.9524915218353271,
      0.9797003865242004,
      0.9986392259597778,
      0.9986717104911804,
      0.9996891617774963,
      0.9995760917663574,
      0.9998278617858887,
      0.9999523758888245,
      0.9999607801437378,
      0.9999516606330872,
      0.9999186992645264,
      0.9999579191207886,
      0.9999562501907349,
      0.999973714351654,
      0.9999464750289917,
      0.9999454021453857,
      0.9998713135719299,
      0.999866247177124,
      0.9997678995132446,
      0.9997614622116089,
      0.9998764395713806,
      0.9999369382858276,
      0.999955415725708,
      0.9999679923057556,
      0.9999760985374451,
      0.9999737739562988,
      0.9999762177467346,
      0.9999296069145203,
      0.9998679757118225,
      0.9995096325874329,
      0.9939025640487671,
      0.9884562492370605,
      0.982495129108429,
      0.9581693410873413,
      0.9185812473297119,
      0.9313890933990479,
      0.9577587842941284,
      0.9505366086959839,
      0.9517630338668823,
      0.98996502161026,
      0.9976447224617004,
      0.9998037815093994,
      0.9999343156814575,
      0.9999727606773376,
      0.9999761581420898,
      0.9999754428863525,
      0.9999715685844421,
      0.9999507069587708,
      0.999911904335022,
      0.9998592734336853,
      0.9997691512107849,
      0.9997354745864868,
      0.9996968507766724,
      0.9997401237487793,
      0.9999348521232605,
      0.9999344944953918,
      0.9999629259109497,
      0.9999449849128723,
      0.9998610615730286,
      0.9998499155044556,
      0.9986833333969116,
      0.9996788501739502,
      0.9999096393585205,
      0.9999434947967529,
      0.9999668002128601,
      0.9999478459358215,
      0.9999659061431885,
      0.9999438524246216,
      0.9999269247055054,
      0.9999240040779114,
      0.9999403357505798,
      0.9999509453773499,
      0.9999409914016724,
      0.999940812587738,
      0.999902606010437,
      0.9999232888221741,
      0.9999632239341736,
      0.9999787211418152,
      0.9999756217002869,
      0.9999826550483704,
      0.999971866607666,
      0.9999690055847168,
      0.9999262690544128,
      0.9997779726982117,
      0.9986761808395386,
      0.9854610562324524,
      0.9616436958312988,
      0.9021687507629395,
      0.8752697110176086,
      0.9276862144470215,
      0.964283287525177,
      0.9956769943237305,
      0.9994999170303345,
      0.9998127818107605,
      0.9999059438705444,
      0.9999363422393799,
      0.9999325275421143,
      0.9999533295631409,
      0.9999147057533264,
      0.9999678730964661,
      0.9999793767929077,
      0.9999755024909973,
      0.999973714351654,
      0.9999692440032959,
      0.9999748468399048,
      0.9999205470085144
    ],
    [
      0.6335769891738892,
      0.6979476809501648,
      0.7504768967628479,
      0.7234712839126587,
      0.7042644023895264,
      0.7589830756187439,
      0.7645823955535889,
      0.7162750959396362,
      0.7220252752304077,
      0.7819387912750244,
      0.7563426494598389,
      0.7182091474533081,
      0.7392553091049194,
      0.7772231698036194,
      0.7391462326049805,
      0.7138476371765137,
      0.729136049747467,
      0.7491780519485474,
      0.7797319293022156,
      0.7715714573860168,
      0.7620693445205688,
      0.7893470525741577,
      0.8000414371490479,
      0.7808274030685425,
      0.7824970483779907,
      0.8075460195541382,
      0.7908965349197388,
      0.7649648785591125,
      0.8019014000892639,
      0.8160260915756226,
      0.7843197584152222,
      0.7681687474250793,
      0.797848641872406,
      0.7888008952140808,
      0.7603405714035034,
      0.7575551271438599,
      0.7508267164230347,
      0.7662341594696045,
      0.7677690386772156,
      0.750465989112854,
      0.7572704553604126,
      0.7470394372940063,
      0.7782769799232483,
      0.7689549922943115,
      0.7730057835578918,
      0.780894935131073,
      0.7513271570205688,
      0.7625572085380554,
      0.8006688356399536,
      0.7751378417015076,
      0.7457928657531738,
      0.7830680012702942,
      0.7986932992935181,
      0.7658095359802246,
      0.7523481845855713,
      0.7766540050506592,
      0.7844693064689636,
      0.7444751858711243,
      0.7478827834129333,
      0.7865797281265259,
      0.7628781795501709,
      0.7257917523384094,
      0.7327701449394226,
      0.9997707009315491,
      0.999933660030365,
      0.9999440312385559,
      0.999980628490448,
      0.9999696612358093,
      0.9999650716781616,
      0.9998664259910583,
      0.9995765089988708,
      0.998609185218811,
      0.982746958732605,
      0.9732285737991333,
      0.9942883253097534,
      0.989953339099884,
      0.973260223865509,
      0.9434744119644165,
      0.9624390006065369,
      0.983005166053772,
      0.9983478784561157,
      0.9997254610061646,
      0.9999522566795349,
      0.9999778866767883,
      0.999969482421875,
      0.999961793422699,
      0.9999330043792725,
      0.9998866319656372,
      0.9997645020484924,
      0.9998084902763367,
      0.9998520612716675,
      0.9998217225074768,
      0.9998518824577332,
      0.999950647354126,
      0.9999373555183411,
      0.9999536275863647,
      0.9999494552612305,
      0.999957799911499,
      0.9998932480812073,
      0.9993767738342285,
      0.9933426380157471,
      0.9530953168869019,
      0.9173915982246399,
      0.9171940684318542,
      0.861877977848053,
      0.8601297736167908,
      0.9134082794189453,
      0.9379569888114929,
      0.9901412725448608,
      0.9973338842391968,
      0.9996941685676575,
      0.9998877048492432,
      0.9998961687088013,
      0.9999193549156189,
      0.9998258352279663,
      0.999728798866272,
      0.9998010993003845,
      0.9999229311943054,
      0.9999645352363586,
      0.9999460577964783,
      0.999813437461853,
      0.9963531494140625,
      0.9776174426078796,
      0.9380786418914795,
      0.9255247116088867,
      0.9407670497894287,
      0.8876680731773376,
      0.912704348564148,
      0.8560404777526855,
      0.8786013722419739,
      0.9568135142326355,
      0.9862326383590698,
      0.9990054965019226,
      0.9997420907020569,
      0.9999327063560486,
      0.9999663233757019,
      0.9999631643295288,
      0.9999353885650635,
      0.9997934103012085,
      0.9998054504394531,
      0.9998195767402649,
      0.9998862147331238,
      0.9999187588691711,
      0.9999265670776367,
      0.999914288520813,
      0.9997276067733765,
      0.9988961815834045,
      0.9977580904960632,
      0.9767460823059082,
      0.9871705174446106,
      0.9540374279022217,
      0.981388509273529,
      0.9987859725952148,
      0.9987784028053284,
      0.999718189239502,
      0.9996123909950256,
      0.9998385310173035,
      0.999954104423523,
      0.9999621510505676,
      0.9999523162841797,
      0.9999196529388428,
      0.9999583959579468,
      0.9999569058418274,
      0.9999739527702332,
      0.9999467730522156,
      0.9999456405639648,
      0.9998714327812195,
      0.9998670220375061,
      0.999768853187561,
      0.999763011932373,
      0.9998769164085388,
      0.999937117099762,
      0.9999554753303528,
      0.9999682903289795,
      0.999976396560669,
      0.9999743103981018,
      0.9999769330024719,
      0.9999328255653381,
      0.9998772144317627,
      0.9995481371879578,
      0.994125247001648,
      0.988741934299469,
      0.9830717444419861,
      0.9594226479530334,
      0.9200789928436279,
      0.9330574870109558,
      0.9587467908859253,
      0.951535701751709,
      0.9523200988769531,
      0.9902912378311157,
      0.9976551532745361,
      0.9998090267181396,
      0.9999353885650635,
      0.9999734163284302,
      0.9999765157699585,
      0.9999756813049316,
      0.9999718070030212,
      0.9999509453773499,
      0.9999123811721802,
      0.999859631061554,
      0.9997699856758118,
      0.9997352361679077,
      0.9996963739395142,
      0.9997420907020569,
      0.9999362826347351,
      0.9999352693557739,
      0.9999635815620422,
      0.9999454021453857,
      0.9998629689216614,
      0.9998507499694824,
      0.9986174702644348,
      0.9996781349182129,
      0.9999120235443115,
      0.9999447464942932,
      0.9999674558639526,
      0.9999485015869141,
      0.999966025352478,
      0.9999440312385559,
      0.9999271631240845,
      0.9999243021011353,
      0.9999405145645142,
      0.9999510049819946,
      0.9999414682388306,
      0.9999409317970276,
      0.9999035000801086,
      0.9999237060546875,
      0.9999635219573975,
      0.9999789595603943,
      0.9999758005142212,
      0.9999828934669495,
      0.9999725222587585,
      0.9999697208404541,
      0.9999280571937561,
      0.9997748732566833,
      0.9987384676933289,
      0.9859550595283508,
      0.9623206853866577,
      0.9029001593589783,
      0.8755267262458801,
      0.9297918081283569,
      0.9661089181900024,
      0.9960723519325256,
      0.9995429515838623,
      0.999821662902832,
      0.9999099373817444,
      0.9999371767044067,
      0.9999335408210754,
      0.9999539852142334,
      0.9999151229858398,
      0.9999681115150452,
      0.999979555606842,
      0.9999758005142212,
      0.9999738931655884,
      0.9999697208404541,
      0.9999750256538391,
      0.999920666217804
    ],
    [
      0.6712973117828369,
      0.7178909182548523,
      0.7678055167198181,
      0.7340541481971741,
      0.714817464351654,
      0.7683258056640625,
      0.7754887342453003,
      0.7271581292152405,
      0.7336063385009766,
      0.7909272909164429,
      0.7673190236091614,
      0.7269170880317688,
      0.7495761513710022,
      0.7899411916732788,
      0.7508043050765991,
      0.7233350276947021,
      0.7496369481086731,
      0.7741758227348328,
      0.7905280590057373,
      0.7783879041671753,
      0.7676540613174438,
      0.79500812292099,
      0.8051273226737976,
      0.7862598896026611,
      0.7879083156585693,
      0.8121835589408875,
      0.7947997450828552,
      0.7717270255088806,
      0.8059130907058716,
      0.8204872608184814,
      0.7895359992980957,
      0.7737632989883423,
      0.8018890619277954,
      0.7936734557151794,
      0.7661319971084595,
      0.7610015869140625,
      0.7549889087677002,
      0.7731566429138184,
      0.7709270119667053,
      0.7575179934501648,
      0.7543179988861084,
      0.7440969944000244,
      0.7844122648239136,
      0.7711447477340698,
      0.770986795425415,
      0.7851647734642029,
      0.7545313835144043,
      0.7651166915893555,
      0.8030552268028259,
      0.7780240774154663,
      0.7491424679756165,
      0.7848511934280396,
      0.8018637895584106,
      0.7691788673400879,
      0.7562617063522339,
      0.7799461483955383,
      0.7879583239555359,
      0.7492533922195435,
      0.752374529838562,
      0.7899295091629028,
      0.769049882888794,
      0.7325707674026489,
      0.737114667892456,
      0.9997733235359192,
      0.9999346137046814,
      0.9999451041221619,
      0.9999812245368958,
      0.9999712109565735,
      0.9999675154685974,
      0.9998770356178284,
      0.999622106552124,
      0.9986953139305115,
      0.9830421209335327,
      0.9736438989639282,
      0.9943370819091797,
      0.9903013706207275,
      0.9740828275680542,
      0.9449665546417236,
      0.963560938835144,
      0.9835478067398071,
      0.9984571933746338,
      0.9997539520263672,
      0.9999554753303528,
      0.9999790787696838,
      0.9999703764915466,
      0.9999624490737915,
      0.9999337196350098,
      0.9998866319656372,
      0.9997653961181641,
      0.9998095631599426,
      0.9998562932014465,
      0.9998248219490051,
      0.9998534917831421,
      0.9999515414237976,
      0.9999380111694336,
      0.9999540448188782,
      0.9999509453773499,
      0.9999604821205139,
      0.9999029636383057,
      0.9994410872459412,
      0.9934956431388855,
      0.9542629718780518,
      0.919135332107544,
      0.9197381138801575,
      0.865105926990509,
      0.8642243146896362,
      0.9160633683204651,
      0.9395754337310791,
      0.9907287955284119,
      0.9975486993789673,
      0.9997239112854004,
      0.9998960494995117,
      0.9999005794525146,
      0.9999213218688965,
      0.9998279809951782,
      0.9997305870056152,
      0.999803364276886,
      0.9999247789382935,
      0.9999657273292542,
      0.99994957447052,
      0.9998334646224976,
      0.9965977072715759,
      0.978455662727356,
      0.9401085376739502,
      0.9275215268135071,
      0.94223952293396,
      0.890429675579071,
      0.9139363169670105,
      0.8581880331039429,
      0.8814135193824768,
      0.9582903385162354,
      0.9875536561012268,
      0.999098539352417,
      0.9997686147689819,
      0.9999374151229858,
      0.9999673962593079,
      0.9999640583992004,
      0.999936044216156,
      0.9997937679290771,
      0.9998133778572083,
      0.9998202919960022,
      0.9998891949653625,
      0.9999202489852905,
      0.9999285340309143,
      0.9999194741249084,
      0.9997525215148926,
      0.9990161061286926,
      0.9981064796447754,
      0.9763135313987732,
      0.9878212213516235,
      0.9539274573326111,
      0.9828745126724243,
      0.9989405274391174,
      0.9988893866539001,
      0.9997466206550598,
      0.9996504187583923,
      0.9998502731323242,
      0.9999563694000244,
      0.9999637603759766,
      0.9999538064002991,
      0.9999210834503174,
      0.9999591708183289,
      0.9999575018882751,
      0.9999741315841675,
      0.9999468326568604,
      0.9999458193778992,
      0.9998712539672852,
      0.9998669028282166,
      0.9997706413269043,
      0.9997641444206238,
      0.9998772740364075,
      0.9999371767044067,
      0.9999554753303528,
      0.9999683499336243,
      0.9999765157699585,
      0.9999746084213257,
      0.9999774694442749,
      0.999935507774353,
      0.9998854994773865,
      0.9995799660682678,
      0.9940802454948425,
      0.9886441826820374,
      0.9826565384864807,
      0.9607332944869995,
      0.9219173192977905,
      0.9343678951263428,
      0.9596632122993469,
      0.9524471759796143,
      0.9522159695625305,
      0.9903097748756409,
      0.9976624250411987,
      0.9998139142990112,
      0.9999374151229858,
      0.9999741315841675,
      0.9999768733978271,
      0.9999760389328003,
      0.9999718070030212,
      0.9999507665634155,
      0.9999120235443115,
      0.9998589754104614,
      0.9997696280479431,
      0.9997348189353943,
      0.9996969699859619,
      0.9997430443763733,
      0.9999368190765381,
      0.9999359250068665,
      0.99996417760849,
      0.9999461770057678,
      0.9998650550842285,
      0.9998489618301392,
      0.99842369556427,
      0.9996469616889954,
      0.9999123215675354,
      0.9999451041221619,
      0.9999677538871765,
      0.9999489188194275,
      0.9999662637710571,
      0.9999440908432007,
      0.9999272227287292,
      0.9999248385429382,
      0.9999406337738037,
      0.9999508857727051,
      0.9999415874481201,
      0.9999411106109619,
      0.9999033212661743,
      0.9999236464500427,
      0.9999634623527527,
      0.9999790787696838,
      0.999975860118866,
      0.9999830722808838,
      0.9999729990959167,
      0.9999704957008362,
      0.9999317526817322,
      0.9997910261154175,
      0.9988129138946533,
      0.9864811897277832,
      0.962433934211731,
      0.903526782989502,
      0.8784733414649963,
      0.9313775300979614,
      0.9680450558662415,
      0.9963722825050354,
      0.9995794296264648,
      0.9998327493667603,
      0.9999147057533264,
      0.9999383091926575,
      0.9999347925186157,
      0.9999545216560364,
      0.9999155402183533,
      0.9999683499336243,
      0.9999796748161316,
      0.9999761581420898,
      0.9999741315841675,
      0.999970018863678,
      0.9999750256538391,
      0.9999209642410278
    ],
    [
      0.6836819052696228,
      0.7279188632965088,
      0.7768106460571289,
      0.7423844337463379,
      0.7226048707962036,
      0.7765201926231384,
      0.783600389957428,
      0.7350333333015442,
      0.7420037984848022,
      0.7988206148147583,
      0.7760254740715027,
      0.7361401915550232,
      0.7586038112640381,
      0.8000354766845703,
      0.7587177157402039,
      0.7313406467437744,
      0.7629076838493347,
      0.7951744198799133,
      0.8010162711143494,
      0.786495566368103,
      0.7749894857406616,
      0.8021796941757202,
      0.8109028339385986,
      0.7909226417541504,
      0.7949833273887634,
      0.8181957006454468,
      0.7993836402893066,
      0.7785727381706238,
      0.8098338842391968,
      0.825579047203064,
      0.7951534390449524,
      0.7790813446044922,
      0.8065034747123718,
      0.7987538576126099,
      0.7729940414428711,
      0.7666698098182678,
      0.7607476115226746,
      0.7796943187713623,
      0.7763675451278687,
      0.7673335671424866,
      0.758935809135437,
      0.7450007200241089,
      0.7931612730026245,
      0.7764321565628052,
      0.7716536521911621,
      0.7904058694839478,
      0.7592185735702515,
      0.7683696746826172,
      0.8061593770980835,
      0.7815061807632446,
      0.7520568370819092,
      0.788526713848114,
      0.8054386377334595,
      0.7724921703338623,
      0.7597377300262451,
      0.7830163240432739,
      0.7916058301925659,
      0.7540349960327148,
      0.7558977007865906,
      0.7907201051712036,
      0.7751914262771606,
      0.7385239005088806,
      0.7404427528381348,
      0.9997754096984863,
      0.9999353885650635,
      0.9999459385871887,
      0.999981701374054,
      0.9999722838401794,
      0.999970018863678,
      0.9998951554298401,
      0.9996758699417114,
      0.9988075494766235,
      0.9838626384735107,
      0.9747300148010254,
      0.9946168065071106,
      0.9907855987548828,
      0.9751800298690796,
      0.9476964473724365,
      0.9652217030525208,
      0.9843869209289551,
      0.9985952377319336,
      0.9997842311859131,
      0.9999589920043945,
      0.9999801516532898,
      0.9999709129333496,
      0.9999628067016602,
      0.9999343156814575,
      0.9998867511749268,
      0.9997662901878357,
      0.9998099207878113,
      0.9998565912246704,
      0.9998254776000977,
      0.9998542666435242,
      0.999951958656311,
      0.9999384880065918,
      0.9999544620513916,
      0.9999523758888245,
      0.9999628663063049,
      0.9999125599861145,
      0.9995105862617493,
      0.9939224123954773,
      0.9561811089515686,
      0.9216859936714172,
      0.9231235384941101,
      0.870337963104248,
      0.8686890602111816,
      0.9192215800285339,
      0.9419455528259277,
      0.9913806915283203,
      0.9977930784225464,
      0.9997526407241821,
      0.9999041557312012,
      0.9999051094055176,
      0.9999233484268188,
      0.9998305439949036,
      0.9997328519821167,
      0.9998052716255188,
      0.9999263286590576,
      0.9999670386314392,
      0.999953031539917,
      0.9998526573181152,
      0.996843159198761,
      0.9795958995819092,
      0.9430317878723145,
      0.9304363131523132,
      0.9446768760681152,
      0.8941584825515747,
      0.9163984656333923,
      0.8621693849563599,
      0.8850065469741821,
      0.9603694081306458,
      0.9883106350898743,
      0.999202311038971,
      0.9997950792312622,
      0.9999421238899231,
      0.9999685883522034,
      0.9999650716781616,
      0.9999371767044067,
      0.9997966885566711,
      0.9998172521591187,
      0.9998225569725037,
      0.9998922348022461,
      0.9999216198921204,
      0.9999302625656128,
      0.9999237656593323,
      0.999775767326355,
      0.9991150498390198,
      0.9983898401260376,
      0.9780709147453308,
      0.9886711835861206,
      0.9566321969032288,
      0.9847752451896667,
      0.9991070032119751,
      0.9989148378372192,
      0.9997797608375549,
      0.9996887445449829,
      0.9998621940612793,
      0.9999580979347229,
      0.9999651312828064,
      0.9999547004699707,
      0.9999221563339233,
      0.9999598264694214,
      0.999958336353302,
      0.9999743103981018,
      0.9999469518661499,
      0.999945878982544,
      0.9998710751533508,
      0.9998669028282166,
      0.9997701644897461,
      0.9997645616531372,
      0.9998772740364075,
      0.9999372363090515,
      0.9999555945396423,
      0.9999684691429138,
      0.9999766945838928,
      0.9999750256538391,
      0.9999781847000122,
      0.9999377727508545,
      0.999893069267273,
      0.9996109008789062,
      0.9942083358764648,
      0.9886067509651184,
      0.9803711771965027,
      0.9620538949966431,
      0.9231821298599243,
      0.934453010559082,
      0.9610974788665771,
      0.9537896513938904,
      0.9528365135192871,
      0.9905648827552795,
      0.9977738261222839,
      0.9998253583908081,
      0.9999396800994873,
      0.9999749660491943,
      0.9999774098396301,
      0.9999764561653137,
      0.9999722838401794,
      0.9999512434005737,
      0.9999122619628906,
      0.9998591542243958,
      0.9997700452804565,
      0.9997343420982361,
      0.9996960163116455,
      0.9997434020042419,
      0.9999373555183411,
      0.9999364614486694,
      0.9999647736549377,
      0.999947190284729,
      0.9998695254325867,
      0.9998528361320496,
      0.998416006565094,
      0.9996373653411865,
      0.9999136924743652,
      0.9999457597732544,
      0.9999681115150452,
      0.9999494552612305,
      0.9999664425849915,
      0.9999443292617798,
      0.9999273419380188,
      0.9999250769615173,
      0.999940812587738,
      0.999951183795929,
      0.9999419450759888,
      0.999941349029541,
      0.9999042749404907,
      0.9999241232872009,
      0.9999637007713318,
      0.9999794363975525,
      0.9999760985374451,
      0.9999833703041077,
      0.9999732971191406,
      0.9999710321426392,
      0.9999344944953918,
      0.99980628490448,
      0.9989040493965149,
      0.9872129559516907,
      0.9631593823432922,
      0.90471351146698,
      0.8798520565032959,
      0.9331251978874207,
      0.9701783061027527,
      0.9967875480651855,
      0.9996264576911926,
      0.9998453259468079,
      0.9999197721481323,
      0.9999392628669739,
      0.9999356865882874,
      0.9999549984931946,
      0.999916136264801,
      0.9999686479568481,
      0.9999798536300659,
      0.9999765157699585,
      0.9999743700027466,
      0.9999703168869019,
      0.9999752044677734,
      0.9999212622642517
    ],
    [
      0.693579912185669,
      0.7362556457519531,
      0.7846269607543945,
      0.7503066062927246,
      0.7296216487884521,
      0.7829194068908691,
      0.7903348803520203,
      0.7426135540008545,
      0.7488664984703064,
      0.8047568202018738,
      0.7836348414421082,
      0.7432501316070557,
      0.7650715112686157,
      0.8067846298217773,
      0.7660888433456421,
      0.7380021214485168,
      0.7724509835243225,
      0.8084936738014221,
      0.808789074420929,
      0.7942629456520081,
      0.7831089496612549,
      0.8114722967147827,
      0.816987156867981,
      0.7966289520263672,
      0.8031349182128906,
      0.8248946666717529,
      0.8056578040122986,
      0.7865467667579651,
      0.8150004148483276,
      0.831925094127655,
      0.8012228608131409,
      0.7856708765029907,
      0.8135643601417542,
      0.8053528666496277,
      0.7798512578010559,
      0.7731739282608032,
      0.7673817873001099,
      0.7878557443618774,
      0.7817602157592773,
      0.7741205096244812,
      0.7652414441108704,
      0.7506365776062012,
      0.7990949749946594,
      0.7813454866409302,
      0.776557207107544,
      0.7958275079727173,
      0.7636539340019226,
      0.773432731628418,
      0.8108372092247009,
      0.7857329845428467,
      0.7566689252853394,
      0.7937463521957397,
      0.8098340034484863,
      0.7770045399665833,
      0.7651028633117676,
      0.7876733541488647,
      0.7965743541717529,
      0.7596993446350098,
      0.7617180347442627,
      0.7953323721885681,
      0.7821924090385437,
      0.7453047037124634,
      0.7450314164161682,
      0.9997775554656982,
      0.9999359846115112,
      0.9999464750289917,
      0.9999822974205017,
      0.9999736547470093,
      0.9999727010726929,
      0.9999074935913086,
      0.9997268915176392,
      0.9989185929298401,
      0.9850649237632751,
      0.976142168045044,
      0.9950027465820312,
      0.9913768768310547,
      0.9764391183853149,
      0.9501143097877502,
      0.9671777486801147,
      0.9856019020080566,
      0.9987429976463318,
      0.9998137354850769,
      0.9999623894691467,
      0.9999812245368958,
      0.9999715089797974,
      0.9999632239341736,
      0.999934732913971,
      0.9998868703842163,
      0.99976646900177,
      0.9998095631599426,
      0.9998571276664734,
      0.9998258948326111,
      0.9998549818992615,
      0.999952495098114,
      0.9999386668205261,
      0.9999549388885498,
      0.9999536275863647,
      0.999965488910675,
      0.9999233484268188,
      0.9995908737182617,
      0.9946077466011047,
      0.9593045711517334,
      0.9256477355957031,
      0.9280656576156616,
      0.8767704963684082,
      0.8743085265159607,
      0.9230760335922241,
      0.9455126523971558,
      0.9923892617225647,
      0.9981656670570374,
      0.9997826814651489,
      0.9999123215675354,
      0.9999089241027832,
      0.9999247789382935,
      0.9998318552970886,
      0.9997338652610779,
      0.9998065829277039,
      0.9999274611473083,
      0.9999679923057556,
      0.9999562501907349,
      0.9998713135719299,
      0.9971374273300171,
      0.9811712503433228,
      0.9461779594421387,
      0.9340331554412842,
      0.9484325647354126,
      0.8993077278137207,
      0.9214224815368652,
      0.8680362701416016,
      0.8899892568588257,
      0.963322103023529,
      0.9895892143249512,
      0.9993174076080322,
      0.9998259544372559,
      0.999947190284729,
      0.9999697208404541,
      0.999966025352478,
      0.9999376535415649,
      0.9997965097427368,
      0.9998177289962769,
      0.9998226761817932,
      0.9998946785926819,
      0.9999227523803711,
      0.9999319314956665,
      0.9999289512634277,
      0.9997974634170532,
      0.9992401599884033,
      0.9986750483512878,
      0.9801446199417114,
      0.9897356033325195,
      0.9602651596069336,
      0.9863120913505554,
      0.9992443919181824,
      0.9988358616828918,
      0.9998098015785217,
      0.9997317790985107,
      0.9998733997344971,
      0.9999599456787109,
      0.9999663829803467,
      0.9999552369117737,
      0.9999223947525024,
      0.99996018409729,
      0.9999585747718811,
      0.9999744892120361,
      0.9999471306800842,
      0.999946117401123,
      0.9998710751533508,
      0.999866247177124,
      0.9997700452804565,
      0.9997649192810059,
      0.9998772144317627,
      0.9999371767044067,
      0.999955415725708,
      0.999968409538269,
      0.9999765753746033,
      0.999975323677063,
      0.9999786615371704,
      0.999940812587738,
      0.9999032020568848,
      0.9996507167816162,
      0.9945089817047119,
      0.9891366958618164,
      0.9810871481895447,
      0.9644076824188232,
      0.9269124269485474,
      0.9377121329307556,
      0.9635834693908691,
      0.9562705755233765,
      0.9547252655029297,
      0.9911156892776489,
      0.9980686902999878,
      0.9998454451560974,
      0.9999431371688843,
      0.9999754428863525,
      0.9999775886535645,
      0.9999766945838928,
      0.999972403049469,
      0.9999513030052185,
      0.9999122619628906,
      0.9998584985733032,
      0.9997694492340088,
      0.9997333288192749,
      0.9996950626373291,
      0.9997437596321106,
      0.9999376535415649,
      0.9999364614486694,
      0.9999653697013855,
      0.9999485611915588,
      0.9998787045478821,
      0.9998676776885986,
      0.9986507892608643,
      0.9996557235717773,
      0.9999186992645264,
      0.9999473094940186,
      0.9999686479568481,
      0.9999496340751648,
      0.999966561794281,
      0.9999444484710693,
      0.9999274611473083,
      0.9999250769615173,
      0.9999409317970276,
      0.9999511241912842,
      0.9999418258666992,
      0.999941349029541,
      0.9999039173126221,
      0.9999240040779114,
      0.9999637007713318,
      0.9999794363975525,
      0.9999763369560242,
      0.9999834299087524,
      0.9999734163284302,
      0.9999715685844421,
      0.9999377727508545,
      0.9998281002044678,
      0.9990395903587341,
      0.9881786108016968,
      0.9646196961402893,
      0.9082408547401428,
      0.8829540014266968,
      0.9370955228805542,
      0.973332941532135,
      0.9973713755607605,
      0.9996790289878845,
      0.999862015247345,
      0.9999268651008606,
      0.9999414086341858,
      0.999936580657959,
      0.9999536275863647,
      0.9999158978462219,
      0.9999686479568481,
      0.9999800324440002,
      0.9999766945838928,
      0.9999746084213257,
      0.999970555305481,
      0.999975323677063,
      0.9999211430549622
    ],
    [
      0.70090252161026,
      0.7440207004547119,
      0.79097580909729,
      0.7570555210113525,
      0.737522304058075,
      0.7895830273628235,
      0.7966814041137695,
      0.7502214312553406,
      0.7568888068199158,
      0.8113844394683838,
      0.7922137975692749,
      0.7520885467529297,
      0.7732365131378174,
      0.8142145276069641,
      0.7753579020500183,
      0.7478466033935547,
      0.7836815118789673,
      0.8229219913482666,
      0.8177496790885925,
      0.8033239841461182,
      0.7925918102264404,
      0.8210268020629883,
      0.8241221904754639,
      0.8044232726097107,
      0.8143245577812195,
      0.8330358266830444,
      0.8141773343086243,
      0.797376275062561,
      0.8225027322769165,
      0.8391218185424805,
      0.8080960512161255,
      0.7944114804267883,
      0.8229960203170776,
      0.8131176233291626,
      0.7858636379241943,
      0.7798482179641724,
      0.7770698070526123,
      0.7961514592170715,
      0.7887576222419739,
      0.7829111814498901,
      0.7726770639419556,
      0.7610026597976685,
      0.8034643530845642,
      0.7855326533317566,
      0.7833495140075684,
      0.8006830215454102,
      0.7688770294189453,
      0.780670166015625,
      0.8158911466598511,
      0.7914984226226807,
      0.7633717060089111,
      0.8004032969474792,
      0.8152666091918945,
      0.7830365896224976,
      0.7723985314369202,
      0.7943204641342163,
      0.80233234167099,
      0.7667953968048096,
      0.7695794701576233,
      0.8014926910400391,
      0.7889848947525024,
      0.7531765103340149,
      0.7538487315177917,
      0.9997800588607788,
      0.9999367594718933,
      0.9999470710754395,
      0.9999827742576599,
      0.9999749660491943,
      0.9999753832817078,
      0.9999222755432129,
      0.9997826814651489,
      0.9990736842155457,
      0.9866902828216553,
      0.9783142805099487,
      0.9955810308456421,
      0.9925594925880432,
      0.978337287902832,
      0.9534019231796265,
      0.9700135588645935,
      0.9871963858604431,
      0.9989179372787476,
      0.9998435974121094,
      0.999966025352478,
      0.9999824166297913,
      0.9999719262123108,
      0.9999634623527527,
      0.9999352097511292,
      0.9998868107795715,
      0.9997669458389282,
      0.9998094439506531,
      0.999857485294342,
      0.999826192855835,
      0.9998553991317749,
      0.9999527335166931,
      0.99993896484375,
      0.9999552369117737,
      0.9999545812606812,
      0.9999675750732422,
      0.9999330043792725,
      0.9996678233146667,
      0.9954452514648438,
      0.963021457195282,
      0.9301998615264893,
      0.9334986209869385,
      0.883558452129364,
      0.8806907534599304,
      0.9281008243560791,
      0.9499293565750122,
      0.9935070872306824,
      0.9985642433166504,
      0.9998122453689575,
      0.9999202489852905,
      0.9999130368232727,
      0.9999263286590576,
      0.999833881855011,
      0.9997341632843018,
      0.9998071789741516,
      0.9999282956123352,
      0.9999690055847168,
      0.9999592900276184,
      0.999890148639679,
      0.9974960088729858,
      0.9831076264381409,
      0.9516861438751221,
      0.9386045932769775,
      0.9530358910560608,
      0.9055885076522827,
      0.9274080395698547,
      0.8749831318855286,
      0.8953149318695068,
      0.9665977954864502,
      0.9910542964935303,
      0.9994588494300842,
      0.9998539090156555,
      0.9999518990516663,
      0.9999707341194153,
      0.9999665021896362,
      0.9999378323554993,
      0.9997970461845398,
      0.9998190402984619,
      0.9998226165771484,
      0.999896764755249,
      0.9999235272407532,
      0.999933660030365,
      0.9999337196350098,
      0.9998171925544739,
      0.9993510842323303,
      0.9989036917686462,
      0.9814782738685608,
      0.9896905422210693,
      0.9638763666152954,
      0.9877171516418457,
      0.9994074702262878,
      0.9990724325180054,
      0.9998525977134705,
      0.9997829794883728,
      0.9998883008956909,
      0.9999620318412781,
      0.9999683499336243,
      0.9999562501907349,
      0.9999231100082397,
      0.9999606013298035,
      0.9999589920043945,
      0.9999744892120361,
      0.9999470710754395,
      0.999945878982544,
      0.9998703598976135,
      0.9998655319213867,
      0.9997692704200745,
      0.9997647404670715,
      0.9998765587806702,
      0.9999369382858276,
      0.9999553561210632,
      0.9999684691429138,
      0.9999766945838928,
      0.9999756813049316,
      0.9999793171882629,
      0.9999446272850037,
      0.9999150037765503,
      0.9996998906135559,
      0.9951006174087524,
      0.989863932132721,
      0.9826580286026001,
      0.9680715203285217,
      0.9322373270988464,
      0.9436177015304565,
      0.9672119617462158,
      0.9603176712989807,
      0.9584996700286865,
      0.9918674826622009,
      0.9982909560203552,
      0.9998651742935181,
      0.999946653842926,
      0.9999759197235107,
      0.9999775886535645,
      0.9999768733978271,
      0.9999725818634033,
      0.9999514818191528,
      0.9999122619628906,
      0.9998580813407898,
      0.9997692704200745,
      0.9997320771217346,
      0.999693751335144,
      0.9997439384460449,
      0.9999377131462097,
      0.9999364614486694,
      0.9999657869338989,
      0.9999502301216125,
      0.9998887181282043,
      0.9998818039894104,
      0.9988372325897217,
      0.9996620416641235,
      0.999923825263977,
      0.9999488592147827,
      0.9999693036079407,
      0.9999500513076782,
      0.9999666213989258,
      0.9999443888664246,
      0.9999268651008606,
      0.9999249577522278,
      0.9999408721923828,
      0.9999513030052185,
      0.9999420046806335,
      0.9999411702156067,
      0.9999039173126221,
      0.9999241232872009,
      0.9999637603759766,
      0.9999796152114868,
      0.9999762177467346,
      0.9999832510948181,
      0.999971330165863,
      0.9999715685844421,
      0.9999412894248962,
      0.9998518824577332,
      0.9992182850837708,
      0.9896963834762573,
      0.9668385982513428,
      0.9127671122550964,
      0.89177405834198,
      0.9411543607711792,
      0.9766584634780884,
      0.9980495572090149,
      0.999742865562439,
      0.9998807907104492,
      0.9999343752861023,
      0.9999426007270813,
      0.999936580657959,
      0.9999539256095886,
      0.9999157786369324,
      0.9999685883522034,
      0.999980092048645,
      0.9999769926071167,
      0.9999747276306152,
      0.9999709129333496,
      0.999975323677063,
      0.9999210238456726
    ],
    [
      0.7111989259719849,
      0.7532697916030884,
      0.798391580581665,
      0.7642210721969604,
      0.7464166879653931,
      0.7965311408042908,
      0.8034367561340332,
      0.7588096261024475,
      0.7654728889465332,
      0.8182343244552612,
      0.8011847734451294,
      0.7596262693405151,
      0.7808123230934143,
      0.8214406371116638,
      0.7858649492263794,
      0.7589901089668274,
      0.7935788631439209,
      0.8346339464187622,
      0.8271814584732056,
      0.810596227645874,
      0.7993234992027283,
      0.8279639482498169,
      0.8297542929649353,
      0.8119505643844604,
      0.8239160776138306,
      0.8404021859169006,
      0.8219870328903198,
      0.80753093957901,
      0.8302441835403442,
      0.8465241193771362,
      0.814723789691925,
      0.802020788192749,
      0.8307229280471802,
      0.8200610876083374,
      0.7923935651779175,
      0.785641074180603,
      0.7868677377700806,
      0.8061051368713379,
      0.7963008880615234,
      0.7937702536582947,
      0.7817330360412598,
      0.7745968103408813,
      0.8071586489677429,
      0.7895559072494507,
      0.7909578084945679,
      0.8045446872711182,
      0.77419114112854,
      0.7870956659317017,
      0.8200230002403259,
      0.7967959642410278,
      0.7698119282722473,
      0.8061435222625732,
      0.8206939697265625,
      0.7890151143074036,
      0.7797067761421204,
      0.8007758259773254,
      0.8074692487716675,
      0.7743192911148071,
      0.7777883410453796,
      0.8075122237205505,
      0.7954431176185608,
      0.7607297897338867,
      0.7600364685058594,
      0.9997818470001221,
      0.9999370574951172,
      0.9999473094940186,
      0.9999831318855286,
      0.9999762773513794,
      0.999977707862854,
      0.9999337196350098,
      0.9998235702514648,
      0.9991973042488098,
      0.9878019690513611,
      0.9803956151008606,
      0.9961217641830444,
      0.9936828017234802,
      0.9801583886146545,
      0.956401526927948,
      0.9725451469421387,
      0.988514244556427,
      0.9990509748458862,
      0.9998655915260315,
      0.999968945980072,
      0.9999832510948181,
      0.9999722242355347,
      0.9999638199806213,
      0.9999354481697083,
      0.9998864531517029,
      0.9997668266296387,
      0.9998089671134949,
      0.9998581409454346,
      0.999826967716217,
      0.9998562932014465,
      0.9999530911445618,
      0.9999392032623291,
      0.9999552369117737,
      0.9999551177024841,
      0.9999686479568481,
      0.9999403953552246,
      0.999710202217102,
      0.9958255290985107,
      0.9650571346282959,
      0.9332947731018066,
      0.9368791580200195,
      0.8883707523345947,
      0.8856779336929321,
      0.9310978651046753,
      0.9522683024406433,
      0.9939536452293396,
      0.9987747669219971,
      0.9998298287391663,
      0.9999254941940308,
      0.9999160766601562,
      0.9999275207519531,
      0.9998343586921692,
      0.9997355937957764,
      0.9998080730438232,
      0.999928891658783,
      0.9999697208404541,
      0.9999617338180542,
      0.9999028444290161,
      0.9978387951850891,
      0.9845638275146484,
      0.9561094045639038,
      0.9420921802520752,
      0.9561813473701477,
      0.9106453061103821,
      0.9320529699325562,
      0.8806451559066772,
      0.8998562693595886,
      0.9695298671722412,
      0.9919754266738892,
      0.9995291829109192,
      0.9998718500137329,
      0.9999550580978394,
      0.9999713897705078,
      0.9999671578407288,
      0.9999380111694336,
      0.9997967481613159,
      0.9998190402984619,
      0.9998221397399902,
      0.999897837638855,
      0.9999237060546875,
      0.999934732913971,
      0.9999369978904724,
      0.9998323321342468,
      0.9994304776191711,
      0.9990804195404053,
      0.9832621812820435,
      0.9909828305244446,
      0.9672914743423462,
      0.9892847537994385,
      0.9995318651199341,
      0.9992472529411316,
      0.9998798966407776,
      0.9998177886009216,
      0.9999010562896729,
      0.9999634623527527,
      0.9999697208404541,
      0.999956488609314,
      0.9999234080314636,
      0.9999607801437378,
      0.999958872795105,
      0.9999744892120361,
      0.9999470114707947,
      0.9999458193778992,
      0.9998696446418762,
      0.9998643398284912,
      0.9997687339782715,
      0.999764084815979,
      0.9998756647109985,
      0.9999366998672485,
      0.9999551177024841,
      0.999968409538269,
      0.9999771118164062,
      0.9999758005142212,
      0.9999799132347107,
      0.9999473690986633,
      0.9999229907989502,
      0.9997368454933167,
      0.9955515265464783,
      0.9904413223266602,
      0.983810305595398,
      0.9708858132362366,
      0.9370816349983215,
      0.9489052295684814,
      0.9702776074409485,
      0.9634362459182739,
      0.9619728326797485,
      0.9926304817199707,
      0.9985421299934387,
      0.9998798966407776,
      0.9999502897262573,
      0.9999764561653137,
      0.9999778866767883,
      0.9999768733978271,
      0.9999727010726929,
      0.9999513030052185,
      0.9999121427536011,
      0.9998573660850525,
      0.9997684955596924,
      0.9997301697731018,
      0.999691903591156,
      0.9997431039810181,
      0.9999378323554993,
      0.999936580657959,
      0.9999662041664124,
      0.9999514222145081,
      0.9998964667320251,
      0.9998928308486938,
      0.9989611506462097,
      0.9996699690818787,
      0.9999280571937561,
      0.9999500513076782,
      0.9999698996543884,
      0.9999499917030334,
      0.9999666810035706,
      0.9999443888664246,
      0.9999266862869263,
      0.999924898147583,
      0.999940812587738,
      0.9999511241912842,
      0.999942421913147,
      0.9999414086341858,
      0.9999039769172668,
      0.9999241232872009,
      0.9999637603759766,
      0.9999796748161316,
      0.9999764561653137,
      0.9999836087226868,
      0.9999722242355347,
      0.9999725818634033,
      0.9999445676803589,
      0.9998711943626404,
      0.9993559718132019,
      0.9908497333526611,
      0.9691082239151001,
      0.9175961017608643,
      0.8986757397651672,
      0.9459047317504883,
      0.9791799783706665,
      0.9985027313232422,
      0.9997895359992981,
      0.9998955726623535,
      0.9999398589134216,
      0.9999427199363708,
      0.9999366402626038,
      0.9999541640281677,
      0.9999160170555115,
      0.9999687075614929,
      0.9999802708625793,
      0.999977171421051,
      0.9999750256538391,
      0.9999709725379944,
      0.9999755024909973,
      0.9999212622642517
    ],
    [
      0.7190447449684143,
      0.7628437280654907,
      0.8063727617263794,
      0.7712261080741882,
      0.7562053799629211,
      0.8039984703063965,
      0.8103328347206116,
      0.7671030163764954,
      0.7735000848770142,
      0.8251052498817444,
      0.8089865446090698,
      0.7678506374359131,
      0.7885776162147522,
      0.8286848664283752,
      0.794750452041626,
      0.7695348858833313,
      0.8031281232833862,
      0.8434309959411621,
      0.8357805013656616,
      0.8171687126159668,
      0.8066383600234985,
      0.8355835676193237,
      0.8359273076057434,
      0.8201624155044556,
      0.832969069480896,
      0.8480104804039001,
      0.8294395804405212,
      0.8171862959861755,
      0.8377912044525146,
      0.85334312915802,
      0.8212043046951294,
      0.8101409077644348,
      0.8382320404052734,
      0.8263661861419678,
      0.7991825342178345,
      0.7931398153305054,
      0.7964394092559814,
      0.8146689534187317,
      0.8056230545043945,
      0.8055499792098999,
      0.7967178225517273,
      0.793182373046875,
      0.8122046589851379,
      0.7948787808418274,
      0.7999626398086548,
      0.8088449835777283,
      0.7808385491371155,
      0.7941603660583496,
      0.8244959115982056,
      0.8025947213172913,
      0.7761529088020325,
      0.8113706707954407,
      0.8263159990310669,
      0.7954251766204834,
      0.7869184017181396,
      0.8061584234237671,
      0.8127791881561279,
      0.7822980880737305,
      0.7849928140640259,
      0.8153351545333862,
      0.8024756908416748,
      0.7673566341400146,
      0.7662616968154907,
      0.9997830986976624,
      0.9999375343322754,
      0.999947726726532,
      0.9999836087226868,
      0.9999770522117615,
      0.9999794960021973,
      0.9999415874481201,
      0.9998522400856018,
      0.999291718006134,
      0.9889168739318848,
      0.9821326732635498,
      0.9965315461158752,
      0.9944503307342529,
      0.9816279411315918,
      0.959373414516449,
      0.9747051000595093,
      0.9896682500839233,
      0.9991560578346252,
      0.9998805522918701,
      0.9999709725379944,
      0.9999839663505554,
      0.9999725818634033,
      0.9999639391899109,
      0.999935507774353,
      0.9998862147331238,
      0.9997669458389282,
      0.9998089075088501,
      0.999858021736145,
      0.9998272061347961,
      0.9998564720153809,
      0.9999531507492065,
      0.9999393820762634,
      0.9999553561210632,
      0.9999555945396423,
      0.9999697208404541,
      0.9999445080757141,
      0.9997484683990479,
      0.9960996508598328,
      0.966999888420105,
      0.9366169571876526,
      0.9405287504196167,
      0.8939719200134277,
      0.8912839293479919,
      0.9337993860244751,
      0.9539424777030945,
      0.994303286075592,
      0.9989341497421265,
      0.9998427629470825,
      0.9999295473098755,
      0.9999185800552368,
      0.9999286532402039,
      0.9998366832733154,
      0.9997362494468689,
      0.9998084902763367,
      0.9999293088912964,
      0.9999702572822571,
      0.9999635815620422,
      0.9999127984046936,
      0.9981062412261963,
      0.9858497977256775,
      0.9600134491920471,
      0.9461365938186646,
      0.9591793417930603,
      0.9152030944824219,
      0.9364817142486572,
      0.8856463432312012,
      0.9035994410514832,
      0.9714553952217102,
      0.9927024245262146,
      0.9995918273925781,
      0.9998859167098999,
      0.9999577403068542,
      0.9999718070030212,
      0.9999673366546631,
      0.9999380707740784,
      0.9997974038124084,
      0.9998193383216858,
      0.999821662902832,
      0.9998992085456848,
      0.9999242424964905,
      0.9999356269836426,
      0.9999397993087769,
      0.9998431205749512,
      0.9994903802871704,
      0.9992045760154724,
      0.9839768409729004,
      0.9918891191482544,
      0.9707515835762024,
      0.9889799952507019,
      0.9996113777160645,
      0.9994074106216431,
      0.9998990893363953,
      0.9998424649238586,
      0.9999080896377563,
      0.9999647736549377,
      0.9999716281890869,
      0.9999573230743408,
      0.9999238848686218,
      0.9999609589576721,
      0.999958872795105,
      0.9999745488166809,
      0.9999470710754395,
      0.9999457001686096,
      0.9998694062232971,
      0.9998640418052673,
      0.9997685551643372,
      0.9997642636299133,
      0.999875545501709,
      0.9999367594718933,
      0.9999551773071289,
      0.9999685287475586,
      0.9999771118164062,
      0.9999761581420898,
      0.9999803900718689,
      0.9999494552612305,
      0.9999299645423889,
      0.9997650384902954,
      0.9960473775863647,
      0.9912118911743164,
      0.9851620197296143,
      0.9735665321350098,
      0.9416749477386475,
      0.9535432457923889,
      0.9728890657424927,
      0.9664143323898315,
      0.9652124047279358,
      0.993324875831604,
      0.998661458492279,
      0.9998936057090759,
      0.9999533295631409,
      0.999977171421051,
      0.9999780654907227,
      0.9999771118164062,
      0.9999727010726929,
      0.9999514222145081,
      0.9999121427536011,
      0.9998568892478943,
      0.9997681975364685,
      0.9997292160987854,
      0.9996910691261292,
      0.9997430443763733,
      0.9999377727508545,
      0.9999364614486694,
      0.9999666213989258,
      0.9999527931213379,
      0.9999037384986877,
      0.9999022483825684,
      0.9990363121032715,
      0.9997034668922424,
      0.9999331831932068,
      0.9999520182609558,
      0.9999707341194153,
      0.9999504685401917,
      0.9999667406082153,
      0.9999445080757141,
      0.999926745891571,
      0.9999249577522278,
      0.9999409914016724,
      0.9999514222145081,
      0.9999427199363708,
      0.9999415278434753,
      0.9999043941497803,
      0.9999240636825562,
      0.9999639391899109,
      0.9999799132347107,
      0.999976634979248,
      0.9999837875366211,
      0.999972403049469,
      0.9999731779098511,
      0.9999481439590454,
      0.999887228012085,
      0.9994774460792542,
      0.9917600750923157,
      0.9713755249977112,
      0.9226123690605164,
      0.9053792357444763,
      0.9494919180870056,
      0.9799846410751343,
      0.9988009333610535,
      0.9998225569725037,
      0.9999076724052429,
      0.9999450445175171,
      0.9999440312385559,
      0.9999375939369202,
      0.9999545216560364,
      0.9999163150787354,
      0.999968945980072,
      0.9999803304672241,
      0.9999772310256958,
      0.9999750852584839,
      0.9999711513519287,
      0.9999756813049316,
      0.9999216198921204
    ],
    [
      0.7256402969360352,
      0.7702897191047668,
      0.812917172908783,
      0.7768443822860718,
      0.7646288275718689,
      0.8096407651901245,
      0.815558910369873,
      0.7726543545722961,
      0.7792819142341614,
      0.8301284313201904,
      0.8144059181213379,
      0.7734907865524292,
      0.7943508625030518,
      0.8347083330154419,
      0.8020884394645691,
      0.7779382467269897,
      0.8109123706817627,
      0.8507847785949707,
      0.8446922898292542,
      0.8233177661895752,
      0.8130979537963867,
      0.8414104580879211,
      0.8417043685913086,
      0.8272886276245117,
      0.8397659063339233,
      0.8530257940292358,
      0.8343881964683533,
      0.8232541084289551,
      0.8426364660263062,
      0.8573900461196899,
      0.8259457349777222,
      0.8157612681388855,
      0.8436329364776611,
      0.8309759497642517,
      0.805068850517273,
      0.8002918362617493,
      0.8047053217887878,
      0.8207892179489136,
      0.8126569986343384,
      0.8163661956787109,
      0.8081786632537842,
      0.8088462352752686,
      0.8175020217895508,
      0.8008448481559753,
      0.8096489906311035,
      0.8141534924507141,
      0.7878968119621277,
      0.8002330660820007,
      0.8296965956687927,
      0.8073278665542603,
      0.7826249003410339,
      0.8173689842224121,
      0.8313668370246887,
      0.8015308976173401,
      0.793752908706665,
      0.8122406601905823,
      0.8177746534347534,
      0.7890933752059937,
      0.7930015921592712,
      0.820887565612793,
      0.8091531991958618,
      0.7745316028594971,
      0.7735342383384705,
      0.9997836351394653,
      0.9999375939369202,
      0.9999477863311768,
      0.9999838471412659,
      0.9999778866767883,
      0.9999807476997375,
      0.9999456405639648,
      0.9998722672462463,
      0.9993568658828735,
      0.9896403551101685,
      0.9831842184066772,
      0.9967806339263916,
      0.9949368238449097,
      0.9826400279998779,
      0.962020218372345,
      0.9764125347137451,
      0.9904059171676636,
      0.9992268085479736,
      0.9998931288719177,
      0.999972939491272,
      0.9999845027923584,
      0.9999728798866272,
      0.9999639987945557,
      0.9999357461929321,
      0.9998856782913208,
      0.9997660517692566,
      0.9998082518577576,
      0.999858558177948,
      0.9998279213905334,
      0.9998571276664734,
      0.9999535083770752,
      0.9999393224716187,
      0.9999553561210632,
      0.999955952167511,
      0.999970555305481,
      0.9999482035636902,
      0.9997749924659729,
      0.9962857365608215,
      0.9687422513961792,
      0.9400664567947388,
      0.9436339139938354,
      0.8986151218414307,
      0.8959259986877441,
      0.9362581968307495,
      0.9556386470794678,
      0.9945369958877563,
      0.9990478157997131,
      0.9998530149459839,
      0.9999328255653381,
      0.9999205470085144,
      0.9999294877052307,
      0.9998365044593811,
      0.9997375011444092,
      0.9998095035552979,
      0.9999300837516785,
      0.9999708533287048,
      0.9999653100967407,
      0.9999200701713562,
      0.9982854723930359,
      0.9867926836013794,
      0.9629724025726318,
      0.9492760300636292,
      0.9615631699562073,
      0.9192123413085938,
      0.9399980306625366,
      0.8901450634002686,
      0.9076036810874939,
      0.9735361337661743,
      0.99320387840271,
      0.9996376633644104,
      0.9998970627784729,
      0.9999600052833557,
      0.9999722838401794,
      0.9999678134918213,
      0.9999383687973022,
      0.9997972249984741,
      0.9998194575309753,
      0.9998213052749634,
      0.9999001026153564,
      0.99992436170578,
      0.9999363422393799,
      0.9999425411224365,
      0.9998483657836914,
      0.9995439052581787,
      0.9993129372596741,
      0.9851646423339844,
      0.9926443099975586,
      0.9725788831710815,
      0.9899364709854126,
      0.9996753931045532,
      0.9995166659355164,
      0.9999120831489563,
      0.9998562335968018,
      0.9999111294746399,
      0.9999654293060303,
      0.9999724626541138,
      0.999958872795105,
      0.9999242424964905,
      0.999961256980896,
      0.9999590516090393,
      0.9999746680259705,
      0.9999470710754395,
      0.9999457001686096,
      0.9998693466186523,
      0.9998634457588196,
      0.9997684359550476,
      0.9997634291648865,
      0.9998748898506165,
      0.9999366402626038,
      0.9999549984931946,
      0.9999685287475586,
      0.9999773502349854,
      0.999976634979248,
      0.9999806880950928,
      0.9999501705169678,
      0.9999351501464844,
      0.9997836947441101,
      0.9963766932487488,
      0.991798460483551,
      0.9860163331031799,
      0.9751355051994324,
      0.9441917538642883,
      0.956254780292511,
      0.9744105339050293,
      0.9683225154876709,
      0.9675876498222351,
      0.9939039349555969,
      0.9987995624542236,
      0.9999037384986877,
      0.9999557137489319,
      0.9999776482582092,
      0.9999781847000122,
      0.9999772310256958,
      0.9999727606773376,
      0.9999513626098633,
      0.9999120235443115,
      0.9998562932014465,
      0.9997676014900208,
      0.999727725982666,
      0.9996897578239441,
      0.9997427463531494,
      0.999937891960144,
      0.9999362826347351,
      0.9999669790267944,
      0.9999536871910095,
      0.9999089241027832,
      0.9999091029167175,
      0.9991052746772766,
      0.9997299909591675,
      0.999937117099762,
      0.9999534487724304,
      0.9999712705612183,
      0.9999507665634155,
      0.9999668002128601,
      0.9999446868896484,
      0.9999268651008606,
      0.9999249577522278,
      0.9999412894248962,
      0.9999515414237976,
      0.99994295835495,
      0.9999416470527649,
      0.9999042749404907,
      0.9999241232872009,
      0.9999638199806213,
      0.9999799132347107,
      0.9999765753746033,
      0.9999837875366211,
      0.9999723434448242,
      0.9999735951423645,
      0.9999503493309021,
      0.9998974204063416,
      0.9995459914207458,
      0.9924221634864807,
      0.9734211564064026,
      0.9264042377471924,
      0.9102345705032349,
      0.9532908201217651,
      0.9819068908691406,
      0.9989840388298035,
      0.9998456835746765,
      0.9999164342880249,
      0.9999489188194275,
      0.9999451637268066,
      0.9999382495880127,
      0.9999547600746155,
      0.9999163746833801,
      0.9999690055847168,
      0.9999803900718689,
      0.9999774098396301,
      0.9999752044677734,
      0.9999714493751526,
      0.9999757409095764,
      0.9999215006828308
    ],
    [
      0.73191237449646,
      0.7772283554077148,
      0.8185949325561523,
      0.7828576564788818,
      0.7723367810249329,
      0.8146664500236511,
      0.8205024003982544,
      0.7781996726989746,
      0.7849729061126709,
      0.83443284034729,
      0.8194459080696106,
      0.7779160737991333,
      0.7991740107536316,
      0.8399613499641418,
      0.8093201518058777,
      0.7829445600509644,
      0.8166004419326782,
      0.8553307056427002,
      0.8516732454299927,
      0.8297215700149536,
      0.8209716081619263,
      0.8499832153320312,
      0.8481112122535706,
      0.8338534832000732,
      0.8471368551254272,
      0.8589415550231934,
      0.8393664360046387,
      0.8282689452171326,
      0.8468132615089417,
      0.8612722754478455,
      0.8305439949035645,
      0.8207404613494873,
      0.8492192029953003,
      0.8357856273651123,
      0.8110323548316956,
      0.8056644201278687,
      0.8114103078842163,
      0.8258911371231079,
      0.8198080658912659,
      0.8274953365325928,
      0.8206201791763306,
      0.822498619556427,
      0.8236747980117798,
      0.8077114224433899,
      0.8177258968353271,
      0.8198885321617126,
      0.7945383787155151,
      0.8065271973609924,
      0.8349032998085022,
      0.8122451305389404,
      0.7894835472106934,
      0.8239630460739136,
      0.8364546298980713,
      0.8070542216300964,
      0.8010667562484741,
      0.8182745575904846,
      0.8227747678756714,
      0.7957359552383423,
      0.8006019592285156,
      0.8257734179496765,
      0.8147310018539429,
      0.7819386124610901,
      0.7800135016441345,
      0.9997838139533997,
      0.9999377131462097,
      0.9999479055404663,
      0.9999840259552002,
      0.99997878074646,
      0.9999819993972778,
      0.9999510049819946,
      0.9998906850814819,
      0.9994297027587891,
      0.9906718134880066,
      0.9847320318222046,
      0.9971814751625061,
      0.9956005215644836,
      0.983900249004364,
      0.9651020169258118,
      0.9784193634986877,
      0.9914661645889282,
      0.99934321641922,
      0.9999057650566101,
      0.9999743103981018,
      0.9999850988388062,
      0.999972939491272,
      0.9999639987945557,
      0.9999357461929321,
      0.9998852014541626,
      0.9997649788856506,
      0.9998081922531128,
      0.999858558177948,
      0.9998281598091125,
      0.9998571872711182,
      0.9999536275863647,
      0.9999396800994873,
      0.9999557137489319,
      0.9999561309814453,
      0.9999712705612183,
      0.9999510645866394,
      0.9997978210449219,
      0.9964978098869324,
      0.9705734252929688,
      0.9436930418014526,
      0.9460902214050293,
      0.9037717580795288,
      0.9007846117019653,
      0.9384616613388062,
      0.9572045803070068,
      0.9947580099105835,
      0.9991400241851807,
      0.9998602867126465,
      0.9999352693557739,
      0.9999221563339233,
      0.9999304413795471,
      0.9998387694358826,
      0.9997382760047913,
      0.9998095035552979,
      0.9999302625656128,
      0.9999715089797974,
      0.9999669194221497,
      0.9999263286590576,
      0.9984509348869324,
      0.9879652261734009,
      0.9658851623535156,
      0.9525901675224304,
      0.9641633629798889,
      0.9234515428543091,
      0.9438830614089966,
      0.8956541419029236,
      0.9121525883674622,
      0.9754480719566345,
      0.9937422275543213,
      0.9996780753135681,
      0.9999066591262817,
      0.999961793422699,
      0.9999727010726929,
      0.9999679923057556,
      0.9999382495880127,
      0.9997976422309875,
      0.9998193979263306,
      0.9998210668563843,
      0.9999011754989624,
      0.9999248385429382,
      0.999937117099762,
      0.9999449253082275,
      0.9998582005500793,
      0.9995918273925781,
      0.9994041919708252,
      0.9863074421882629,
      0.9934293627738953,
      0.9744395017623901,
      0.9907838106155396,
      0.9997296929359436,
      0.9996086955070496,
      0.9999234676361084,
      0.9998713731765747,
      0.999916672706604,
      0.9999663829803467,
      0.9999733567237854,
      0.9999589920043945,
      0.9999241232872009,
      0.9999613165855408,
      0.9999592900276184,
      0.9999747276306152,
      0.9999470114707947,
      0.9999457001686096,
      0.9998692870140076,
      0.9998635053634644,
      0.9997678399085999,
      0.9997639656066895,
      0.9998748302459717,
      0.9999367594718933,
      0.9999551177024841,
      0.9999687075614929,
      0.9999775290489197,
      0.9999767541885376,
      0.9999809861183167,
      0.9999526739120483,
      0.9999397993087769,
      0.9998030662536621,
      0.9968040585517883,
      0.992512583732605,
      0.9870036840438843,
      0.9767618775367737,
      0.9471063613891602,
      0.9607347249984741,
      0.9760187268257141,
      0.9703097343444824,
      0.9701070189476013,
      0.9945430755615234,
      0.9989674091339111,
      0.9999136924743652,
      0.9999580383300781,
      0.9999781250953674,
      0.9999783039093018,
      0.9999772906303406,
      0.9999728798866272,
      0.9999515414237976,
      0.9999120831489563,
      0.9998559355735779,
      0.9997673034667969,
      0.9997267127037048,
      0.9996890425682068,
      0.9997429847717285,
      0.9999381303787231,
      0.9999364614486694,
      0.9999673962593079,
      0.9999547004699707,
      0.9999141097068787,
      0.9999170899391174,
      0.9992271661758423,
      0.999768853187561,
      0.9999417066574097,
      0.9999551177024841,
      0.999971866607666,
      0.9999511241912842,
      0.9999671578407288,
      0.999944806098938,
      0.9999268054962158,
      0.9999250769615173,
      0.9999414682388306,
      0.9999518990516663,
      0.999943196773529,
      0.9999417066574097,
      0.9999047517776489,
      0.9999246001243591,
      0.99996417760849,
      0.9999802708625793,
      0.9999769330024719,
      0.9999839663505554,
      0.9999724626541138,
      0.9999740719795227,
      0.9999523758888245,
      0.9999088048934937,
      0.9996077418327332,
      0.9930018782615662,
      0.9756655097007751,
      0.9297322630882263,
      0.9139848351478577,
      0.9559223055839539,
      0.983361542224884,
      0.9991292953491211,
      0.9998629093170166,
      0.9999241828918457,
      0.9999524354934692,
      0.9999470114707947,
      0.9999388456344604,
      0.9999548196792603,
      0.9999164342880249,
      0.9999691247940063,
      0.9999805688858032,
      0.9999775886535645,
      0.9999755024909973,
      0.9999715089797974,
      0.9999759793281555,
      0.9999220371246338
    ],
    [
      0.7371640801429749,
      0.7840493321418762,
      0.8238831162452698,
      0.788605272769928,
      0.7795888185501099,
      0.819729208946228,
      0.8250046968460083,
      0.7833341360092163,
      0.7910354137420654,
      0.8385599255561829,
      0.8237757086753845,
      0.7824522852897644,
      0.8030301928520203,
      0.8445612192153931,
      0.8159069418907166,
      0.7876697182655334,
      0.8214250802993774,
      0.859434962272644,
      0.8575504422187805,
      0.8366265296936035,
      0.8280466794967651,
      0.8578312397003174,
      0.8539155721664429,
      0.8394720554351807,
      0.852726936340332,
      0.8638164401054382,
      0.8433737754821777,
      0.8323134779930115,
      0.8498014211654663,
      0.8643569946289062,
      0.8345754742622375,
      0.8243538737297058,
      0.8531585931777954,
      0.840225100517273,
      0.815530002117157,
      0.8091049790382385,
      0.8165545463562012,
      0.830956757068634,
      0.8247349262237549,
      0.8337429761886597,
      0.8251032829284668,
      0.829526960849762,
      0.8283918499946594,
      0.8121901750564575,
      0.8233624696731567,
      0.8250786066055298,
      0.8003752827644348,
      0.8116194009780884,
      0.8395271301269531,
      0.8168420791625977,
      0.7958534955978394,
      0.830414891242981,
      0.840900182723999,
      0.8119974732398987,
      0.8073077201843262,
      0.8230564594268799,
      0.8269649147987366,
      0.8010348677635193,
      0.8069259524345398,
      0.8302203416824341,
      0.8188364505767822,
      0.7878531217575073,
      0.7860453724861145,
      0.9997846484184265,
      0.999937891960144,
      0.9999483227729797,
      0.9999842643737793,
      0.9999790787696838,
      0.9999827146530151,
      0.999954104423523,
      0.9999016523361206,
      0.9994788765907288,
      0.9913431406021118,
      0.9857169985771179,
      0.997378408908844,
      0.9960469603538513,
      0.9849132299423218,
      0.9675872325897217,
      0.9800163507461548,
      0.9922049045562744,
      0.9994216561317444,
      0.999913215637207,
      0.9999752640724182,
      0.99998539686203,
      0.9999731183052063,
      0.9999640583992004,
      0.9999359846115112,
      0.9998851418495178,
      0.9997655749320984,
      0.9998076558113098,
      0.9998587965965271,
      0.9998285174369812,
      0.9998574256896973,
      0.9999539256095886,
      0.9999397993087769,
      0.9999557137489319,
      0.9999563097953796,
      0.9999720454216003,
      0.9999538064002991,
      0.999818742275238,
      0.9967851638793945,
      0.9722940325737,
      0.9464951753616333,
      0.948759913444519,
      0.908277153968811,
      0.9048388004302979,
      0.940815269947052,
      0.958824634552002,
      0.9950345754623413,
      0.99923175573349,
      0.9998690485954285,
      0.9999381899833679,
      0.9999239444732666,
      0.9999313950538635,
      0.9998390674591064,
      0.9997395873069763,
      0.999810516834259,
      0.9999309182167053,
      0.9999721050262451,
      0.9999681711196899,
      0.9999311566352844,
      0.9985421895980835,
      0.98878413438797,
      0.9680963754653931,
      0.9551273584365845,
      0.9662925601005554,
      0.9267333149909973,
      0.9467946290969849,
      0.9002598524093628,
      0.915877103805542,
      0.9768458008766174,
      0.9942237734794617,
      0.9997120499610901,
      0.9999146461486816,
      0.9999634623527527,
      0.9999730587005615,
      0.9999682903289795,
      0.9999385476112366,
      0.9997974634170532,
      0.9998193979263306,
      0.9998207688331604,
      0.9999018311500549,
      0.9999247789382935,
      0.9999377131462097,
      0.9999465942382812,
      0.9998650550842285,
      0.9996258020401001,
      0.9994693994522095,
      0.9870904684066772,
      0.9939589500427246,
      0.9757066965103149,
      0.9911319017410278,
      0.999759316444397,
      0.9996552467346191,
      0.9999297261238098,
      0.999879002571106,
      0.9999195337295532,
      0.9999666213989258,
      0.999973475933075,
      0.999958872795105,
      0.9999237060546875,
      0.9999613761901855,
      0.9999595880508423,
      0.9999748468399048,
      0.9999471306800842,
      0.9999457597732544,
      0.999869167804718,
      0.9998629689216614,
      0.9997682571411133,
      0.999763548374176,
      0.9998746514320374,
      0.9999368190765381,
      0.9999551177024841,
      0.9999687075614929,
      0.9999775886535645,
      0.9999770522117615,
      0.9999813437461853,
      0.9999538064002991,
      0.9999424815177917,
      0.9998130202293396,
      0.996988832950592,
      0.9929117560386658,
      0.9875341653823853,
      0.9779198169708252,
      0.9493326544761658,
      0.9623969793319702,
      0.9769601821899414,
      0.9714819192886353,
      0.9713467955589294,
      0.9948720335960388,
      0.9990452527999878,
      0.9999217391014099,
      0.9999594688415527,
      0.9999783635139465,
      0.9999784231185913,
      0.9999774694442749,
      0.9999729990959167,
      0.9999514222145081,
      0.9999120831489563,
      0.9998555183410645,
      0.9997667670249939,
      0.9997256398200989,
      0.9996882677078247,
      0.9997428059577942,
      0.9999382495880127,
      0.9999365210533142,
      0.9999675750732422,
      0.9999553561210632,
      0.9999170303344727,
      0.9999208450317383,
      0.9992761611938477,
      0.9997853636741638,
      0.9999438524246216,
      0.9999560117721558,
      0.999972403049469,
      0.9999514222145081,
      0.9999672174453735,
      0.9999450445175171,
      0.9999270439147949,
      0.9999252557754517,
      0.9999417662620544,
      0.999951958656311,
      0.9999433159828186,
      0.9999415874481201,
      0.9999042749404907,
      0.9999244809150696,
      0.99996417760849,
      0.9999802708625793,
      0.9999769330024719,
      0.9999840259552002,
      0.9999725222587585,
      0.999974250793457,
      0.9999536871910095,
      0.9999139904975891,
      0.9996388554573059,
      0.9933791160583496,
      0.9767073392868042,
      0.9318335652351379,
      0.9164066314697266,
      0.957497775554657,
      0.9841654896736145,
      0.9992035627365112,
      0.9998725652694702,
      0.9999281764030457,
      0.9999541640281677,
      0.999947190284729,
      0.9999388456344604,
      0.9999549388885498,
      0.9999163150787354,
      0.9999692440032959,
      0.9999805688858032,
      0.9999776482582092,
      0.9999756217002869,
      0.9999717473983765,
      0.9999759793281555,
      0.9999216198921204
    ],
    [
      0.742800772190094,
      0.7900651097297668,
      0.8284426331520081,
      0.794224739074707,
      0.7856316566467285,
      0.8244728446006775,
      0.8289077281951904,
      0.7883487939834595,
      0.7974447011947632,
      0.8425447940826416,
      0.826948344707489,
      0.786928653717041,
      0.8072179555892944,
      0.849037766456604,
      0.8222821950912476,
      0.793411135673523,
      0.8289783596992493,
      0.8643437027931213,
      0.8619523048400879,
      0.8428056240081787,
      0.8350543975830078,
      0.8646044731140137,
      0.8592485189437866,
      0.8444480895996094,
      0.8573883771896362,
      0.8680638670921326,
      0.8470722436904907,
      0.834994912147522,
      0.8529177904129028,
      0.8679516315460205,
      0.8393923044204712,
      0.8291992545127869,
      0.8582668304443359,
      0.8461583256721497,
      0.8223273754119873,
      0.8153875470161438,
      0.8233892917633057,
      0.837225079536438,
      0.8318320512771606,
      0.8411296606063843,
      0.8309904336929321,
      0.8336400389671326,
      0.8365272283554077,
      0.8203877210617065,
      0.827390193939209,
      0.8309183120727539,
      0.8069316148757935,
      0.817409336566925,
      0.8436183929443359,
      0.8211548328399658,
      0.8021022081375122,
      0.835399329662323,
      0.8448287844657898,
      0.8165990114212036,
      0.812652051448822,
      0.8265902996063232,
      0.8304871320724487,
      0.8042710423469543,
      0.8128705024719238,
      0.8333362936973572,
      0.8212276101112366,
      0.793129563331604,
      0.7892436981201172,
      0.9997852444648743,
      0.9999381899833679,
      0.9999485015869141,
      0.9999843239784241,
      0.9999793767929077,
      0.9999834895133972,
      0.9999568462371826,
      0.9999110698699951,
      0.9995282292366028,
      0.9919460415840149,
      0.9865216016769409,
      0.9975798726081848,
      0.9963863492012024,
      0.9848775863647461,
      0.9688940048217773,
      0.9812765121459961,
      0.9928295612335205,
      0.9994871020317078,
      0.9999199509620667,
      0.9999762177467346,
      0.9999857544898987,
      0.9999732375144958,
      0.9999642372131348,
      0.9999364614486694,
      0.9998849630355835,
      0.9997640252113342,
      0.999808132648468,
      0.9998592138290405,
      0.9998291730880737,
      0.9998579025268555,
      0.999954104423523,
      0.9999401569366455,
      0.9999558925628662,
      0.9999565482139587,
      0.9999725222587585,
      0.9999561309814453,
      0.9998332262039185,
      0.9969825744628906,
      0.973759651184082,
      0.9489538073539734,
      0.9511071443557739,
      0.9126981496810913,
      0.9093318581581116,
      0.943425178527832,
      0.9606752395629883,
      0.9952828288078308,
      0.999302327632904,
      0.9998756051063538,
      0.9999401569366455,
      0.9999250769615173,
      0.9999318718910217,
      0.999841034412384,
      0.9997403025627136,
      0.9998105764389038,
      0.999930739402771,
      0.999972403049469,
      0.9999692440032959,
      0.999935507774353,
      0.9986615180969238,
      0.9895005822181702,
      0.9699837565422058,
      0.9572305679321289,
      0.9680401682853699,
      0.9297738671302795,
      0.9493964910507202,
      0.9043751955032349,
      0.9195348620414734,
      0.9780199527740479,
      0.994603157043457,
      0.999735951423645,
      0.9999212026596069,
      0.9999648928642273,
      0.9999733567237854,
      0.9999685287475586,
      0.999938428401947,
      0.9997989535331726,
      0.9998133778572083,
      0.9998209476470947,
      0.9999026656150818,
      0.999925434589386,
      0.9999381303787231,
      0.9999478459358215,
      0.999870240688324,
      0.999653160572052,
      0.9995161294937134,
      0.9878673553466797,
      0.9945005774497986,
      0.9771915078163147,
      0.992346465587616,
      0.999785840511322,
      0.9996963739395142,
      0.9999350309371948,
      0.9998854994773865,
      0.9999223947525024,
      0.9999669194221497,
      0.9999738335609436,
      0.9999589323997498,
      0.9999235272407532,
      0.9999615550041199,
      0.9999597072601318,
      0.9999750256538391,
      0.9999472498893738,
      0.9999457001686096,
      0.9998689889907837,
      0.9998629093170166,
      0.9997671842575073,
      0.9997637867927551,
      0.9998745918273926,
      0.9999369382858276,
      0.999955415725708,
      0.9999688863754272,
      0.9999776482582092,
      0.999977171421051,
      0.9999813437461853,
      0.9999542832374573,
      0.9999447464942932,
      0.9998214840888977,
      0.9971057772636414,
      0.9931878447532654,
      0.9878219962120056,
      0.9790869951248169,
      0.951655387878418,
      0.9643440246582031,
      0.9780191779136658,
      0.972650945186615,
      0.9725111126899719,
      0.995151162147522,
      0.9991061687469482,
      0.9999253749847412,
      0.999960720539093,
      0.9999786615371704,
      0.9999784827232361,
      0.9999775886535645,
      0.9999730587005615,
      0.9999514222145081,
      0.9999121427536011,
      0.9998551607131958,
      0.9997665286064148,
      0.9997248649597168,
      0.999687671661377,
      0.9997428059577942,
      0.9999383687973022,
      0.9999365210533142,
      0.999967634677887,
      0.9999557137489319,
      0.9999205470085144,
      0.9999240636825562,
      0.9993053078651428,
      0.9997963309288025,
      0.9999455809593201,
      0.9999566674232483,
      0.9999725222587585,
      0.9999517798423767,
      0.9999673366546631,
      0.9999451041221619,
      0.9999269843101501,
      0.9999255537986755,
      0.9999421238899231,
      0.9999524354934692,
      0.9999436140060425,
      0.9999418258666992,
      0.9999049305915833,
      0.9999248385429382,
      0.9999642372131348,
      0.9999804496765137,
      0.999977171421051,
      0.999984085559845,
      0.9999722838401794,
      0.9999743700027466,
      0.9999549984931946,
      0.9999189972877502,
      0.9996674656867981,
      0.9937999248504639,
      0.9775651693344116,
      0.9339632391929626,
      0.9189155101776123,
      0.9592190384864807,
      0.9852039217948914,
      0.9992870688438416,
      0.9998816251754761,
      0.9999319314956665,
      0.9999560117721558,
      0.999947726726532,
      0.9999392628669739,
      0.999954879283905,
      0.999916136264801,
      0.9999693036079407,
      0.999980628490448,
      0.9999777674674988,
      0.9999758005142212,
      0.9999718070030212,
      0.9999760985374451,
      0.9999215602874756
    ],
    [
      0.7484500408172607,
      0.7971371412277222,
      0.8331866264343262,
      0.7999840378761292,
      0.7912481427192688,
      0.8291338682174683,
      0.8328180313110352,
      0.7936965823173523,
      0.8034977316856384,
      0.8463212251663208,
      0.8298305869102478,
      0.7904841303825378,
      0.8112237453460693,
      0.8527585864067078,
      0.8271209597587585,
      0.7990337014198303,
      0.8363839387893677,
      0.8690686225891113,
      0.8659452199935913,
      0.8485802412033081,
      0.8419456481933594,
      0.870900571346283,
      0.8645122647285461,
      0.8489444851875305,
      0.8609052896499634,
      0.8717105388641357,
      0.8503628373146057,
      0.8375915288925171,
      0.855985164642334,
      0.8718174695968628,
      0.8448319435119629,
      0.8351247310638428,
      0.8634737133979797,
      0.8521914482116699,
      0.8307328224182129,
      0.824749231338501,
      0.8303274512290955,
      0.8436686992645264,
      0.8390104174613953,
      0.8483705520629883,
      0.8346704244613647,
      0.8340534567832947,
      0.8459535837173462,
      0.8301526308059692,
      0.8284670114517212,
      0.8370248675346375,
      0.8141473531723022,
      0.8234841823577881,
      0.847752571105957,
      0.8255452513694763,
      0.8095669150352478,
      0.8410836458206177,
      0.848717451095581,
      0.8212131261825562,
      0.8180900812149048,
      0.8303354978561401,
      0.8334957361221313,
      0.8061233758926392,
      0.817794144153595,
      0.8362177610397339,
      0.823062002658844,
      0.7981844544410706,
      0.7931424975395203,
      0.9997859597206116,
      0.999938428401947,
      0.9999486804008484,
      0.9999843835830688,
      0.999979555606842,
      0.9999839067459106,
      0.9999584555625916,
      0.9999179840087891,
      0.9995617866516113,
      0.9924379587173462,
      0.987176239490509,
      0.99771648645401,
      0.9966473579406738,
      0.9856724143028259,
      0.9706552028656006,
      0.9822595119476318,
      0.9932725429534912,
      0.9995312690734863,
      0.9999247193336487,
      0.9999768137931824,
      0.9999858736991882,
      0.9999736547470093,
      0.9999645948410034,
      0.9999369978904724,
      0.9998857975006104,
      0.9997667670249939,
      0.9998084306716919,
      0.9998600482940674,
      0.9998300075531006,
      0.9998588562011719,
      0.9999544620513916,
      0.9999402165412903,
      0.9999558925628662,
      0.9999569654464722,
      0.9999731779098511,
      0.999958872795105,
      0.9998517632484436,
      0.9972631335258484,
      0.9754295945167542,
      0.951384961605072,
      0.9533067941665649,
      0.9166290760040283,
      0.9135262370109558,
      0.9460316896438599,
      0.9627397060394287,
      0.9956751465797424,
      0.9993880391120911,
      0.9998840093612671,
      0.9999422430992126,
      0.9999263286590576,
      0.9999325275421143,
      0.999840259552002,
      0.9997410774230957,
      0.9998115301132202,
      0.9999310374259949,
      0.9999725222587585,
      0.999970018863678,
      0.9999392032623291,
      0.9987499713897705,
      0.9901320934295654,
      0.971602737903595,
      0.9592564702033997,
      0.9695351719856262,
      0.9330822229385376,
      0.9518699049949646,
      0.9087149500846863,
      0.9232808351516724,
      0.9791621565818787,
      0.9950177073478699,
      0.9997629523277283,
      0.9999271631240845,
      0.9999662637710571,
      0.9999736547470093,
      0.9999687671661377,
      0.9999385476112366,
      0.9997986555099487,
      0.9998135566711426,
      0.9998204112052917,
      0.9999030232429504,
      0.9999253749847412,
      0.999938428401947,
      0.9999490976333618,
      0.9998751878738403,
      0.9996789693832397,
      0.9995652437210083,
      0.9885015487670898,
      0.9949567914009094,
      0.9773504734039307,
      0.9926275014877319,
      0.9998070001602173,
      0.9997252225875854,
      0.9999386668205261,
      0.9998896718025208,
      0.9999238848686218,
      0.9999670386314392,
      0.9999741315841675,
      0.9999590516090393,
      0.9999239444732666,
      0.9999616742134094,
      0.9999597668647766,
      0.9999750852584839,
      0.9999473094940186,
      0.999945878982544,
      0.9998687505722046,
      0.9998624324798584,
      0.9997676014900208,
      0.9997639656066895,
      0.9998745322227478,
      0.9999370574951172,
      0.9999554753303528,
      0.999968945980072,
      0.9999778866767883,
      0.9999772906303406,
      0.9999815821647644,
      0.9999548196792603,
      0.9999465346336365,
      0.9998281598091125,
      0.9972066283226013,
      0.9934048652648926,
      0.9879997372627258,
      0.9794449806213379,
      0.953332245349884,
      0.9643427133560181,
      0.9790662527084351,
      0.9736918210983276,
      0.9734437465667725,
      0.9954197406768799,
      0.9991639256477356,
      0.9999295473098755,
      0.999961793422699,
      0.9999789595603943,
      0.9999784827232361,
      0.9999775886535645,
      0.9999731183052063,
      0.9999514818191528,
      0.9999121427536011,
      0.9998549818992615,
      0.9997660517692566,
      0.9997238516807556,
      0.9996869564056396,
      0.9997426271438599,
      0.9999381899833679,
      0.9999364614486694,
      0.9999676942825317,
      0.9999563097953796,
      0.999921977519989,
      0.999926745891571,
      0.9993366003036499,
      0.999805748462677,
      0.9999464750289917,
      0.9999570250511169,
      0.9999727606773376,
      0.9999518990516663,
      0.9999674558639526,
      0.999945342540741,
      0.9999269843101501,
      0.9999257922172546,
      0.999942421913147,
      0.9999525547027588,
      0.9999437928199768,
      0.999941885471344,
      0.9999045729637146,
      0.9999248385429382,
      0.9999642372131348,
      0.9999803900718689,
      0.999977171421051,
      0.9999842047691345,
      0.9999723434448242,
      0.9999745488166809,
      0.9999558925628662,
      0.9999227523803711,
      0.9996933341026306,
      0.9942333102226257,
      0.9783706068992615,
      0.9357519149780273,
      0.9211866855621338,
      0.9602725505828857,
      0.9861721396446228,
      0.9993489384651184,
      0.9998882412910461,
      0.9999346733093262,
      0.9999572038650513,
      0.9999479055404663,
      0.9999393224716187,
      0.9999550580978394,
      0.9999160170555115,
      0.9999692440032959,
      0.999980628490448,
      0.9999778866767883,
      0.999975860118866,
      0.9999719262123108,
      0.9999760985374451,
      0.9999213814735413
    ],
    [
      0.7524378895759583,
      0.8043893575668335,
      0.8378955721855164,
      0.8059536218643188,
      0.7974653244018555,
      0.8340282440185547,
      0.837216854095459,
      0.7993147373199463,
      0.8093490600585938,
      0.8506585359573364,
      0.833580493927002,
      0.7950960397720337,
      0.815901517868042,
      0.8570225238800049,
      0.8320243954658508,
      0.8055314421653748,
      0.8433849811553955,
      0.8741981387138367,
      0.8699342012405396,
      0.854234516620636,
      0.8482925295829773,
      0.8761252760887146,
      0.8689675331115723,
      0.8536889553070068,
      0.8646205067634583,
      0.8757143616676331,
      0.8542649745941162,
      0.8417780995368958,
      0.8598889708518982,
      0.8761516809463501,
      0.8502532243728638,
      0.8407337069511414,
      0.8675971031188965,
      0.8569368124008179,
      0.8377655148506165,
      0.832041323184967,
      0.8355151414871216,
      0.8487329483032227,
      0.8440072536468506,
      0.8530468940734863,
      0.8377138376235962,
      0.8355090618133545,
      0.8529829978942871,
      0.8380685448646545,
      0.8307508230209351,
      0.8431004285812378,
      0.8214223384857178,
      0.8308504819869995,
      0.8530174493789673,
      0.8306436538696289,
      0.8176010847091675,
      0.8469976186752319,
      0.853603184223175,
      0.8268349170684814,
      0.8241155743598938,
      0.8349003791809082,
      0.8375844359397888,
      0.8095371723175049,
      0.8225747346878052,
      0.8395169973373413,
      0.8262214064598083,
      0.8038035035133362,
      0.7972054481506348,
      0.9997859597206116,
      0.9999386668205261,
      0.9999486804008484,
      0.9999845623970032,
      0.9999797940254211,
      0.9999843835830688,
      0.9999602437019348,
      0.9999244213104248,
      0.9995964169502258,
      0.992894172668457,
      0.9877934455871582,
      0.9978667497634888,
      0.9968667030334473,
      0.9863536953926086,
      0.9721941947937012,
      0.9831245541572571,
      0.9936901926994324,
      0.9995736479759216,
      0.9999299645423889,
      0.9999773502349854,
      0.9999861121177673,
      0.9999736547470093,
      0.9999646544456482,
      0.9999371767044067,
      0.9998851418495178,
      0.999765157699585,
      0.9998086094856262,
      0.999860405921936,
      0.9998306035995483,
      0.9998590350151062,
      0.9999547600746155,
      0.9999407529830933,
      0.9999560117721558,
      0.9999573230743408,
      0.9999736547470093,
      0.9999606609344482,
      0.9998603463172913,
      0.9974949955940247,
      0.9770326018333435,
      0.9538074731826782,
      0.9556350708007812,
      0.9202070236206055,
      0.9170191287994385,
      0.9482653141021729,
      0.9644954800605774,
      0.996065080165863,
      0.9994533061981201,
      0.9998900890350342,
      0.9999439120292664,
      0.9999271631240845,
      0.9999330043792725,
      0.9998419880867004,
      0.9997415542602539,
      0.9998116493225098,
      0.999931275844574,
      0.999972939491272,
      0.9999707937240601,
      0.9999426603317261,
      0.9988222718238831,
      0.9907645583152771,
      0.9732742309570312,
      0.9612322449684143,
      0.9712945222854614,
      0.9370392560958862,
      0.9542565941810608,
      0.9128681421279907,
      0.9266497492790222,
      0.980246901512146,
      0.995361864566803,
      0.9997825026512146,
      0.9999318718910217,
      0.9999673366546631,
      0.9999737739562988,
      0.9999690055847168,
      0.9999384880065918,
      0.9997991323471069,
      0.9998139142990112,
      0.9998208284378052,
      0.9999037384986877,
      0.9999256134033203,
      0.9999386668205261,
      0.9999500513076782,
      0.9998787641525269,
      0.9996994733810425,
      0.9996020197868347,
      0.9892969131469727,
      0.9953089952468872,
      0.978462278842926,
      0.9927608966827393,
      0.9998237490653992,
      0.999752402305603,
      0.9999415278434753,
      0.9998939633369446,
      0.999925971031189,
      0.9999671578407288,
      0.9999743103981018,
      0.9999590516090393,
      0.9999239444732666,
      0.9999616742134094,
      0.9999599456787109,
      0.9999750256538391,
      0.9999472498893738,
      0.9999458193778992,
      0.9998687505722046,
      0.9998621940612793,
      0.99976646900177,
      0.9997639060020447,
      0.9998742938041687,
      0.9999372959136963,
      0.9999554753303528,
      0.999968945980072,
      0.9999776482582092,
      0.9999772906303406,
      0.9999815821647644,
      0.9999553561210632,
      0.9999482035636902,
      0.9998338222503662,
      0.9973171949386597,
      0.993609607219696,
      0.9882604479789734,
      0.9803158640861511,
      0.9553629755973816,
      0.9659638404846191,
      0.9799448847770691,
      0.9745833873748779,
      0.9740411043167114,
      0.9956088066101074,
      0.99921715259552,
      0.999932050704956,
      0.9999622702598572,
      0.9999790787696838,
      0.9999786019325256,
      0.9999777674674988,
      0.9999731779098511,
      0.9999516010284424,
      0.9999123811721802,
      0.9998553395271301,
      0.9997663497924805,
      0.9997231960296631,
      0.9996861815452576,
      0.999742329120636,
      0.9999382495880127,
      0.9999365210533142,
      0.9999678134918213,
      0.999956488609314,
      0.9999245405197144,
      0.9999287128448486,
      0.9993604421615601,
      0.9998202919960022,
      0.9999476075172424,
      0.9999573826789856,
      0.9999729990959167,
      0.999951958656311,
      0.999967634677887,
      0.9999455213546753,
      0.9999272227287292,
      0.9999259114265442,
      0.9999427199363708,
      0.9999529123306274,
      0.9999440908432007,
      0.9999421238899231,
      0.9999054670333862,
      0.9999253153800964,
      0.9999645352363586,
      0.9999805092811584,
      0.9999772906303406,
      0.9999843239784241,
      0.9999724626541138,
      0.9999747276306152,
      0.9999565482139587,
      0.9999255537986755,
      0.9997116923332214,
      0.9945192933082581,
      0.9788695573806763,
      0.93719482421875,
      0.9232940673828125,
      0.9614059925079346,
      0.9862695336341858,
      0.9993973970413208,
      0.9998933672904968,
      0.9999370574951172,
      0.9999582767486572,
      0.9999480843544006,
      0.9999393820762634,
      0.9999550580978394,
      0.9999159574508667,
      0.9999694228172302,
      0.9999807476997375,
      0.9999780654907227,
      0.9999760389328003,
      0.9999720454216003,
      0.9999762177467346,
      0.9999213218688965
    ],
    [
      0.7594863772392273,
      0.8120450377464294,
      0.8439513444900513,
      0.8125581741333008,
      0.8046478033065796,
      0.840038001537323,
      0.8423304557800293,
      0.8054821491241455,
      0.8160093426704407,
      0.8556210994720459,
      0.8381849527359009,
      0.8009861707687378,
      0.8218731880187988,
      0.8620588183403015,
      0.837846577167511,
      0.8140183687210083,
      0.8502801656723022,
      0.8793104290962219,
      0.8741865158081055,
      0.8604334592819214,
      0.8549317121505737,
      0.8816059827804565,
      0.8734116554260254,
      0.8579934239387512,
      0.8682008981704712,
      0.8795877695083618,
      0.8580833077430725,
      0.8458263278007507,
      0.8640784025192261,
      0.8805553913116455,
      0.8557543754577637,
      0.8461299538612366,
      0.8716154098510742,
      0.8613409996032715,
      0.8446776270866394,
      0.8384560346603394,
      0.8410588502883911,
      0.8534344434738159,
      0.8497027158737183,
      0.8600706458091736,
      0.8427128791809082,
      0.8402283787727356,
      0.8600038290023804,
      0.8464652895927429,
      0.835883617401123,
      0.8495501279830933,
      0.8287307024002075,
      0.8377761244773865,
      0.8583735227584839,
      0.8363256454467773,
      0.825311541557312,
      0.8531867265701294,
      0.8590353727340698,
      0.832492470741272,
      0.8307062983512878,
      0.8401994705200195,
      0.8426988124847412,
      0.8145370483398438,
      0.8275762796401978,
      0.8434131145477295,
      0.8304085731506348,
      0.8090413212776184,
      0.8000726103782654,
      0.9997867941856384,
      0.9999388456344604,
      0.999949038028717,
      0.9999846816062927,
      0.9999800324440002,
      0.9999848008155823,
      0.9999616146087646,
      0.9999293088912964,
      0.9996189475059509,
      0.9932421445846558,
      0.9881801605224609,
      0.9979493021965027,
      0.9970214366912842,
      0.9869447350502014,
      0.973438024520874,
      0.9839682579040527,
      0.9940787553787231,
      0.9996091723442078,
      0.999934196472168,
      0.9999779462814331,
      0.9999862909317017,
      0.9999738931655884,
      0.9999647736549377,
      0.9999373555183411,
      0.9998859167098999,
      0.9997676610946655,
      0.999809205532074,
      0.9998612403869629,
      0.9998317956924438,
      0.9998599290847778,
      0.9999551177024841,
      0.999940812587738,
      0.9999562501907349,
      0.9999573826789856,
      0.9999741911888123,
      0.9999624490737915,
      0.9998714327812195,
      0.9976875185966492,
      0.9785777926445007,
      0.9561214447021484,
      0.9577378630638123,
      0.9236963391304016,
      0.9206510782241821,
      0.9506926536560059,
      0.9663044214248657,
      0.9963710308074951,
      0.9995108842849731,
      0.999895453453064,
      0.9999457001686096,
      0.9999286532402039,
      0.9999338388442993,
      0.9998419284820557,
      0.9997427463531494,
      0.99981290102005,
      0.999931812286377,
      0.9999732375144958,
      0.9999716281890869,
      0.9999455213546753,
      0.9988894462585449,
      0.991344690322876,
      0.9748663902282715,
      0.9631638526916504,
      0.9727692604064941,
      0.9405350089073181,
      0.9565167427062988,
      0.917012631893158,
      0.930022120475769,
      0.981358528137207,
      0.9956386089324951,
      0.9997988343238831,
      0.999936044216156,
      0.9999681711196899,
      0.9999739527702332,
      0.9999691843986511,
      0.9999387264251709,
      0.9997982978820801,
      0.9998210668563843,
      0.9998204708099365,
      0.9999040365219116,
      0.9999257326126099,
      0.9999390244483948,
      0.9999509453773499,
      0.999882698059082,
      0.9997178316116333,
      0.999631941318512,
      0.9898001551628113,
      0.995576024055481,
      0.9795300960540771,
      0.9929879903793335,
      0.9998366236686707,
      0.9997732043266296,
      0.9999438524246216,
      0.9998974204063416,
      0.9999271035194397,
      0.9999673366546631,
      0.9999743700027466,
      0.9999589920043945,
      0.9999241828918457,
      0.9999616742134094,
      0.9999600648880005,
      0.9999751448631287,
      0.9999473094940186,
      0.9999457001686096,
      0.9998686909675598,
      0.9998618960380554,
      0.9997663497924805,
      0.9997634887695312,
      0.9998742341995239,
      0.9999372959136963,
      0.9999556541442871,
      0.9999690055847168,
      0.9999777674674988,
      0.9999774098396301,
      0.999981701374054,
      0.9999554753303528,
      0.9999489784240723,
      0.9998372197151184,
      0.9973814487457275,
      0.9937926530838013,
      0.9886759519577026,
      0.9811539649963379,
      0.957020103931427,
      0.9673677086830139,
      0.9804310202598572,
      0.9753518104553223,
      0.9748659729957581,
      0.9957690238952637,
      0.9992489814758301,
      0.9999362230300903,
      0.999962568283081,
      0.9999790191650391,
      0.9999786019325256,
      0.9999778270721436,
      0.9999731779098511,
      0.9999516010284424,
      0.9999125599861145,
      0.9998552799224854,
      0.9997665286064148,
      0.9997228980064392,
      0.9996858239173889,
      0.9997427463531494,
      0.9999383091926575,
      0.9999365210533142,
      0.9999679327011108,
      0.9999567270278931,
      0.9999255537986755,
      0.9999299049377441,
      0.9993917346000671,
      0.9998221397399902,
      0.9999480247497559,
      0.9999579191207886,
      0.9999730587005615,
      0.9999522566795349,
      0.9999676942825317,
      0.9999457001686096,
      0.9999274015426636,
      0.9999257922172546,
      0.9999428987503052,
      0.9999529719352722,
      0.9999443888664246,
      0.9999421238899231,
      0.9999054670333862,
      0.9999254941940308,
      0.9999646544456482,
      0.999980628490448,
      0.9999774098396301,
      0.9999843239784241,
      0.9999724626541138,
      0.9999747276306152,
      0.9999567270278931,
      0.9999271631240845,
      0.9997249245643616,
      0.9947970509529114,
      0.9793983697891235,
      0.9385277032852173,
      0.9255014657974243,
      0.962663471698761,
      0.9866663217544556,
      0.9994375109672546,
      0.9998975992202759,
      0.999938428401947,
      0.999958872795105,
      0.9999479055404663,
      0.9999393224716187,
      0.9999552369117737,
      0.9999159574508667,
      0.9999693632125854,
      0.9999808073043823,
      0.9999781250953674,
      0.9999759793281555,
      0.9999720454216003,
      0.9999762773513794,
      0.9999212622642517
    ],
    [
      0.7691223621368408,
      0.821368932723999,
      0.8513247966766357,
      0.8209068775177002,
      0.814349353313446,
      0.8478332161903381,
      0.8483566045761108,
      0.8133881092071533,
      0.8242449164390564,
      0.8614776134490967,
      0.8431364893913269,
      0.8065048456192017,
      0.8274843096733093,
      0.8670679330825806,
      0.8431863188743591,
      0.8215234279632568,
      0.8556652069091797,
      0.8834812641143799,
      0.8787013292312622,
      0.8662166595458984,
      0.8623484373092651,
      0.8885035514831543,
      0.8793513774871826,
      0.863938570022583,
      0.8734997510910034,
      0.8852110505104065,
      0.8639413714408875,
      0.8504773378372192,
      0.870553195476532,
      0.8857709169387817,
      0.8622616529464722,
      0.8527474403381348,
      0.8764399886131287,
      0.8667125701904297,
      0.8525437116622925,
      0.844738781452179,
      0.8461428880691528,
      0.8582984209060669,
      0.8555581569671631,
      0.866897463798523,
      0.848648190498352,
      0.8453460931777954,
      0.867019772529602,
      0.8546350598335266,
      0.8422909379005432,
      0.8571482300758362,
      0.8374631404876709,
      0.8464499711990356,
      0.8655785322189331,
      0.8442950248718262,
      0.8375824689865112,
      0.8620495796203613,
      0.8654561042785645,
      0.8394715785980225,
      0.8400134444236755,
      0.8473080396652222,
      0.847575843334198,
      0.8201183080673218,
      0.8352552056312561,
      0.8482335805892944,
      0.8340750932693481,
      0.8140271306037903,
      0.8046315908432007,
      0.9997870326042175,
      0.9999392032623291,
      0.9999492168426514,
      0.9999849200248718,
      0.9999803304672241,
      0.9999852180480957,
      0.999963104724884,
      0.9999346733093262,
      0.9996462464332581,
      0.9937046766281128,
      0.9888523817062378,
      0.9980934262275696,
      0.9972242712974548,
      0.9876739978790283,
      0.9750438928604126,
      0.9849622845649719,
      0.9945079684257507,
      0.9996461272239685,
      0.999938428401947,
      0.9999785423278809,
      0.9999865889549255,
      0.9999741315841675,
      0.9999651312828064,
      0.9999381303787231,
      0.999886691570282,
      0.9997689127922058,
      0.9998104572296143,
      0.9998618960380554,
      0.999832808971405,
      0.9998608231544495,
      0.9999556541442871,
      0.9999414086341858,
      0.9999564290046692,
      0.9999577403068542,
      0.9999746084213257,
      0.9999639987945557,
      0.9998811483383179,
      0.9978901147842407,
      0.9803457856178284,
      0.9591615796089172,
      0.9602768421173096,
      0.9276208877563477,
      0.9247639179229736,
      0.953250527381897,
      0.96800297498703,
      0.9966201782226562,
      0.9995551109313965,
      0.9998992681503296,
      0.9999468326568604,
      0.9999290108680725,
      0.999934196472168,
      0.9998431205749512,
      0.999743640422821,
      0.9998139142990112,
      0.9999321699142456,
      0.999973475933075,
      0.9999723434448242,
      0.999948263168335,
      0.9989567399024963,
      0.9920139908790588,
      0.9767695665359497,
      0.9655358791351318,
      0.9745953679084778,
      0.9445285797119141,
      0.9594759941101074,
      0.9225548505783081,
      0.9347009658813477,
      0.9828656315803528,
      0.9960676431655884,
      0.9998170137405396,
      0.9999404549598694,
      0.9999691843986511,
      0.9999741911888123,
      0.9999691843986511,
      0.9999386072158813,
      0.9997988939285278,
      0.9998217225074768,
      0.9998211860656738,
      0.9999046325683594,
      0.9999262690544128,
      0.9999397397041321,
      0.999951958656311,
      0.9998869895935059,
      0.9997388124465942,
      0.9996657371520996,
      0.9905462265014648,
      0.9960271716117859,
      0.9809461832046509,
      0.993392825126648,
      0.9998515844345093,
      0.9997954368591309,
      0.9999465346336365,
      0.9999011754989624,
      0.9999287128448486,
      0.9999675154685974,
      0.9999744892120361,
      0.9999591708183289,
      0.9999240040779114,
      0.9999619722366333,
      0.9999603629112244,
      0.9999753832817078,
      0.9999474883079529,
      0.9999457597732544,
      0.9998683333396912,
      0.999861478805542,
      0.9997659921646118,
      0.9997636675834656,
      0.9998739361763,
      0.9999372959136963,
      0.9999557137489319,
      0.9999693632125854,
      0.9999781847000122,
      0.9999777674674988,
      0.9999819397926331,
      0.999955952167511,
      0.9999505877494812,
      0.999844491481781,
      0.997558057308197,
      0.9941394925117493,
      0.9892514944076538,
      0.9823632836341858,
      0.9599123597145081,
      0.96925288438797,
      0.9812985062599182,
      0.9765298366546631,
      0.9758067727088928,
      0.9960120916366577,
      0.9992971420288086,
      0.9999362826347351,
      0.999963104724884,
      0.9999791383743286,
      0.9999786019325256,
      0.9999780654907227,
      0.9999732375144958,
      0.9999516010284424,
      0.9999127388000488,
      0.9998552203178406,
      0.99976646900177,
      0.9997227787971497,
      0.9996862411499023,
      0.9997434020042419,
      0.9999386072158813,
      0.9999367594718933,
      0.9999680519104004,
      0.9999570250511169,
      0.9999269843101501,
      0.9999323487281799,
      0.9994385242462158,
      0.9998343586921692,
      0.9999493956565857,
      0.9999586343765259,
      0.999973475933075,
      0.999952495098114,
      0.9999678134918213,
      0.999945878982544,
      0.9999273419380188,
      0.9999260306358337,
      0.9999432563781738,
      0.9999530911445618,
      0.9999444484710693,
      0.9999423623085022,
      0.9999054074287415,
      0.9999255537986755,
      0.999964714050293,
      0.999980628490448,
      0.9999775886535645,
      0.9999843835830688,
      0.9999724626541138,
      0.9999748468399048,
      0.9999570846557617,
      0.9999295473098755,
      0.9997455477714539,
      0.9950745701789856,
      0.9801791310310364,
      0.9409072399139404,
      0.9269217848777771,
      0.9640842080116272,
      0.9871828556060791,
      0.9994795322418213,
      0.9999021291732788,
      0.9999397397041321,
      0.9999595284461975,
      0.9999480247497559,
      0.9999393820762634,
      0.9999552965164185,
      0.9999160170555115,
      0.999969482421875,
      0.9999809861183167,
      0.9999781847000122,
      0.9999762773513794,
      0.9999722838401794,
      0.9999763369560242,
      0.9999215006828308
    ],
    [
      0.7795443534851074,
      0.8306364417076111,
      0.8590472340583801,
      0.8304345607757568,
      0.8256015181541443,
      0.8570014238357544,
      0.8553769588470459,
      0.8231122493743896,
      0.8341038227081299,
      0.868963360786438,
      0.8493950366973877,
      0.8133319616317749,
      0.8350720405578613,
      0.8735361099243164,
      0.8494490385055542,
      0.830566942691803,
      0.8622112274169922,
      0.8885020017623901,
      0.8838567733764648,
      0.8720366358757019,
      0.869637131690979,
      0.894459068775177,
      0.8854423761367798,
      0.8702305555343628,
      0.8794478178024292,
      0.8913809657096863,
      0.8705837726593018,
      0.8568031787872314,
      0.8782942891120911,
      0.8913413286209106,
      0.8695186376571655,
      0.8605473041534424,
      0.8823692798614502,
      0.8737261295318604,
      0.8606283664703369,
      0.8517959117889404,
      0.8531957864761353,
      0.8643345832824707,
      0.8607305884361267,
      0.872275173664093,
      0.8541625738143921,
      0.8495945334434509,
      0.8739733695983887,
      0.8624323606491089,
      0.8490370512008667,
      0.8645321726799011,
      0.8473023176193237,
      0.856157124042511,
      0.873291015625,
      0.8537321090698242,
      0.8506327867507935,
      0.8717189431190491,
      0.8732225298881531,
      0.8478012681007385,
      0.849658727645874,
      0.8544094562530518,
      0.853748083114624,
      0.8273671865463257,
      0.8429954051971436,
      0.8530922532081604,
      0.8396881818771362,
      0.820040225982666,
      0.8084860444068909,
      0.9997878074645996,
      0.9999396204948425,
      0.9999496936798096,
      0.9999850392341614,
      0.9999805688858032,
      0.9999856948852539,
      0.9999650716781616,
      0.9999400973320007,
      0.9996786117553711,
      0.9942426085472107,
      0.9893664121627808,
      0.9982287287712097,
      0.9973986148834229,
      0.9882524609565735,
      0.9765043258666992,
      0.9858275055885315,
      0.9949264526367188,
      0.9996788501739502,
      0.9999419450759888,
      0.9999788403511047,
      0.9999868869781494,
      0.9999744296073914,
      0.9999653697013855,
      0.9999385476112366,
      0.9998873472213745,
      0.9997698068618774,
      0.999811053276062,
      0.9998626708984375,
      0.9998341202735901,
      0.9998617172241211,
      0.9999558925628662,
      0.9999418258666992,
      0.9999569058418274,
      0.9999582171440125,
      0.9999748468399048,
      0.9999651908874512,
      0.9998883008956909,
      0.9980257749557495,
      0.9818163514137268,
      0.9620763063430786,
      0.9626451730728149,
      0.9314146041870117,
      0.9287130236625671,
      0.9560630321502686,
      0.969774603843689,
      0.9968132972717285,
      0.9995934367179871,
      0.9999027848243713,
      0.9999479055404663,
      0.999929666519165,
      0.9999348521232605,
      0.999843955039978,
      0.9997460246086121,
      0.9998154640197754,
      0.9999330043792725,
      0.9999738931655884,
      0.9999722838401794,
      0.9999427795410156,
      0.9989872574806213,
      0.9925268292427063,
      0.9785056710243225,
      0.9677876234054565,
      0.9763497710227966,
      0.9483605027198792,
      0.962306797504425,
      0.9277297258377075,
      0.9390181303024292,
      0.9841873645782471,
      0.9964783191680908,
      0.9998320937156677,
      0.999944269657135,
      0.9999699592590332,
      0.9999744892120361,
      0.999969482421875,
      0.9999390244483948,
      0.9997993111610413,
      0.9998222589492798,
      0.9998215436935425,
      0.9999051690101624,
      0.9999263286590576,
      0.9999398589134216,
      0.9999527335166931,
      0.9998950958251953,
      0.9997570514678955,
      0.9996971487998962,
      0.9913351535797119,
      0.9965460896492004,
      0.9824761152267456,
      0.9938994646072388,
      0.99986732006073,
      0.9998195171356201,
      0.9999498724937439,
      0.9999048709869385,
      0.9999299049377441,
      0.9999675750732422,
      0.9999747276306152,
      0.9999592304229736,
      0.9999243021011353,
      0.9999622106552124,
      0.9999604225158691,
      0.9999754428863525,
      0.9999474883079529,
      0.9999458193778992,
      0.9998686909675598,
      0.9998617768287659,
      0.9997662305831909,
      0.9997641444206238,
      0.9998741149902344,
      0.9999374747276306,
      0.999955952167511,
      0.9999695420265198,
      0.99997878074646,
      0.9999777674674988,
      0.9999820590019226,
      0.9999566674232483,
      0.9999518990516663,
      0.9998495578765869,
      0.9976692199707031,
      0.994408130645752,
      0.9896637201309204,
      0.9835466146469116,
      0.9628657698631287,
      0.9711446762084961,
      0.9822440147399902,
      0.9778264164924622,
      0.9767771363258362,
      0.9962658286094666,
      0.9993499517440796,
      0.9999382495880127,
      0.9999635815620422,
      0.9999793767929077,
      0.9999788403511047,
      0.9999781250953674,
      0.9999733567237854,
      0.9999520778656006,
      0.9999134540557861,
      0.9998561143875122,
      0.999767005443573,
      0.9997225403785706,
      0.9996850490570068,
      0.9997419714927673,
      0.9999375343322754,
      0.9999362826347351,
      0.9999683499336243,
      0.9999575018882751,
      0.999928891658783,
      0.9999348521232605,
      0.9995027184486389,
      0.9998406171798706,
      0.9999501705169678,
      0.9999591112136841,
      0.9999738335609436,
      0.9999529123306274,
      0.9999679923057556,
      0.9999462366104126,
      0.9999275803565979,
      0.9999263286590576,
      0.9999435544013977,
      0.9999535083770752,
      0.9999448657035828,
      0.9999426007270813,
      0.9999061226844788,
      0.9999260902404785,
      0.9999649524688721,
      0.9999808073043823,
      0.999977707862854,
      0.9999844431877136,
      0.9999725818634033,
      0.99997478723526,
      0.9999573230743408,
      0.9999312162399292,
      0.9997614026069641,
      0.99538254737854,
      0.9811265468597412,
      0.942625880241394,
      0.9293542504310608,
      0.965401291847229,
      0.987700879573822,
      0.9995239973068237,
      0.9999071359634399,
      0.9999412894248962,
      0.9999601244926453,
      0.999948263168335,
      0.9999396204948425,
      0.9999554753303528,
      0.9999161958694458,
      0.9999697208404541,
      0.9999810457229614,
      0.9999783635139465,
      0.9999764561653137,
      0.9999723434448242,
      0.999976396560669,
      0.9999215006828308
    ],
    [
      0.7910119295120239,
      0.8399826884269714,
      0.8669856786727905,
      0.8405519127845764,
      0.836995005607605,
      0.8657782077789307,
      0.863125205039978,
      0.8329412341117859,
      0.844329833984375,
      0.8760082125663757,
      0.8566851615905762,
      0.8225162029266357,
      0.8439013957977295,
      0.8810316324234009,
      0.857695460319519,
      0.8407571315765381,
      0.8697828054428101,
      0.8955022096633911,
      0.8901709914207458,
      0.8787285089492798,
      0.878539502620697,
      0.9010519981384277,
      0.8920727968215942,
      0.8770082592964172,
      0.8861847519874573,
      0.8978158831596375,
      0.8772051334381104,
      0.8634170293807983,
      0.8849242925643921,
      0.8972461819648743,
      0.8769776225090027,
      0.8687397241592407,
      0.888841986656189,
      0.8815932273864746,
      0.8687790632247925,
      0.8597713708877563,
      0.8605200052261353,
      0.8710179328918457,
      0.8668413758277893,
      0.8791258335113525,
      0.8604559898376465,
      0.8575284481048584,
      0.8815485239028931,
      0.870951771736145,
      0.8556580543518066,
      0.8724744319915771,
      0.856427788734436,
      0.8651673793792725,
      0.8797685503959656,
      0.8626025915145874,
      0.8603010773658752,
      0.8800669312477112,
      0.8809955716133118,
      0.8565593957901001,
      0.8578548431396484,
      0.8608493208885193,
      0.8615338802337646,
      0.8358994126319885,
      0.8499018549919128,
      0.8588460683822632,
      0.846689760684967,
      0.8265597224235535,
      0.8139939308166504,
      0.9997891187667847,
      0.9999405741691589,
      0.9999504089355469,
      0.99998539686203,
      0.9999808669090271,
      0.999985933303833,
      0.9999664425849915,
      0.9999447464942932,
      0.9997045397758484,
      0.9945957064628601,
      0.990187406539917,
      0.9983457326889038,
      0.9975729584693909,
      0.9889585375785828,
      0.9781747460365295,
      0.9868314266204834,
      0.9953678846359253,
      0.9997139573097229,
      0.9999456405639648,
      0.9999792575836182,
      0.999987006187439,
      0.9999746680259705,
      0.999966025352478,
      0.9999397993087769,
      0.9998887181282043,
      0.9997729063034058,
      0.9998133778572083,
      0.9998640418052673,
      0.9998355507850647,
      0.9998629093170166,
      0.9999566078186035,
      0.9999425411224365,
      0.9999571442604065,
      0.9999584555625916,
      0.9999751448631287,
      0.9999663233757019,
      0.9998939037322998,
      0.9981191158294678,
      0.9829561710357666,
      0.9644977450370789,
      0.9648650288581848,
      0.9349339008331299,
      0.932582437992096,
      0.9585704803466797,
      0.9713180065155029,
      0.9969987273216248,
      0.9996259808540344,
      0.9999058842658997,
      0.9999487996101379,
      0.9999300241470337,
      0.9999352097511292,
      0.9998454451560974,
      0.9997486472129822,
      0.9998168349266052,
      0.9999328851699829,
      0.9999735951423645,
      0.9999728798866272,
      0.9999463558197021,
      0.9990658164024353,
      0.993293821811676,
      0.9802044630050659,
      0.9698641896247864,
      0.9778105020523071,
      0.9512811303138733,
      0.964625358581543,
      0.9321081042289734,
      0.9428836107254028,
      0.9853118658065796,
      0.9967623949050903,
      0.9998435974121094,
      0.9999472498893738,
      0.9999707937240601,
      0.99997478723526,
      0.9999696016311646,
      0.9999391436576843,
      0.9998003244400024,
      0.9998233318328857,
      0.9998228549957275,
      0.9999063611030579,
      0.999927282333374,
      0.9999406337738037,
      0.9999538660049438,
      0.9998986124992371,
      0.9997714757919312,
      0.9997233152389526,
      0.9919946193695068,
      0.9969517588615417,
      0.9838771224021912,
      0.9943939447402954,
      0.9998794794082642,
      0.9998372793197632,
      0.9999524354934692,
      0.9999081492424011,
      0.9999310374259949,
      0.9999677538871765,
      0.9999750852584839,
      0.9999596476554871,
      0.9999247193336487,
      0.9999626874923706,
      0.9999608993530273,
      0.9999755620956421,
      0.9999477863311768,
      0.9999459981918335,
      0.9998686909675598,
      0.999861478805542,
      0.9997656345367432,
      0.9997641444206238,
      0.9998740553855896,
      0.9999376535415649,
      0.9999561309814453,
      0.9999696612358093,
      0.9999789595603943,
      0.9999781250953674,
      0.999982476234436,
      0.9999571442604065,
      0.9999532103538513,
      0.9998556971549988,
      0.9978231191635132,
      0.9948103427886963,
      0.9902958869934082,
      0.9848026037216187,
      0.9656466245651245,
      0.9730138182640076,
      0.9834119081497192,
      0.979324996471405,
      0.9781955480575562,
      0.996565580368042,
      0.9994089007377625,
      0.9999405741691589,
      0.9999642968177795,
      0.9999794363975525,
      0.9999789595603943,
      0.9999783039093018,
      0.9999735951423645,
      0.9999518990516663,
      0.9999135136604309,
      0.9998561143875122,
      0.999767541885376,
      0.9997230172157288,
      0.9996865391731262,
      0.999744713306427,
      0.9999392628669739,
      0.9999372959136963,
      0.9999687075614929,
      0.9999580383300781,
      0.999930739402771,
      0.9999375939369202,
      0.9995532631874084,
      0.9998511075973511,
      0.9999516010284424,
      0.9999597072601318,
      0.999974250793457,
      0.9999532699584961,
      0.9999683499336243,
      0.9999464154243469,
      0.9999276995658875,
      0.9999263882637024,
      0.9999437928199768,
      0.9999536275863647,
      0.9999452233314514,
      0.9999426007270813,
      0.9999062418937683,
      0.9999262690544128,
      0.9999651312828064,
      0.9999810457229614,
      0.9999778270721436,
      0.999984622001648,
      0.9999726414680481,
      0.99997478723526,
      0.9999576210975647,
      0.9999330043792725,
      0.9997734427452087,
      0.9957337975502014,
      0.9822860956192017,
      0.9450348615646362,
      0.9328256249427795,
      0.9674612283706665,
      0.9884284734725952,
      0.9995589852333069,
      0.9999110698699951,
      0.9999425411224365,
      0.999960720539093,
      0.9999486207962036,
      0.9999397993087769,
      0.9999556541442871,
      0.9999165534973145,
      0.9999696612358093,
      0.999981164932251,
      0.9999784827232361,
      0.9999766945838928,
      0.9999725222587585,
      0.9999764561653137,
      0.9999209046363831
    ],
    [
      0.8051044940948486,
      0.8517805933952332,
      0.8761923909187317,
      0.8539625406265259,
      0.8517200946807861,
      0.8766553401947021,
      0.8726046085357666,
      0.8452749252319336,
      0.8567008972167969,
      0.883770227432251,
      0.8637153506278992,
      0.8315487504005432,
      0.8538408279418945,
      0.888498067855835,
      0.8662352561950684,
      0.8523730039596558,
      0.8789976835250854,
      0.9032957553863525,
      0.8966281414031982,
      0.8856219053268433,
      0.8866682648658752,
      0.9074886441230774,
      0.8972380757331848,
      0.883807897567749,
      0.8932134509086609,
      0.903847336769104,
      0.8830803632736206,
      0.8708130121231079,
      0.8933557271957397,
      0.9040564894676208,
      0.8859968185424805,
      0.8795807361602783,
      0.8971621990203857,
      0.8905462026596069,
      0.8789260387420654,
      0.8694115877151489,
      0.871110200881958,
      0.879881739616394,
      0.8751274347305298,
      0.8867586255073547,
      0.8696078658103943,
      0.8665857911109924,
      0.8908838033676147,
      0.8805285692214966,
      0.8636541366577148,
      0.8823108077049255,
      0.8685628175735474,
      0.8769619464874268,
      0.8887171745300293,
      0.8740758895874023,
      0.872164785861969,
      0.8904569149017334,
      0.8904833793640137,
      0.867911696434021,
      0.8679240942001343,
      0.8691731095314026,
      0.8711134195327759,
      0.8467631340026855,
      0.858391523361206,
      0.8660377264022827,
      0.8552557229995728,
      0.8347786664962769,
      0.8211547136306763,
      0.9997916221618652,
      0.999941349029541,
      0.9999511241912842,
      0.9999855160713196,
      0.9999812245368958,
      0.9999865293502808,
      0.9999681711196899,
      0.999947726726532,
      0.9997267723083496,
      0.9949148893356323,
      0.9909374117851257,
      0.9984254240989685,
      0.997695803642273,
      0.9894876480102539,
      0.9795416593551636,
      0.9876556396484375,
      0.9957444667816162,
      0.9997423887252808,
      0.9999492168426514,
      0.9999799728393555,
      0.9999873042106628,
      0.9999750852584839,
      0.9999664425849915,
      0.9999407529830933,
      0.9998899102210999,
      0.9997743368148804,
      0.9998143911361694,
      0.9998652338981628,
      0.999836802482605,
      0.9998640418052673,
      0.9999572038650513,
      0.9999430775642395,
      0.9999579191207886,
      0.9999589323997498,
      0.9999755024909973,
      0.9999675750732422,
      0.999900758266449,
      0.9982582926750183,
      0.9842957258224487,
      0.9671636819839478,
      0.9671888947486877,
      0.9384211897850037,
      0.9368550181388855,
      0.9614990949630737,
      0.9731274843215942,
      0.9972715377807617,
      0.9996663331985474,
      0.9999101758003235,
      0.9999502897262573,
      0.9999314546585083,
      0.9999361038208008,
      0.9998469352722168,
      0.9997512102127075,
      0.9998188018798828,
      0.9999340772628784,
      0.9999741315841675,
      0.9999737739562988,
      0.9999496936798096,
      0.9991407990455627,
      0.9939268231391907,
      0.9817290306091309,
      0.9720113277435303,
      0.9793863892555237,
      0.9546424746513367,
      0.9673628807067871,
      0.9371471405029297,
      0.9474344849586487,
      0.9865599274635315,
      0.9970811605453491,
      0.9998556971549988,
      0.9999505281448364,
      0.9999715685844421,
      0.9999750852584839,
      0.9999699592590332,
      0.9999398589134216,
      0.9998010993003845,
      0.9998242855072021,
      0.9998244643211365,
      0.999907910823822,
      0.9999279975891113,
      0.9999414086341858,
      0.999954879283905,
      0.9999024271965027,
      0.9997855424880981,
      0.9997463226318359,
      0.9923361539840698,
      0.9973422884941101,
      0.9852876663208008,
      0.9946928024291992,
      0.9998917579650879,
      0.9998530149459839,
      0.999954879283905,
      0.9999107718467712,
      0.9999324083328247,
      0.9999679327011108,
      0.999975323677063,
      0.9999600052833557,
      0.9999253153800964,
      0.9999630451202393,
      0.9999611973762512,
      0.9999759197235107,
      0.9999480843544006,
      0.9999463558197021,
      0.9998691082000732,
      0.999862015247345,
      0.9997669458389282,
      0.9997653961181641,
      0.9998747110366821,
      0.9999380111694336,
      0.9999564290046692,
      0.9999698400497437,
      0.9999791979789734,
      0.9999783635139465,
      0.9999825358390808,
      0.9999576807022095,
      0.9999544620513916,
      0.9998612403869629,
      0.9979192018508911,
      0.9951602816581726,
      0.9908861517906189,
      0.9858782887458801,
      0.9676377177238464,
      0.9747589826583862,
      0.984658420085907,
      0.9807590246200562,
      0.979559063911438,
      0.9968449473381042,
      0.9994760155677795,
      0.9999430775642395,
      0.9999649524688721,
      0.9999798536300659,
      0.9999791383743286,
      0.9999785423278809,
      0.9999737739562988,
      0.9999523758888245,
      0.9999145865440369,
      0.9998575448989868,
      0.9997687935829163,
      0.9997234344482422,
      0.999686062335968,
      0.9997442364692688,
      0.999938428401947,
      0.9999370574951172,
      0.9999690055847168,
      0.9999586343765259,
      0.9999330043792725,
      0.9999405145645142,
      0.999616265296936,
      0.9998552799224854,
      0.9999524354934692,
      0.9999602437019348,
      0.9999746084213257,
      0.99995356798172,
      0.9999685883522034,
      0.9999469518661499,
      0.9999278783798218,
      0.9999265670776367,
      0.9999443292617798,
      0.9999539852142334,
      0.9999455809593201,
      0.9999426007270813,
      0.9999067783355713,
      0.999926745891571,
      0.9999654293060303,
      0.9999812245368958,
      0.9999780058860779,
      0.9999848008155823,
      0.9999728798866272,
      0.9999749660491943,
      0.9999579787254333,
      0.9999356865882874,
      0.9997952580451965,
      0.9960836172103882,
      0.983360767364502,
      0.947857141494751,
      0.9363889098167419,
      0.9693594574928284,
      0.9889839887619019,
      0.9995974898338318,
      0.9999151825904846,
      0.9999436736106873,
      0.9999613165855408,
      0.9999481439590454,
      0.9999402761459351,
      0.9999560713768005,
      0.9999168515205383,
      0.999970018863678,
      0.9999813437461853,
      0.9999787211418152,
      0.9999768137931824,
      0.9999727010726929,
      0.9999765753746033,
      0.9999203681945801
    ],
    [
      0.8200221061706543,
      0.8650693297386169,
      0.8859347105026245,
      0.8687084913253784,
      0.8675890564918518,
      0.8879785537719727,
      0.8838285803794861,
      0.8600839376449585,
      0.8701841235160828,
      0.8918265700340271,
      0.8705469369888306,
      0.8420825600624084,
      0.8655098080635071,
      0.8964656591415405,
      0.8764840364456177,
      0.867072343826294,
      0.8902576565742493,
      0.9119888544082642,
      0.9033520221710205,
      0.8919752836227417,
      0.8938068747520447,
      0.9126943945884705,
      0.9003642797470093,
      0.8911173343658447,
      0.900301456451416,
      0.9096723794937134,
      0.8882138133049011,
      0.8801747560501099,
      0.9026765823364258,
      0.9108197093009949,
      0.8961769342422485,
      0.8919167518615723,
      0.9067283868789673,
      0.8999289274215698,
      0.8896490335464478,
      0.8807363510131836,
      0.8830376863479614,
      0.8891518712043762,
      0.8840827345848083,
      0.8939531445503235,
      0.8777450323104858,
      0.8742932081222534,
      0.8999694585800171,
      0.8897966742515564,
      0.8717519044876099,
      0.8918794989585876,
      0.8823093175888062,
      0.8893553614616394,
      0.8981060981750488,
      0.8872047066688538,
      0.8857873678207397,
      0.9016104936599731,
      0.9016145467758179,
      0.8816733360290527,
      0.8799195289611816,
      0.8791791796684265,
      0.8831900358200073,
      0.8607879877090454,
      0.8689239025115967,
      0.8754482269287109,
      0.8657267093658447,
      0.8451070785522461,
      0.8311156630516052,
      0.9997932314872742,
      0.9999426007270813,
      0.9999521970748901,
      0.9999859929084778,
      0.9999814629554749,
      0.9999867677688599,
      0.9999693036079407,
      0.9999510049819946,
      0.9997438788414001,
      0.9953175783157349,
      0.991451621055603,
      0.9984455108642578,
      0.9977946877479553,
      0.9898179173469543,
      0.9803868532180786,
      0.9882006049156189,
      0.9960328340530396,
      0.9997628927230835,
      0.9999520778656006,
      0.9999805688858032,
      0.9999874830245972,
      0.9999755024909973,
      0.999967098236084,
      0.9999417662620544,
      0.9998914003372192,
      0.9997768998146057,
      0.9998161792755127,
      0.9998666644096375,
      0.9998382925987244,
      0.9998650550842285,
      0.9999579787254333,
      0.9999439120292664,
      0.9999583959579468,
      0.9999595284461975,
      0.9999760389328003,
      0.9999688267707825,
      0.9999067783355713,
      0.9984265565872192,
      0.985684871673584,
      0.9700894951820374,
      0.9696431159973145,
      0.9425367116928101,
      0.9404125213623047,
      0.9643492698669434,
      0.975200891494751,
      0.997530996799469,
      0.9997033476829529,
      0.9999146461486816,
      0.9999516010284424,
      0.9999322295188904,
      0.999936580657959,
      0.9998483061790466,
      0.9997525215148926,
      0.9998201131820679,
      0.9999352693557739,
      0.9999739527702332,
      0.9999744892120361,
      0.999952495098114,
      0.9991904497146606,
      0.994418740272522,
      0.9826218485832214,
      0.9737817645072937,
      0.9807340502738953,
      0.9580013751983643,
      0.9700886011123657,
      0.9423394799232483,
      0.952455997467041,
      0.9875394105911255,
      0.9969964623451233,
      0.999862551689148,
      0.9999531507492065,
      0.9999724626541138,
      0.9999756813049316,
      0.9999704360961914,
      0.999940037727356,
      0.9998011589050293,
      0.9998258352279663,
      0.9998266100883484,
      0.9999094605445862,
      0.9999291896820068,
      0.9999424815177917,
      0.9999560713768005,
      0.9999053478240967,
      0.9997974634170532,
      0.9997683167457581,
      0.9926478266716003,
      0.9976651668548584,
      0.9868987798690796,
      0.9950036406517029,
      0.999901294708252,
      0.9998686909675598,
      0.9999572038650513,
      0.9999130368232727,
      0.9999334216117859,
      0.9999684691429138,
      0.9999757409095764,
      0.9999605417251587,
      0.9999260902404785,
      0.9999635815620422,
      0.9999614357948303,
      0.9999759197235107,
      0.9999483823776245,
      0.9999465942382812,
      0.9998695254325867,
      0.9998623132705688,
      0.9997667074203491,
      0.9997665286064148,
      0.9998750686645508,
      0.9999381303787231,
      0.9999567270278931,
      0.9999701380729675,
      0.9999794960021973,
      0.9999785423278809,
      0.9999828338623047,
      0.9999583959579468,
      0.9999557137489319,
      0.9998651146888733,
      0.9979494214057922,
      0.9953570365905762,
      0.9913903474807739,
      0.9867629408836365,
      0.9691822528839111,
      0.9760380387306213,
      0.9858857989311218,
      0.9822475910186768,
      0.9810716509819031,
      0.9970464110374451,
      0.9995192289352417,
      0.9999451041221619,
      0.9999654293060303,
      0.9999802112579346,
      0.9999792575836182,
      0.9999787211418152,
      0.9999740123748779,
      0.9999528527259827,
      0.9999150633811951,
      0.999858558177948,
      0.9997703433036804,
      0.9997249245643616,
      0.999687910079956,
      0.9997467398643494,
      0.9999391436576843,
      0.9999377131462097,
      0.9999696016311646,
      0.9999591708183289,
      0.9999342560768127,
      0.9999430179595947,
      0.999672532081604,
      0.9998457431793213,
      0.9999526143074036,
      0.9999606013298035,
      0.9999749064445496,
      0.9999540448188782,
      0.9999688267707825,
      0.9999472498893738,
      0.9999281167984009,
      0.9999269843101501,
      0.9999445676803589,
      0.9999542832374573,
      0.9999459981918335,
      0.9999428391456604,
      0.9999074339866638,
      0.9999271631240845,
      0.9999656081199646,
      0.9999812841415405,
      0.9999781847000122,
      0.9999850392341614,
      0.9999729990959167,
      0.9999752640724182,
      0.999958336353302,
      0.9999373555183411,
      0.9997986555099487,
      0.9963456392288208,
      0.9840472936630249,
      0.9504194855690002,
      0.941004753112793,
      0.9718164205551147,
      0.9895215034484863,
      0.999622106552124,
      0.9999189972877502,
      0.999944806098938,
      0.9999620318412781,
      0.9999487996101379,
      0.9999405145645142,
      0.9999560117721558,
      0.9999171495437622,
      0.999970018863678,
      0.9999814033508301,
      0.9999789595603943,
      0.9999771118164062,
      0.9999729990959167,
      0.999976634979248,
      0.9999209046363831
    ],
    [
      0.8370324373245239,
      0.8797839879989624,
      0.8971376419067383,
      0.8849086165428162,
      0.8852211236953735,
      0.9011160731315613,
      0.8970949649810791,
      0.879673182964325,
      0.8869046568870544,
      0.9031547904014587,
      0.8840243220329285,
      0.8614723682403564,
      0.8809598088264465,
      0.9064943790435791,
      0.8916745781898499,
      0.8841763734817505,
      0.9021563529968262,
      0.9214112162590027,
      0.9111461639404297,
      0.8983716368675232,
      0.9037062525749207,
      0.919167697429657,
      0.9074404835700989,
      0.9029817581176758,
      0.9100958108901978,
      0.9171829223632812,
      0.8972599506378174,
      0.894408106803894,
      0.9139814972877502,
      0.9190148115158081,
      0.9079670906066895,
      0.9055644273757935,
      0.9167657494544983,
      0.9097893238067627,
      0.9011990427970886,
      0.892887532711029,
      0.8953473567962646,
      0.9002050161361694,
      0.8961107730865479,
      0.9034134149551392,
      0.8897812366485596,
      0.8860626220703125,
      0.9110296964645386,
      0.9016682505607605,
      0.882672905921936,
      0.9043833017349243,
      0.897682785987854,
      0.9021167159080505,
      0.908423662185669,
      0.9004212021827698,
      0.9007506966590881,
      0.9118986129760742,
      0.9131335616111755,
      0.8967182636260986,
      0.8950806856155396,
      0.8906344771385193,
      0.8961594700813293,
      0.8771113753318787,
      0.8807582855224609,
      0.8859272003173828,
      0.8776986002922058,
      0.8567264676094055,
      0.8435701131820679,
      0.9997941255569458,
      0.9999433755874634,
      0.9999528527259827,
      0.9999862313270569,
      0.9999816417694092,
      0.9999868869781494,
      0.9999697804450989,
      0.9999527931213379,
      0.9997502565383911,
      0.9955986738204956,
      0.9920446276664734,
      0.9984055757522583,
      0.9978173971176147,
      0.9900495409965515,
      0.9810073375701904,
      0.9887313842773438,
      0.9963030219078064,
      0.9997804164886475,
      0.9999537467956543,
      0.9999812841415405,
      0.9999876618385315,
      0.9999756813049316,
      0.9999670386314392,
      0.999944806098938,
      0.9998912215232849,
      0.9997789859771729,
      0.9998188018798828,
      0.9998685121536255,
      0.9998406767845154,
      0.9998666048049927,
      0.9999587535858154,
      0.9999446868896484,
      0.9999589323997498,
      0.9999601244926453,
      0.999976634979248,
      0.9999704360961914,
      0.9999147057533264,
      0.9986581802368164,
      0.9873695969581604,
      0.9735673666000366,
      0.9726145267486572,
      0.9478179812431335,
      0.9440385699272156,
      0.9672881364822388,
      0.9773209095001221,
      0.9979264140129089,
      0.9997400045394897,
      0.999919593334198,
      0.9999536871910095,
      0.9999343156814575,
      0.9999372959136963,
      0.9998493790626526,
      0.9997549653053284,
      0.9998215436935425,
      0.9999362826347351,
      0.9999746680259705,
      0.999975860118866,
      0.9999608993530273,
      0.9992698431015015,
      0.9949753880500793,
      0.9838076829910278,
      0.975609540939331,
      0.9821898937225342,
      0.9618510007858276,
      0.9732797145843506,
      0.9490073919296265,
      0.9580076336860657,
      0.9892257452011108,
      0.9976824522018433,
      0.9998810291290283,
      0.9999569654464722,
      0.9999735951423645,
      0.9999759197235107,
      0.9999710321426392,
      0.9999414682388306,
      0.9998071193695068,
      0.9998304843902588,
      0.9998304843902588,
      0.9999117851257324,
      0.9999305605888367,
      0.9999436736106873,
      0.9999573826789856,
      0.9999094009399414,
      0.9998152256011963,
      0.9997910857200623,
      0.9932118058204651,
      0.9978556036949158,
      0.9884560108184814,
      0.9952831864356995,
      0.9999083280563354,
      0.9998775124549866,
      0.9999579787254333,
      0.9999142289161682,
      0.9999340772628784,
      0.9999687671661377,
      0.9999764561653137,
      0.9999613165855408,
      0.9999273419380188,
      0.9999644160270691,
      0.9999620914459229,
      0.999976396560669,
      0.9999489784240723,
      0.9999470710754395,
      0.9998701810836792,
      0.9998627305030823,
      0.9997673034667969,
      0.9997678399085999,
      0.9998756051063538,
      0.9999385476112366,
      0.9999571442604065,
      0.9999704360961914,
      0.9999798536300659,
      0.9999789595603943,
      0.9999832510948181,
      0.9999577403068542,
      0.9999567270278931,
      0.9998683333396912,
      0.9980635643005371,
      0.9955689311027527,
      0.9918478727340698,
      0.9876894950866699,
      0.9710456132888794,
      0.9772090315818787,
      0.9868453145027161,
      0.9834976196289062,
      0.9824120402336121,
      0.9972053170204163,
      0.9995229244232178,
      0.9999456405639648,
      0.9999658465385437,
      0.9999805092811584,
      0.9999796152114868,
      0.9999789595603943,
      0.9999741315841675,
      0.9999530911445618,
      0.9999158978462219,
      0.9998599290847778,
      0.9997720718383789,
      0.9997259974479675,
      0.9996891021728516,
      0.9997491240501404,
      0.9999397397041321,
      0.999938428401947,
      0.9999701380729675,
      0.9999601244926453,
      0.9999361038208008,
      0.9999452233314514,
      0.9996757507324219,
      0.9998271465301514,
      0.9999520778656006,
      0.999960720539093,
      0.9999751448631287,
      0.9999545216560364,
      0.9999693036079407,
      0.9999477863311768,
      0.9999281167984009,
      0.9999268054962158,
      0.9999446868896484,
      0.9999544620513916,
      0.9999462962150574,
      0.9999430775642395,
      0.9999080896377563,
      0.9999275803565979,
      0.9999659657478333,
      0.9999814629554749,
      0.9999785423278809,
      0.9999851584434509,
      0.999973475933075,
      0.9999755620956421,
      0.999958872795105,
      0.9999368190765381,
      0.999799907207489,
      0.9964522123336792,
      0.9847216606140137,
      0.9534738063812256,
      0.9460031986236572,
      0.9741216897964478,
      0.9902958869934082,
      0.9996251463890076,
      0.9999208450317383,
      0.9999448657035828,
      0.9999621510505676,
      0.9999473690986633,
      0.9999411106109619,
      0.9999569654464722,
      0.9999181032180786,
      0.9999704957008362,
      0.9999817609786987,
      0.9999792575836182,
      0.9999773502349854,
      0.9999732375144958,
      0.9999766945838928,
      0.9999213218688965
    ],
    [
      0.861501932144165,
      0.8990475535392761,
      0.9133003950119019,
      0.9057707786560059,
      0.9077649116516113,
      0.9192200303077698,
      0.9152225852012634,
      0.9057630896568298,
      0.9107067584991455,
      0.9208554029464722,
      0.9065301418304443,
      0.8934311866760254,
      0.9059853553771973,
      0.9214932918548584,
      0.912812352180481,
      0.9069091081619263,
      0.9172241687774658,
      0.9331373572349548,
      0.9221339821815491,
      0.9104515910148621,
      0.9220069050788879,
      0.9315857887268066,
      0.923595130443573,
      0.9239059686660767,
      0.9263458847999573,
      0.9308048486709595,
      0.9146486520767212,
      0.9155763387680054,
      0.9290038347244263,
      0.9318265914916992,
      0.9234604835510254,
      0.9223958253860474,
      0.9295762777328491,
      0.9222229719161987,
      0.9158408641815186,
      0.9069123864173889,
      0.9103078246116638,
      0.9143038988113403,
      0.9113317131996155,
      0.9147579669952393,
      0.9054502248764038,
      0.9000685811042786,
      0.9240865111351013,
      0.9165387153625488,
      0.899052083492279,
      0.9190267324447632,
      0.915855884552002,
      0.9178789258003235,
      0.9213051795959473,
      0.916559100151062,
      0.91822749376297,
      0.9252460598945618,
      0.9271118640899658,
      0.9157650470733643,
      0.915992021560669,
      0.9056593179702759,
      0.9126757383346558,
      0.9003666639328003,
      0.8993172645568848,
      0.8998005390167236,
      0.8951082825660706,
      0.8748438358306885,
      0.8601291179656982,
      0.9997983574867249,
      0.9999447464942932,
      0.9999542236328125,
      0.9999865889549255,
      0.9999819993972778,
      0.9999873042106628,
      0.999970555305481,
      0.9999550580978394,
      0.9997625350952148,
      0.9962466359138489,
      0.9930111765861511,
      0.9983878135681152,
      0.9981192350387573,
      0.9909772872924805,
      0.9828144311904907,
      0.9898748397827148,
      0.9967650771141052,
      0.9998039603233337,
      0.9999561905860901,
      0.9999818801879883,
      0.9999879598617554,
      0.9999762773513794,
      0.999967634677887,
      0.9999457001686096,
      0.9998933672904968,
      0.9997835755348206,
      0.9998214244842529,
      0.9998704195022583,
      0.9998429417610168,
      0.9998684525489807,
      0.9999595880508423,
      0.9999457001686096,
      0.9999597668647766,
      0.9999606609344482,
      0.9999768733978271,
      0.999971330165863,
      0.9999204874038696,
      0.9988172054290771,
      0.9889273047447205,
      0.977756917476654,
      0.9761955142021179,
      0.9550634026527405,
      0.9499003887176514,
      0.9710684418678284,
      0.9798754453659058,
      0.9981981515884399,
      0.9997742176055908,
      0.9999237060546875,
      0.9999549388885498,
      0.9999354481697083,
      0.9999381899833679,
      0.9998525381088257,
      0.9997586011886597,
      0.9998254776000977,
      0.9999374151229858,
      0.9999750256538391,
      0.9999765157699585,
      0.9999634027481079,
      0.9993636608123779,
      0.9957551956176758,
      0.9858970642089844,
      0.9785529971122742,
      0.9844518303871155,
      0.9670417308807373,
      0.9773732423782349,
      0.9569454193115234,
      0.9645895957946777,
      0.990768551826477,
      0.9979703426361084,
      0.9998898506164551,
      0.99996018409729,
      0.9999743103981018,
      0.9999762773513794,
      0.9999713897705078,
      0.9999420642852783,
      0.9998016953468323,
      0.9998320937156677,
      0.9998327493667603,
      0.9999136924743652,
      0.9999315142631531,
      0.9999445080757141,
      0.9999584555625916,
      0.9999136328697205,
      0.9998299479484558,
      0.9998089671134949,
      0.9940257668495178,
      0.9981276988983154,
      0.9901857376098633,
      0.995629072189331,
      0.999915599822998,
      0.9998837113380432,
      0.9999597072601318,
      0.9999152421951294,
      0.9999373555183411,
      0.9999683499336243,
      0.9999768733978271,
      0.9999618530273438,
      0.9999282956123352,
      0.9999647736549377,
      0.9999625086784363,
      0.9999756813049316,
      0.9999492764472961,
      0.9999476671218872,
      0.9998712539672852,
      0.9998635649681091,
      0.9997689723968506,
      0.9997713565826416,
      0.9998783469200134,
      0.9999390840530396,
      0.9999579191207886,
      0.999970555305481,
      0.9999793171882629,
      0.9999790191650391,
      0.9999836087226868,
      0.9999585151672363,
      0.999958336353302,
      0.9998753666877747,
      0.9982772469520569,
      0.9959853887557983,
      0.9926539659500122,
      0.9889119863510132,
      0.9751576781272888,
      0.9797640442848206,
      0.9882104992866516,
      0.9852990508079529,
      0.9845319390296936,
      0.9974108338356018,
      0.9995101690292358,
      0.9999460577964783,
      0.9999659061431885,
      0.9999808669090271,
      0.9999799728393555,
      0.9999791383743286,
      0.9999744296073914,
      0.9999536871910095,
      0.9999163746833801,
      0.9998611211776733,
      0.9997740983963013,
      0.999728262424469,
      0.9996920824050903,
      0.9997526407241821,
      0.9999405145645142,
      0.9999390840530396,
      0.9999706745147705,
      0.9999609589576721,
      0.9999371767044067,
      0.9999458193778992,
      0.9996721148490906,
      0.9998199343681335,
      0.9999518394470215,
      0.9999601244926453,
      0.9999748468399048,
      0.9999547600746155,
      0.9999697208404541,
      0.999948263168335,
      0.9999285936355591,
      0.9999273419380188,
      0.9999452829360962,
      0.9999548196792603,
      0.9999464750289917,
      0.9999431371688843,
      0.9999083876609802,
      0.9999278783798218,
      0.9999661445617676,
      0.9999814629554749,
      0.9999787211418152,
      0.9999854564666748,
      0.9999735355377197,
      0.9999758005142212,
      0.9999593496322632,
      0.999938428401947,
      0.9997934103012085,
      0.9966138005256653,
      0.9860019087791443,
      0.9576528072357178,
      0.9526404142379761,
      0.9763952493667603,
      0.991242527961731,
      0.9996446967124939,
      0.9999232888221741,
      0.9999446272850037,
      0.9999625086784363,
      0.9999464154243469,
      0.999941349029541,
      0.9999573826789856,
      0.9999186992645264,
      0.9999706745147705,
      0.9999819397926331,
      0.9999794363975525,
      0.9999776482582092,
      0.9999735355377197,
      0.9999768733978271,
      0.9999220371246338
    ],
    [
      0.8903554677963257,
      0.9205107688903809,
      0.9314491748809814,
      0.928723931312561,
      0.9320758581161499,
      0.9403481483459473,
      0.9361250996589661,
      0.9317950010299683,
      0.9358212947845459,
      0.9416754245758057,
      0.9317730665206909,
      0.9264795780181885,
      0.932990550994873,
      0.9395395517349243,
      0.9343098402023315,
      0.9310393929481506,
      0.9336309432983398,
      0.9456527233123779,
      0.9356459379196167,
      0.9288432598114014,
      0.9426242113113403,
      0.9476295709609985,
      0.9428201913833618,
      0.9447987675666809,
      0.9452812671661377,
      0.948185920715332,
      0.9378412961959839,
      0.9394288659095764,
      0.9468377232551575,
      0.9483857750892639,
      0.9411118626594543,
      0.9404011964797974,
      0.9445749521255493,
      0.9377366304397583,
      0.932970404624939,
      0.9239324331283569,
      0.9284985661506653,
      0.9300761222839355,
      0.9278748035430908,
      0.9296998977661133,
      0.925424337387085,
      0.9215631484985352,
      0.9378211498260498,
      0.9342845678329468,
      0.9248744249343872,
      0.935827910900116,
      0.9363982081413269,
      0.9371838569641113,
      0.9389276504516602,
      0.936071515083313,
      0.938512921333313,
      0.941465437412262,
      0.9433342218399048,
      0.9366533756256104,
      0.9388334155082703,
      0.9244165420532227,
      0.9317271709442139,
      0.9252637028694153,
      0.9227527379989624,
      0.9170183539390564,
      0.9131923317909241,
      0.8971168994903564,
      0.8822962045669556,
      0.9997998476028442,
      0.9999459385871887,
      0.9999552965164185,
      0.9999871253967285,
      0.9999827742576599,
      0.9999880194664001,
      0.9999719262123108,
      0.9999595284461975,
      0.9998002052307129,
      0.9973256587982178,
      0.9946963787078857,
      0.9988704919815063,
      0.998585045337677,
      0.9925009608268738,
      0.9859600067138672,
      0.9918302297592163,
      0.9976049661636353,
      0.9998387098312378,
      0.9999599456787109,
      0.9999826550483704,
      0.9999884963035583,
      0.9999772310256958,
      0.9999690055847168,
      0.9999448657035828,
      0.9998965859413147,
      0.9997866749763489,
      0.9998231530189514,
      0.9998719692230225,
      0.9998448491096497,
      0.9998695850372314,
      0.9999603033065796,
      0.9999461770057678,
      0.9999604225158691,
      0.9999616742134094,
      0.9999780058860779,
      0.9999730587005615,
      0.9999297261238098,
      0.9991228580474854,
      0.9910062551498413,
      0.9827161431312561,
      0.9807803630828857,
      0.964448094367981,
      0.9586085677146912,
      0.9761300683021545,
      0.9832301139831543,
      0.9985697269439697,
      0.9998123049736023,
      0.9999290704727173,
      0.9999567866325378,
      0.9999372959136963,
      0.9999396204948425,
      0.9998552799224854,
      0.9997628927230835,
      0.9998293519020081,
      0.9999390840530396,
      0.9999760985374451,
      0.9999776482582092,
      0.9999668598175049,
      0.999497652053833,
      0.9967978000640869,
      0.9892867207527161,
      0.9824337959289551,
      0.9873470067977905,
      0.974320650100708,
      0.9827122092247009,
      0.9661767482757568,
      0.9722800850868225,
      0.9926475882530212,
      0.9982939958572388,
      0.99990314245224,
      0.9999639987945557,
      0.9999754428863525,
      0.9999768733978271,
      0.9999719858169556,
      0.99994295835495,
      0.9998023509979248,
      0.999833345413208,
      0.9998349547386169,
      0.999915599822998,
      0.9999327063560486,
      0.999945878982544,
      0.9999601244926453,
      0.9999152421951294,
      0.9998446702957153,
      0.999832808971405,
      0.9950266480445862,
      0.9984860420227051,
      0.992520272731781,
      0.9964165687561035,
      0.9999264478683472,
      0.9998942613601685,
      0.9999611377716064,
      0.999918520450592,
      0.9999390840530396,
      0.999968409538269,
      0.9999772906303406,
      0.9999626874923706,
      0.9999298453330994,
      0.9999655485153198,
      0.9999632835388184,
      0.9999763369560242,
      0.9999504685401917,
      0.9999482035636902,
      0.9998713135719299,
      0.9998632669448853,
      0.9997684359550476,
      0.9997714757919312,
      0.9998779296875,
      0.9999386668205261,
      0.9999582767486572,
      0.9999711513519287,
      0.9999800324440002,
      0.999979555606842,
      0.999984085559845,
      0.9999604225158691,
      0.9999613165855408,
      0.9998877644538879,
      0.9986492395401001,
      0.99691241979599,
      0.9938544034957886,
      0.9906728267669678,
      0.9801963567733765,
      0.9837968349456787,
      0.9904105067253113,
      0.9879457950592041,
      0.987773060798645,
      0.9978957772254944,
      0.9995736479759216,
      0.9999476671218872,
      0.9999664425849915,
      0.9999812245368958,
      0.9999803900718689,
      0.999979555606842,
      0.9999747276306152,
      0.9999539852142334,
      0.9999170303344727,
      0.999862015247345,
      0.9997753500938416,
      0.9997292160987854,
      0.9996931552886963,
      0.9997546672821045,
      0.9999409914016724,
      0.9999396204948425,
      0.9999711513519287,
      0.9999616146087646,
      0.9999385476112366,
      0.9999484419822693,
      0.9997058510780334,
      0.9998482465744019,
      0.9999542832374573,
      0.9999614357948303,
      0.9999753832817078,
      0.9999552369117737,
      0.9999699592590332,
      0.9999484419822693,
      0.99992835521698,
      0.999927282333374,
      0.9999454021453857,
      0.9999549984931946,
      0.9999467730522156,
      0.9999433755874634,
      0.9999089241027832,
      0.9999284148216248,
      0.9999664425849915,
      0.9999817609786987,
      0.9999791979789734,
      0.9999857544898987,
      0.9999740123748779,
      0.9999761581420898,
      0.9999598860740662,
      0.9999412298202515,
      0.9998036026954651,
      0.9969090819358826,
      0.9885345697402954,
      0.964836061000824,
      0.9617494940757751,
      0.9808279275894165,
      0.9927963614463806,
      0.999671995639801,
      0.9999253153800964,
      0.9999448657035828,
      0.9999629855155945,
      0.9999467730522156,
      0.9999418258666992,
      0.9999579191207886,
      0.9999195337295532,
      0.9999711513519287,
      0.9999821782112122,
      0.9999797344207764,
      0.9999778270721436,
      0.9999735951423645,
      0.9999767541885376,
      0.9999223351478577
    ],
    [
      0.9159624576568604,
      0.9402613639831543,
      0.9480375051498413,
      0.9479795098304749,
      0.950995683670044,
      0.957689106464386,
      0.9544473886489868,
      0.9512877464294434,
      0.9547879695892334,
      0.959688663482666,
      0.9522935152053833,
      0.9499980807304382,
      0.9536932706832886,
      0.9560407400131226,
      0.9519640803337097,
      0.948989748954773,
      0.9491190910339355,
      0.9568750858306885,
      0.9482024312019348,
      0.9468042254447937,
      0.958014190196991,
      0.9618855118751526,
      0.96017986536026,
      0.9610940217971802,
      0.9612031579017639,
      0.9642788767814636,
      0.9580884575843811,
      0.9582659006118774,
      0.9629096388816833,
      0.9654033184051514,
      0.9574536681175232,
      0.9567968845367432,
      0.9600887894630432,
      0.9544188380241394,
      0.9498429894447327,
      0.9416976571083069,
      0.9461818933486938,
      0.946232795715332,
      0.9432471394538879,
      0.9438731670379639,
      0.9430968165397644,
      0.939946174621582,
      0.9501722455024719,
      0.9499004483222961,
      0.9475845694541931,
      0.9514079093933105,
      0.9532380700111389,
      0.9538832902908325,
      0.9559932947158813,
      0.9542815685272217,
      0.9558640122413635,
      0.9575682282447815,
      0.9604363441467285,
      0.9547408819198608,
      0.9562490582466125,
      0.9446564316749573,
      0.9497190713882446,
      0.9452222585678101,
      0.9427289366722107,
      0.9356404542922974,
      0.930903971195221,
      0.917897641658783,
      0.9040604829788208,
      0.9998041391372681,
      0.9999477863311768,
      0.9999545216560364,
      0.9999870657920837,
      0.9999818801879883,
      0.9999872446060181,
      0.999972939491272,
      0.9999642968177795,
      0.9998458623886108,
      0.9983470439910889,
      0.9963676929473877,
      0.9992756843566895,
      0.9989941120147705,
      0.9941294193267822,
      0.989241898059845,
      0.9939066767692566,
      0.9983884692192078,
      0.9998711943626404,
      0.9999608993530273,
      0.999982476234436,
      0.9999887347221375,
      0.999977707862854,
      0.9999695420265198,
      0.9999457001686096,
      0.9998982548713684,
      0.9997904896736145,
      0.9998272657394409,
      0.9998757243156433,
      0.9998470544815063,
      0.999870777130127,
      0.9999608397483826,
      0.9999467134475708,
      0.9999609589576721,
      0.9999622106552124,
      0.9999781250953674,
      0.9999743700027466,
      0.9999406337738037,
      0.9993928074836731,
      0.9931130409240723,
      0.9873648881912231,
      0.9851412773132324,
      0.9729436039924622,
      0.9687020182609558,
      0.9815534353256226,
      0.9866918325424194,
      0.9988976716995239,
      0.9998428821563721,
      0.999933660030365,
      0.9999582767486572,
      0.9999386668205261,
      0.9999406933784485,
      0.9998583197593689,
      0.99976646900177,
      0.9998323321342468,
      0.9999404549598694,
      0.9999766945838928,
      0.9999781250953674,
      0.9999696612358093,
      0.9996346831321716,
      0.9976906180381775,
      0.9924651384353638,
      0.9866696000099182,
      0.9904525876045227,
      0.9816427826881409,
      0.9880062341690063,
      0.9750587940216064,
      0.9794934988021851,
      0.9943698644638062,
      0.9985854029655457,
      0.9999153017997742,
      0.9999674558639526,
      0.9999765753746033,
      0.9999775290489197,
      0.9999725222587585,
      0.9999439716339111,
      0.9998044967651367,
      0.9998354911804199,
      0.9998371601104736,
      0.9999174475669861,
      0.9999337196350098,
      0.999946653842926,
      0.9999610781669617,
      0.999919056892395,
      0.9998577237129211,
      0.9998553991317749,
      0.9960406422615051,
      0.9988728165626526,
      0.9947229623794556,
      0.9974554181098938,
      0.9999389052391052,
      0.9999093413352966,
      0.9999637603759766,
      0.9999229311943054,
      0.9999406933784485,
      0.9999680519104004,
      0.9999776482582092,
      0.9999631643295288,
      0.9999307990074158,
      0.9999663233757019,
      0.9999638199806213,
      0.999976634979248,
      0.9999510049819946,
      0.9999485611915588,
      0.9998716115951538,
      0.9998630881309509,
      0.9997690916061401,
      0.999772846698761,
      0.9998785257339478,
      0.9999391436576843,
      0.9999586343765259,
      0.9999714493751526,
      0.9999803900718689,
      0.9999797940254211,
      0.9999844431877136,
      0.9999619722366333,
      0.9999646544456482,
      0.9999037384986877,
      0.9990881085395813,
      0.9980195164680481,
      0.9957482814788818,
      0.9930575489997864,
      0.9856483936309814,
      0.9882231950759888,
      0.9931623339653015,
      0.9911961555480957,
      0.9917726516723633,
      0.9985981583595276,
      0.9996929168701172,
      0.9999527335166931,
      0.9999672174453735,
      0.9999815225601196,
      0.9999806880950928,
      0.9999797940254211,
      0.9999748468399048,
      0.9999539852142334,
      0.9999169111251831,
      0.9998616576194763,
      0.9997751116752625,
      0.9997295141220093,
      0.9996938705444336,
      0.9997559189796448,
      0.999941349029541,
      0.9999402165412903,
      0.999971866607666,
      0.9999625086784363,
      0.9999412298202515,
      0.9999526143074036,
      0.9997678399085999,
      0.9998830556869507,
      0.9999576807022095,
      0.9999627470970154,
      0.9999760985374451,
      0.9999558925628662,
      0.9999704957008362,
      0.9999487400054932,
      0.9999285936355591,
      0.9999273419380188,
      0.9999457001686096,
      0.9999553561210632,
      0.9999469518661499,
      0.9999434351921082,
      0.9999086856842041,
      0.9999284744262695,
      0.9999665021896362,
      0.9999818801879883,
      0.9999793767929077,
      0.9999861121177673,
      0.9999743103981018,
      0.9999764561653137,
      0.9999603033065796,
      0.9999454021453857,
      0.9998281002044678,
      0.997599184513092,
      0.9914869666099548,
      0.9735440015792847,
      0.971075177192688,
      0.9862276911735535,
      0.9944350719451904,
      0.9997009038925171,
      0.9999294877052307,
      0.9999456405639648,
      0.9999633431434631,
      0.9999467730522156,
      0.9999420046806335,
      0.9999581575393677,
      0.9999203681945801,
      0.9999714493751526,
      0.9999822974205017,
      0.9999799132347107,
      0.9999780654907227,
      0.9999738335609436,
      0.9999768137931824,
      0.9999227523803711
    ],
    [
      0.9364088773727417,
      0.9567579030990601,
      0.9625963568687439,
      0.9625767469406128,
      0.9654034972190857,
      0.9723285436630249,
      0.9693070650100708,
      0.9660361409187317,
      0.9693162441253662,
      0.9748092293739319,
      0.9680197238922119,
      0.9670667052268982,
      0.9699230194091797,
      0.9710178971290588,
      0.9677937030792236,
      0.964878261089325,
      0.9629421830177307,
      0.9673870801925659,
      0.9604088068008423,
      0.961982786655426,
      0.9711909294128418,
      0.9761625528335571,
      0.9760551452636719,
      0.9755418300628662,
      0.9761303663253784,
      0.9785388708114624,
      0.9736841917037964,
      0.9733260273933411,
      0.9779784679412842,
      0.9787012338638306,
      0.9716960787773132,
      0.9719626307487488,
      0.9746168851852417,
      0.968961775302887,
      0.9643071889877319,
      0.9582434296607971,
      0.9617987871170044,
      0.9601962566375732,
      0.9570093154907227,
      0.9570687413215637,
      0.959547221660614,
      0.9566409587860107,
      0.9621749520301819,
      0.9635124206542969,
      0.965114414691925,
      0.9664139151573181,
      0.9666152000427246,
      0.9684973955154419,
      0.9720262289047241,
      0.9696505665779114,
      0.9706220030784607,
      0.9722714424133301,
      0.9745073914527893,
      0.9685851335525513,
      0.9693508148193359,
      0.9610809683799744,
      0.9643582105636597,
      0.9609304666519165,
      0.9583628177642822,
      0.9530195593833923,
      0.9469961524009705,
      0.936741828918457,
      0.9223573803901672,
      0.9998041987419128,
      0.9999484419822693,
      0.9999549984931946,
      0.9999871253967285,
      0.9999820590019226,
      0.9999875426292419,
      0.9999743103981018,
      0.9999692440032959,
      0.999889075756073,
      0.9991165995597839,
      0.9980363249778748,
      0.9995576739311218,
      0.9993128180503845,
      0.9957900643348694,
      0.9923274517059326,
      0.9959924221038818,
      0.9990546703338623,
      0.9999075531959534,
      0.999964714050293,
      0.9999827146530151,
      0.9999889135360718,
      0.9999778866767883,
      0.999969482421875,
      0.9999451637268066,
      0.9998978972434998,
      0.9997913241386414,
      0.9998289346694946,
      0.9998758435249329,
      0.9998486638069153,
      0.9998721480369568,
      0.9999615550041199,
      0.9999472498893738,
      0.9999617338180542,
      0.9999628663063049,
      0.9999786019325256,
      0.9999758005142212,
      0.9999483227729797,
      0.9996048212051392,
      0.9950839877128601,
      0.9912124872207642,
      0.9892705082893372,
      0.980506420135498,
      0.9778355360031128,
      0.9865072965621948,
      0.9901968836784363,
      0.9992108941078186,
      0.9998651742935181,
      0.9999367594718933,
      0.9999591708183289,
      0.9999401569366455,
      0.9999421834945679,
      0.9998612403869629,
      0.9997695684432983,
      0.9998356103897095,
      0.9999415874481201,
      0.9999770522117615,
      0.99997878074646,
      0.9999728798866272,
      0.9997564554214478,
      0.9987579584121704,
      0.9955245852470398,
      0.9909918308258057,
      0.9937795400619507,
      0.9876573085784912,
      0.992507815361023,
      0.9830997586250305,
      0.9857376217842102,
      0.9959534406661987,
      0.9990659952163696,
      0.9999287724494934,
      0.9999710917472839,
      0.9999776482582092,
      0.9999781250953674,
      0.9999732971191406,
      0.9999448657035828,
      0.9998056888580322,
      0.9998376965522766,
      0.999839186668396,
      0.9999196529388428,
      0.9999351501464844,
      0.9999481439590454,
      0.9999627470970154,
      0.999922513961792,
      0.9998771548271179,
      0.9998903870582581,
      0.9974374175071716,
      0.999392032623291,
      0.996618390083313,
      0.9985498785972595,
      0.9999492764472961,
      0.999928891658783,
      0.9999664425849915,
      0.9999291300773621,
      0.9999424815177917,
      0.9999674558639526,
      0.9999780654907227,
      0.9999637007713318,
      0.9999321103096008,
      0.9999668002128601,
      0.9999645948410034,
      0.9999770522117615,
      0.9999515414237976,
      0.9999486207962036,
      0.9998718500137329,
      0.9998630285263062,
      0.9997681379318237,
      0.9997727274894714,
      0.9998785853385925,
      0.9999394416809082,
      0.9999590516090393,
      0.999971866607666,
      0.9999807476997375,
      0.9999802708625793,
      0.9999848008155823,
      0.9999638795852661,
      0.9999690055847168,
      0.9999225735664368,
      0.9995624423027039,
      0.9990753531455994,
      0.9979183673858643,
      0.9956655502319336,
      0.990695059299469,
      0.9924034476280212,
      0.9965667128562927,
      0.9956481456756592,
      0.9962729215621948,
      0.9992535710334778,
      0.9998071789741516,
      0.9999577403068542,
      0.9999679327011108,
      0.9999818205833435,
      0.9999808669090271,
      0.9999800324440002,
      0.9999750256538391,
      0.999954342842102,
      0.9999173283576965,
      0.999862015247345,
      0.9997759461402893,
      0.9997311234474182,
      0.9996957778930664,
      0.9997575283050537,
      0.999941885471344,
      0.9999408721923828,
      0.9999723434448242,
      0.9999631643295288,
      0.9999438524246216,
      0.9999567866325378,
      0.9998310208320618,
      0.9999075531959534,
      0.9999605417251587,
      0.9999639987945557,
      0.9999766945838928,
      0.9999563097953796,
      0.9999709725379944,
      0.999949038028717,
      0.9999286532402039,
      0.9999276399612427,
      0.9999460577964783,
      0.9999555945396423,
      0.999947190284729,
      0.9999436736106873,
      0.9999095797538757,
      0.9999290704727173,
      0.9999669194221497,
      0.9999819993972778,
      0.9999796748161316,
      0.9999862313270569,
      0.9999746084213257,
      0.9999766945838928,
      0.999960720539093,
      0.9999507069587708,
      0.9998692274093628,
      0.9985427856445312,
      0.9947507381439209,
      0.9828266501426697,
      0.9801992774009705,
      0.9913977980613708,
      0.9960974454879761,
      0.9997251033782959,
      0.9999321103096008,
      0.999946117401123,
      0.9999638795852661,
      0.9999465346336365,
      0.9999420046806335,
      0.9999583959579468,
      0.9999206066131592,
      0.999971866607666,
      0.9999825954437256,
      0.9999801516532898,
      0.9999784231185913,
      0.9999740123748779,
      0.9999769330024719,
      0.9999226331710815
    ],
    [
      0.9522468447685242,
      0.9697436094284058,
      0.9743484258651733,
      0.9743421077728271,
      0.9770286679267883,
      0.9821714162826538,
      0.9802559614181519,
      0.9781862497329712,
      0.9803190231323242,
      0.9839665293693542,
      0.9794204831123352,
      0.9793553352355957,
      0.9805392026901245,
      0.9803857207298279,
      0.9781714081764221,
      0.9760016798973083,
      0.9736448526382446,
      0.976117730140686,
      0.9710730910301208,
      0.9727672934532166,
      0.9804916381835938,
      0.984666645526886,
      0.9851621389389038,
      0.98363196849823,
      0.9849023818969727,
      0.9870635271072388,
      0.9843355417251587,
      0.9834626913070679,
      0.9863647222518921,
      0.9869650602340698,
      0.982429563999176,
      0.9821918606758118,
      0.9838546514511108,
      0.9804530143737793,
      0.9760326147079468,
      0.9704084396362305,
      0.9726742506027222,
      0.9714436531066895,
      0.967917263507843,
      0.9685394763946533,
      0.9722347855567932,
      0.9707943797111511,
      0.9741330146789551,
      0.9756821393966675,
      0.9784721732139587,
      0.979057252407074,
      0.9786974191665649,
      0.9812078475952148,
      0.9827127456665039,
      0.9810382127761841,
      0.9812207818031311,
      0.9821779727935791,
      0.9836975932121277,
      0.9804189205169678,
      0.9800754189491272,
      0.9739941954612732,
      0.9770501852035522,
      0.973806619644165,
      0.9699933528900146,
      0.9653167724609375,
      0.9599902629852295,
      0.9516990780830383,
      0.9352626800537109,
      0.9998056888580322,
      0.9999489784240723,
      0.999955415725708,
      0.9999862313270569,
      0.9999822378158569,
      0.9999877214431763,
      0.9999754428863525,
      0.9999727010726929,
      0.9999117255210876,
      0.9994614720344543,
      0.9990289211273193,
      0.999733567237854,
      0.9995800256729126,
      0.9979520440101624,
      0.9959052205085754,
      0.9979580044746399,
      0.9994924068450928,
      0.9999324083328247,
      0.9999680519104004,
      0.9999829530715942,
      0.9999889731407166,
      0.9999781250953674,
      0.9999697804450989,
      0.9999457001686096,
      0.9998988509178162,
      0.9997938275337219,
      0.9998311996459961,
      0.9998787045478821,
      0.9998502135276794,
      0.9998722672462463,
      0.9999617338180542,
      0.9999476671218872,
      0.9999624490737915,
      0.9999634027481079,
      0.9999788999557495,
      0.9999772310256958,
      0.9999566674232483,
      0.9997623562812805,
      0.9970839619636536,
      0.9943315982818604,
      0.9926363825798035,
      0.9858110547065735,
      0.9841557741165161,
      0.9901762008666992,
      0.9929592609405518,
      0.9994896054267883,
      0.9998898506164551,
      0.999940037727356,
      0.9999598860740662,
      0.9999406933784485,
      0.9999424815177917,
      0.9998633861541748,
      0.9997690320014954,
      0.9998363256454468,
      0.9999416470527649,
      0.9999771118164062,
      0.9999791383743286,
      0.999975323677063,
      0.9998345375061035,
      0.9993860721588135,
      0.9976619482040405,
      0.9946863651275635,
      0.9968280792236328,
      0.9923450350761414,
      0.9964513182640076,
      0.9894572496414185,
      0.991100013256073,
      0.9978099465370178,
      0.9995540976524353,
      0.9999427795410156,
      0.9999745488166809,
      0.9999787211418152,
      0.9999784827232361,
      0.9999736547470093,
      0.9999454617500305,
      0.9998066425323486,
      0.9998385310173035,
      0.9998405575752258,
      0.9999208450317383,
      0.9999354481697083,
      0.9999485611915588,
      0.999963641166687,
      0.9999264478683472,
      0.9998947381973267,
      0.9999179840087891,
      0.9987443685531616,
      0.9997516870498657,
      0.9984971880912781,
      0.999401867389679,
      0.9999613761901855,
      0.9999487400054932,
      0.9999680519104004,
      0.999934196472168,
      0.9999423623085022,
      0.9999660849571228,
      0.9999780654907227,
      0.9999637007713318,
      0.9999328255653381,
      0.9999674558639526,
      0.9999648928642273,
      0.999977171421051,
      0.9999520778656006,
      0.9999487400054932,
      0.9998717904090881,
      0.9998624324798584,
      0.9997673034667969,
      0.9997725486755371,
      0.9998783469200134,
      0.999939501285553,
      0.9999591708183289,
      0.9999722838401794,
      0.9999810457229614,
      0.9999806880950928,
      0.9999852180480957,
      0.999965250492096,
      0.9999723434448242,
      0.9999368786811829,
      0.9997929334640503,
      0.9995908141136169,
      0.9989960193634033,
      0.9978203773498535,
      0.9946320652961731,
      0.9961150288581848,
      0.9984638094902039,
      0.9980690479278564,
      0.9984135627746582,
      0.9996786713600159,
      0.9998738765716553,
      0.9999605417251587,
      0.9999684691429138,
      0.9999819993972778,
      0.999981164932251,
      0.9999802708625793,
      0.9999751448631287,
      0.9999545812606812,
      0.9999173879623413,
      0.9998616576194763,
      0.9997754693031311,
      0.9997318387031555,
      0.9996966123580933,
      0.9997580647468567,
      0.9999423027038574,
      0.9999412894248962,
      0.9999728202819824,
      0.9999638795852661,
      0.9999464154243469,
      0.9999598264694214,
      0.9998717904090881,
      0.9999215006828308,
      0.9999626278877258,
      0.999964714050293,
      0.9999769926071167,
      0.9999566078186035,
      0.9999712705612183,
      0.9999492168426514,
      0.9999284148216248,
      0.9999274015426636,
      0.9999461770057678,
      0.9999558925628662,
      0.9999471306800842,
      0.9999434351921082,
      0.999908983707428,
      0.9999289512634277,
      0.9999669194221497,
      0.9999820590019226,
      0.9999799132347107,
      0.999986469745636,
      0.9999749660491943,
      0.9999765753746033,
      0.9999605417251587,
      0.9999550580978394,
      0.9999034404754639,
      0.9993187189102173,
      0.9973564743995667,
      0.9899428486824036,
      0.9874145984649658,
      0.995338499546051,
      0.997821569442749,
      0.9997787475585938,
      0.9999353289604187,
      0.9999465346336365,
      0.9999639391899109,
      0.9999476075172424,
      0.9999417066574097,
      0.9999584555625916,
      0.999920666217804,
      0.9999719262123108,
      0.9999828338623047,
      0.9999803304672241,
      0.9999786019325256,
      0.9999740123748779,
      0.9999768733978271,
      0.9999221563339233
    ],
    [
      0.9624744057655334,
      0.9778146743774414,
      0.9812486171722412,
      0.9813939332962036,
      0.9834208488464355,
      0.9871175289154053,
      0.9861764907836914,
      0.9848067760467529,
      0.986107349395752,
      0.9885231852531433,
      0.9853162169456482,
      0.9855303764343262,
      0.9863112568855286,
      0.9857262372970581,
      0.9843520522117615,
      0.9827694892883301,
      0.9804502725601196,
      0.9815883040428162,
      0.9789634943008423,
      0.9800198078155518,
      0.9859020113945007,
      0.9898894429206848,
      0.990228533744812,
      0.9882236123085022,
      0.9896558523178101,
      0.9916836619377136,
      0.9897860884666443,
      0.9886940717697144,
      0.9910247325897217,
      0.9916674494743347,
      0.9883374571800232,
      0.9877064824104309,
      0.9892096519470215,
      0.9871532917022705,
      0.9836105108261108,
      0.9805919528007507,
      0.9823407530784607,
      0.9812058806419373,
      0.9776231050491333,
      0.9779833555221558,
      0.9805207252502441,
      0.9799883365631104,
      0.981952428817749,
      0.9831699132919312,
      0.9849583506584167,
      0.9854353666305542,
      0.9852244853973389,
      0.9873494505882263,
      0.9880667328834534,
      0.9869722723960876,
      0.9869967699050903,
      0.9876686334609985,
      0.9886980652809143,
      0.9865596294403076,
      0.9865701198577881,
      0.9838242530822754,
      0.9849436283111572,
      0.9825064539909363,
      0.9804837107658386,
      0.9770507216453552,
      0.9709532260894775,
      0.9638330936431885,
      0.9477390050888062,
      0.9998079538345337,
      0.9999500513076782,
      0.9999564290046692,
      0.9999867081642151,
      0.9999825954437256,
      0.9999880790710449,
      0.9999760985374451,
      0.9999750852584839,
      0.9999252557754517,
      0.9996708631515503,
      0.9994745254516602,
      0.9998248219490051,
      0.9997279644012451,
      0.9989811182022095,
      0.9979626536369324,
      0.9990952610969543,
      0.9997690320014954,
      0.9999479055404663,
      0.9999701976776123,
      0.999983012676239,
      0.9999892115592957,
      0.9999788999557495,
      0.9999713897705078,
      0.9999457597732544,
      0.9999015927314758,
      0.9997963309288025,
      0.9998306035995483,
      0.9998778700828552,
      0.9998511672019958,
      0.999873161315918,
      0.9999622106552124,
      0.9999476671218872,
      0.9999626874923706,
      0.9999638795852661,
      0.9999791979789734,
      0.9999780654907227,
      0.999962568283081,
      0.9998571872711182,
      0.9984276294708252,
      0.9970294237136841,
      0.99550861120224,
      0.9900484681129456,
      0.9886928796768188,
      0.9928579926490784,
      0.9949503540992737,
      0.9996615648269653,
      0.9999094605445862,
      0.9999420046806335,
      0.9999598860740662,
      0.9999407529830933,
      0.9999428987503052,
      0.9998643398284912,
      0.9997708201408386,
      0.9998388290405273,
      0.9999423623085022,
      0.999977171421051,
      0.9999791979789734,
      0.9999772310256958,
      0.9998831152915955,
      0.9996976852416992,
      0.9990771412849426,
      0.9976710081100464,
      0.9986347556114197,
      0.9962780475616455,
      0.9984307885169983,
      0.9933993220329285,
      0.9943710565567017,
      0.9989702701568604,
      0.9997827410697937,
      0.9999532699584961,
      0.9999769330024719,
      0.9999791383743286,
      0.9999786019325256,
      0.9999739527702332,
      0.9999454617500305,
      0.9998071789741516,
      0.9998391270637512,
      0.9998416304588318,
      0.9999220371246338,
      0.9999362230300903,
      0.9999492764472961,
      0.9999642968177795,
      0.9999291300773621,
      0.9999085068702698,
      0.9999369382858276,
      0.9994738101959229,
      0.999893307685852,
      0.999362051486969,
      0.9997332096099854,
      0.9999694228172302,
      0.9999606609344482,
      0.9999680519104004,
      0.9999364018440247,
      0.9999403953552246,
      0.9999647736549377,
      0.9999778270721436,
      0.999963641166687,
      0.9999332427978516,
      0.999967634677887,
      0.999965250492096,
      0.9999774098396301,
      0.9999522566795349,
      0.9999487400054932,
      0.9998719096183777,
      0.9998623728752136,
      0.9997698664665222,
      0.9997724294662476,
      0.9998775720596313,
      0.9999393820762634,
      0.999959409236908,
      0.9999725222587585,
      0.999981164932251,
      0.9999808669090271,
      0.9999855160713196,
      0.9999659657478333,
      0.999974250793457,
      0.9999455809593201,
      0.9998853206634521,
      0.9997783303260803,
      0.9994590878486633,
      0.9991229176521301,
      0.9975264072418213,
      0.9981415867805481,
      0.999242901802063,
      0.9990810751914978,
      0.9993892908096313,
      0.9998422861099243,
      0.9999086856842041,
      0.999963641166687,
      0.9999688267707825,
      0.9999820590019226,
      0.9999812245368958,
      0.9999804496765137,
      0.9999752044677734,
      0.9999547600746155,
      0.9999176859855652,
      0.9998619556427002,
      0.9997761845588684,
      0.9997333884239197,
      0.9996984601020813,
      0.9997591972351074,
      0.9999426007270813,
      0.9999417662620544,
      0.9999730587005615,
      0.9999638795852661,
      0.9999475479125977,
      0.9999616742134094,
      0.9998964071273804,
      0.9999300241470337,
      0.9999638199806213,
      0.9999650716781616,
      0.9999771118164062,
      0.9999566674232483,
      0.9999715089797974,
      0.999949038028717,
      0.9999281764030457,
      0.9999270439147949,
      0.9999460577964783,
      0.999955952167511,
      0.9999471306800842,
      0.9999433159828186,
      0.9999091625213623,
      0.9999290704727173,
      0.999967098236084,
      0.9999821186065674,
      0.9999800324440002,
      0.9999865293502808,
      0.9999750852584839,
      0.9999765753746033,
      0.9999599456787109,
      0.9999575018882751,
      0.9999189376831055,
      0.99965500831604,
      0.9986615777015686,
      0.9940992593765259,
      0.9925068020820618,
      0.9979771375656128,
      0.9989421963691711,
      0.9998213052749634,
      0.9999374151229858,
      0.9999462366104126,
      0.9999634623527527,
      0.9999470114707947,
      0.9999411106109619,
      0.9999582767486572,
      0.9999199509620667,
      0.9999721050262451,
      0.999983012676239,
      0.9999805688858032,
      0.9999786019325256,
      0.9999739527702332,
      0.9999767541885376,
      0.9999213218688965
    ],
    [
      0.9687299728393555,
      0.9822630286216736,
      0.9847423434257507,
      0.985438346862793,
      0.9871248602867126,
      0.9899150729179382,
      0.989628255367279,
      0.9885957837104797,
      0.9894960522651672,
      0.9912379384040833,
      0.9891908168792725,
      0.9892900586128235,
      0.9896152019500732,
      0.988883912563324,
      0.9880014061927795,
      0.9866877794265747,
      0.984154462814331,
      0.9844143390655518,
      0.9835788607597351,
      0.9841616153717041,
      0.9888932108879089,
      0.9927821159362793,
      0.9930499196052551,
      0.991227924823761,
      0.9928354024887085,
      0.9946826696395874,
      0.9930810332298279,
      0.9921853542327881,
      0.9942862391471863,
      0.9946010112762451,
      0.9916821122169495,
      0.991032600402832,
      0.9925286173820496,
      0.9905290603637695,
      0.9873848557472229,
      0.9858237504959106,
      0.9872374534606934,
      0.9862896203994751,
      0.9827919006347656,
      0.9834433794021606,
      0.9847682118415833,
      0.9846240282058716,
      0.9858492612838745,
      0.9870070815086365,
      0.9883368015289307,
      0.98878014087677,
      0.988593578338623,
      0.9906232357025146,
      0.9909999370574951,
      0.9902129173278809,
      0.990612268447876,
      0.9911225438117981,
      0.9916220903396606,
      0.9901350736618042,
      0.990564227104187,
      0.9886517524719238,
      0.9888629913330078,
      0.987052857875824,
      0.9858574271202087,
      0.9826927185058594,
      0.9779584407806396,
      0.9712783694267273,
      0.9559033513069153,
      0.9998064041137695,
      0.9999496340751648,
      0.9999558925628662,
      0.9999874830245972,
      0.9999822378158569,
      0.9999880194664001,
      0.9999764561653137,
      0.999976634979248,
      0.9999321103096008,
      0.9997985363006592,
      0.9996700882911682,
      0.9998608231544495,
      0.9997990727424622,
      0.9994152784347534,
      0.9990346431732178,
      0.9995589256286621,
      0.9998738765716553,
      0.9999573826789856,
      0.9999721050262451,
      0.9999828934669495,
      0.9999890923500061,
      0.9999786615371704,
      0.9999702572822571,
      0.9999463558197021,
      0.9998996257781982,
      0.9997960329055786,
      0.9998324513435364,
      0.9998798370361328,
      0.9998520016670227,
      0.9998728632926941,
      0.9999621510505676,
      0.9999476671218872,
      0.9999627470970154,
      0.9999639391899109,
      0.9999788999557495,
      0.9999784231185913,
      0.9999663233757019,
      0.9999070763587952,
      0.9991980791091919,
      0.9984720349311829,
      0.9975406527519226,
      0.9935042858123779,
      0.9914395809173584,
      0.9945304989814758,
      0.9961472749710083,
      0.9997572302818298,
      0.9999234676361084,
      0.9999426603317261,
      0.9999596476554871,
      0.9999405741691589,
      0.9999428987503052,
      0.999864935874939,
      0.9997687935829163,
      0.999837338924408,
      0.9999416470527649,
      0.9999768733978271,
      0.9999791383743286,
      0.9999783635139465,
      0.9999070167541504,
      0.9998281002044678,
      0.9995862245559692,
      0.998914361000061,
      0.999460756778717,
      0.9982365965843201,
      0.9992566108703613,
      0.9965031147003174,
      0.9965585470199585,
      0.9994741678237915,
      0.9998748898506165,
      0.9999592900276184,
      0.9999781847000122,
      0.9999792575836182,
      0.9999783635139465,
      0.9999740719795227,
      0.9999454617500305,
      0.9998067617416382,
      0.9998384118080139,
      0.9998414516448975,
      0.9999219179153442,
      0.999935507774353,
      0.9999486804008484,
      0.9999639391899109,
      0.9999313950538635,
      0.9999144673347473,
      0.9999441504478455,
      0.9997215270996094,
      0.9999404549598694,
      0.9997531175613403,
      0.9998586177825928,
      0.999974250793457,
      0.9999681711196899,
      0.9999676942825317,
      0.9999363422393799,
      0.9999378323554993,
      0.9999635219573975,
      0.9999772310256958,
      0.9999635219573975,
      0.9999334812164307,
      0.9999678134918213,
      0.9999653697013855,
      0.9999774694442749,
      0.9999522566795349,
      0.9999484419822693,
      0.9998714327812195,
      0.999861478805542,
      0.9997685551643372,
      0.9997709393501282,
      0.9998767375946045,
      0.9999392032623291,
      0.999959409236908,
      0.9999725818634033,
      0.9999812245368958,
      0.9999809861183167,
      0.9999855160713196,
      0.9999663233757019,
      0.9999755620956421,
      0.9999496936798096,
      0.9999185800552368,
      0.9998596906661987,
      0.9996601343154907,
      0.999576985836029,
      0.9988521933555603,
      0.999171793460846,
      0.9995874166488647,
      0.9995461702346802,
      0.9996786117553711,
      0.999904215335846,
      0.9999278783798218,
      0.9999671578407288,
      0.9999690055847168,
      0.9999819993972778,
      0.9999814033508301,
      0.9999803900718689,
      0.9999752640724182,
      0.9999547004699707,
      0.9999173283576965,
      0.9998615384101868,
      0.9997752904891968,
      0.9997329711914062,
      0.999697744846344,
      0.9997587203979492,
      0.9999424815177917,
      0.9999416470527649,
      0.9999729990959167,
      0.9999637603759766,
      0.9999476075172424,
      0.9999628067016602,
      0.9999127984046936,
      0.9999364018440247,
      0.9999646544456482,
      0.9999654293060303,
      0.9999773502349854,
      0.9999567866325378,
      0.9999715685844421,
      0.999949038028717,
      0.999927818775177,
      0.9999268054962158,
      0.999945878982544,
      0.9999561309814453,
      0.9999471306800842,
      0.9999430179595947,
      0.9999091029167175,
      0.9999291896820068,
      0.999967098236084,
      0.9999821186065674,
      0.9999801516532898,
      0.9999866485595703,
      0.9999749064445496,
      0.9999765753746033,
      0.9999592900276184,
      0.9999588131904602,
      0.9999265670776367,
      0.999797523021698,
      0.9992885589599609,
      0.9965805411338806,
      0.995800256729126,
      0.9990960359573364,
      0.9995520710945129,
      0.9998540282249451,
      0.9999390244483948,
      0.9999445676803589,
      0.999962329864502,
      0.9999462366104126,
      0.9999411106109619,
      0.9999582767486572,
      0.9999201893806458,
      0.9999721646308899,
      0.999983012676239,
      0.9999805688858032,
      0.9999786615371704,
      0.9999739527702332,
      0.9999767541885376,
      0.9999208450317383
    ]
  ],
  "rfd_device": "NVIDIA A30",
  "rfd_time": 82,
  "rfd_con_ref_pdb_idx": [],
  "rfd_con_hal_pdb_idx": [],
  "rfd_con_ref_idx0": [],
  "rfd_con_hal_idx0": [],
  "rfd_complex_con_ref_pdb_idx": "[('B', 17), ('B', 18), ('B', 19), ('B', 20), ('B', 21), ('B', 22), ('B', 23), ('B', 24), ('B', 25), ('B', 26), ('B', 27), ('B', 28), ('B', 29), ('B', 30), ('B', 31), ('B', 32), ('B', 33), ('B', 34), ('B', 35), ('B', 36), ('B', 37), ('B', 38), ('B', 39), ('B', 40), ('B', 41), ('B', 42), ('B', 43), ('B', 44), ('B', 45), ('B', 46), ('B', 47), ('B', 48), ('B', 49), ('B', 50), ('B', 51), ('B', 52), ('B', 53), ('B', 54), ('B', 55), ('B', 56), ('B', 57), ('B', 58), ('B', 59), ('B', 60), ('B', 61), ('B', 62), ('B', 63), ('B', 64), ('B', 65), ('B', 66), ('B', 67), ('B', 68), ('B', 69), ('B', 70), ('B', 71), ('B', 72), ('B', 73), ('B', 74), ('B', 75), ('B', 76), ('B', 77), ('B', 78), ('B', 79), ('B', 80), ('B', 81), ('B', 82), ('B', 83), ('B', 84), ('B', 85), ('B', 86), ('B', 87), ('B', 88), ('B', 89), ('B', 90), ('B', 91), ('B', 92), ('B', 93), ('B', 94), ('B', 95), ('B', 96), ('B', 97), ('B', 98), ('B', 99), ('B', 100), ('B', 101), ('B', 102), ('B', 103), ('B', 104), ('B', 105), ('B', 106), ('B', 107), ('B', 108), ('B', 109), ('B', 110), ('B', 111), ('B', 112), ('B', 113), ('B', 114), ('B', 115), ('B', 116), ('B', 117), ('B', 118), ('B', 119), ('B', 120), ('B', 121), ('B', 122), ('B', 123), ('B', 124), ('B', 125), ('B', 126), ('B', 127), ('B', 128), ('B', 129), ('B', 130), ('B', 131), ('B', 132), ('B', 133), ('B', 134), ('B', 135), ('B', 136), ('B', 137), ('B', 138), ('B', 139), ('B', 140), ('B', 141), ('B', 142), ('B', 143), ('B', 144), ('B', 145), ('B', 146), ('B', 147), ('B', 148), ('B', 149), ('B', 150), ('B', 151), ('B', 152), ('B', 153), ('B', 154), ('B', 155), ('B', 156), ('B', 157), ('B', 158), ('B', 159), ('B', 160), ('B', 161), ('B', 162), ('B', 163), ('B', 164), ('B', 165), ('B', 166), ('B', 167), ('B', 168), ('B', 169), ('B', 170), ('B', 171), ('B', 172), ('B', 173), ('B', 174), ('B', 175), ('B', 176), ('B', 177), ('B', 178), ('B', 179), ('B', 180), ('B', 181), ('B', 182), ('B', 183), ('B', 184), ('B', 185), ('B', 186), ('B', 187), ('B', 188), ('B', 189), ('B', 190), ('B', 191), ('B', 192), ('B', 193), ('B', 194), ('B', 195), ('B', 196), ('B', 197), ('B', 198), ('B', 199), ('B', 200), ('B', 201), ('B', 202), ('B', 203), ('B', 204), ('B', 205), ('B', 206), ('B', 207), ('B', 208), ('B', 209)]",
  "rfd_complex_con_hal_pdb_idx": "[('B', 64), ('B', 65), ('B', 66), ('B', 67), ('B', 68), ('B', 69), ('B', 70), ('B', 71), ('B', 72), ('B', 73), ('B', 74), ('B', 75), ('B', 76), ('B', 77), ('B', 78), ('B', 79), ('B', 80), ('B', 81), ('B', 82), ('B', 83), ('B', 84), ('B', 85), ('B', 86), ('B', 87), ('B', 88), ('B', 89), ('B', 90), ('B', 91), ('B', 92), ('B', 93), ('B', 94), ('B', 95), ('B', 96), ('B', 97), ('B', 98), ('B', 99), ('B', 100), ('B', 101), ('B', 102), ('B', 103), ('B', 104), ('B', 105), ('B', 106), ('B', 107), ('B', 108), ('B', 109), ('B', 110), ('B', 111), ('B', 112), ('B', 113), ('B', 114), ('B', 115), ('B', 116), ('B', 117), ('B', 118), ('B', 119), ('B', 120), ('B', 121), ('B', 122), ('B', 123), ('B', 124), ('B', 125), ('B', 126), ('B', 127), ('B', 128), ('B', 129), ('B', 130), ('B', 131), ('B', 132), ('B', 133), ('B', 134), ('B', 135), ('B', 136), ('B', 137), ('B', 138), ('B', 139), ('B', 140), ('B', 141), ('B', 142), ('B', 143), ('B', 144), ('B', 145), ('B', 146), ('B', 147), ('B', 148), ('B', 149), ('B', 150), ('B', 151), ('B', 152), ('B', 153), ('B', 154), ('B', 155), ('B', 156), ('B', 157), ('B', 158), ('B', 159), ('B', 160), ('B', 161), ('B', 162), ('B', 163), ('B', 164), ('B', 165), ('B', 166), ('B', 167), ('B', 168), ('B', 169), ('B', 170), ('B', 171), ('B', 172), ('B', 173), ('B', 174), ('B', 175), ('B', 176), ('B', 177), ('B', 178), ('B', 179), ('B', 180), ('B', 181), ('B', 182), ('B', 183), ('B', 184), ('B', 185), ('B', 186), ('B', 187), ('B', 188), ('B', 189), ('B', 190), ('B', 191), ('B', 192), ('B', 193), ('B', 194), ('B', 195), ('B', 196), ('B', 197), ('B', 198), ('B', 199), ('B', 200), ('B', 201), ('B', 202), ('B', 203), ('B', 204), ('B', 205), ('B', 206), ('B', 207), ('B', 208), ('B', 209), ('B', 210), ('B', 211), ('B', 212), ('B', 213), ('B', 214), ('B', 215), ('B', 216), ('B', 217), ('B', 218), ('B', 219), ('B', 220), ('B', 221), ('B', 222), ('B', 223), ('B', 224), ('B', 225), ('B', 226), ('B', 227), ('B', 228), ('B', 229), ('B', 230), ('B', 231), ('B', 232), ('B', 233), ('B', 234), ('B', 235), ('B', 236), ('B', 237), ('B', 238), ('B', 239), ('B', 240), ('B', 241), ('B', 242), ('B', 243), ('B', 244), ('B', 245), ('B', 246), ('B', 247), ('B', 248), ('B', 249), ('B', 250), ('B', 251), ('B', 252), ('B', 253), ('B', 254), ('B', 255), ('B', 256)]",
  "rfd_receptor_con_ref_pdb_idx": "[('B', 17), ('B', 18), ('B', 19), ('B', 20), ('B', 21), ('B', 22), ('B', 23), ('B', 24), ('B', 25), ('B', 26), ('B', 27), ('B', 28), ('B', 29), ('B', 30), ('B', 31), ('B', 32), ('B', 33), ('B', 34), ('B', 35), ('B', 36), ('B', 37), ('B', 38), ('B', 39), ('B', 40), ('B', 41), ('B', 42), ('B', 43), ('B', 44), ('B', 45), ('B', 46), ('B', 47), ('B', 48), ('B', 49), ('B', 50), ('B', 51), ('B', 52), ('B', 53), ('B', 54), ('B', 55), ('B', 56), ('B', 57), ('B', 58), ('B', 59), ('B', 60), ('B', 61), ('B', 62), ('B', 63), ('B', 64), ('B', 65), ('B', 66), ('B', 67), ('B', 68), ('B', 69), ('B', 70), ('B', 71), ('B', 72), ('B', 73), ('B', 74), ('B', 75), ('B', 76), ('B', 77), ('B', 78), ('B', 79), ('B', 80), ('B', 81), ('B', 82), ('B', 83), ('B', 84), ('B', 85), ('B', 86), ('B', 87), ('B', 88), ('B', 89), ('B', 90), ('B', 91), ('B', 92), ('B', 93), ('B', 94), ('B', 95), ('B', 96), ('B', 97), ('B', 98), ('B', 99), ('B', 100), ('B', 101), ('B', 102), ('B', 103), ('B', 104), ('B', 105), ('B', 106), ('B', 107), ('B', 108), ('B', 109), ('B', 110), ('B', 111), ('B', 112), ('B', 113), ('B', 114), ('B', 115), ('B', 116), ('B', 117), ('B', 118), ('B', 119), ('B', 120), ('B', 121), ('B', 122), ('B', 123), ('B', 124), ('B', 125), ('B', 126), ('B', 127), ('B', 128), ('B', 129), ('B', 130), ('B', 131), ('B', 132), ('B', 133), ('B', 134), ('B', 135), ('B', 136), ('B', 137), ('B', 138), ('B', 139), ('B', 140), ('B', 141), ('B', 142), ('B', 143), ('B', 144), ('B', 145), ('B', 146), ('B', 147), ('B', 148), ('B', 149), ('B', 150), ('B', 151), ('B', 152), ('B', 153), ('B', 154), ('B', 155), ('B', 156), ('B', 157), ('B', 158), ('B', 159), ('B', 160), ('B', 161), ('B', 162), ('B', 163), ('B', 164), ('B', 165), ('B', 166), ('B', 167), ('B', 168), ('B', 169), ('B', 170), ('B', 171), ('B', 172), ('B', 173), ('B', 174), ('B', 175), ('B', 176), ('B', 177), ('B', 178), ('B', 179), ('B', 180), ('B', 181), ('B', 182), ('B', 183), ('B', 184), ('B', 185), ('B', 186), ('B', 187), ('B', 188), ('B', 189), ('B', 190), ('B', 191), ('B', 192), ('B', 193), ('B', 194), ('B', 195), ('B', 196), ('B', 197), ('B', 198), ('B', 199), ('B', 200), ('B', 201), ('B', 202), ('B', 203), ('B', 204), ('B', 205), ('B', 206), ('B', 207), ('B', 208), ('B', 209)]",
  "rfd_receptor_con_hal_pdb_idx": "[('B', 64), ('B', 65), ('B', 66), ('B', 67), ('B', 68), ('B', 69), ('B', 70), ('B', 71), ('B', 72), ('B', 73), ('B', 74), ('B', 75), ('B', 76), ('B', 77), ('B', 78), ('B', 79), ('B', 80), ('B', 81), ('B', 82), ('B', 83), ('B', 84), ('B', 85), ('B', 86), ('B', 87), ('B', 88), ('B', 89), ('B', 90), ('B', 91), ('B', 92), ('B', 93), ('B', 94), ('B', 95), ('B', 96), ('B', 97), ('B', 98), ('B', 99), ('B', 100), ('B', 101), ('B', 102), ('B', 103), ('B', 104), ('B', 105), ('B', 106), ('B', 107), ('B', 108), ('B', 109), ('B', 110), ('B', 111), ('B', 112), ('B', 113), ('B', 114), ('B', 115), ('B', 116), ('B', 117), ('B', 118), ('B', 119), ('B', 120), ('B', 121), ('B', 122), ('B', 123), ('B', 124), ('B', 125), ('B', 126), ('B', 127), ('B', 128), ('B', 129), ('B', 130), ('B', 131), ('B', 132), ('B', 133), ('B', 134), ('B', 135), ('B', 136), ('B', 137), ('B', 138), ('B', 139), ('B', 140), ('B', 141), ('B', 142), ('B', 143), ('B', 144), ('B', 145), ('B', 146), ('B', 147), ('B', 148), ('B', 149), ('B', 150), ('B', 151), ('B', 152), ('B', 153), ('B', 154), ('B', 155), ('B', 156), ('B', 157), ('B', 158), ('B', 159), ('B', 160), ('B', 161), ('B', 162), ('B', 163), ('B', 164), ('B', 165), ('B', 166), ('B', 167), ('B', 168), ('B', 169), ('B', 170), ('B', 171), ('B', 172), ('B', 173), ('B', 174), ('B', 175), ('B', 176), ('B', 177), ('B', 178), ('B', 179), ('B', 180), ('B', 181), ('B', 182), ('B', 183), ('B', 184), ('B', 185), ('B', 186), ('B', 187), ('B', 188), ('B', 189), ('B', 190), ('B', 191), ('B', 192), ('B', 193), ('B', 194), ('B', 195), ('B', 196), ('B', 197), ('B', 198), ('B', 199), ('B', 200), ('B', 201), ('B', 202), ('B', 203), ('B', 204), ('B', 205), ('B', 206), ('B', 207), ('B', 208), ('B', 209), ('B', 210), ('B', 211), ('B', 212), ('B', 213), ('B', 214), ('B', 215), ('B', 216), ('B', 217), ('B', 218), ('B', 219), ('B', 220), ('B', 221), ('B', 222), ('B', 223), ('B', 224), ('B', 225), ('B', 226), ('B', 227), ('B', 228), ('B', 229), ('B', 230), ('B', 231), ('B', 232), ('B', 233), ('B', 234), ('B', 235), ('B', 236), ('B', 237), ('B', 238), ('B', 239), ('B', 240), ('B', 241), ('B', 242), ('B', 243), ('B', 244), ('B', 245), ('B', 246), ('B', 247), ('B', 248), ('B', 249), ('B', 250), ('B', 251), ('B', 252), ('B', 253), ('B', 254), ('B', 255), ('B', 256)]",
  "rfd_complex_con_ref_idx0": [
    0,
    1,
    2,
    3,
    4,
    5,
    6,
    7,
    8,
    9,
    10,
    11,
    12,
    13,
    14,
    15,
    16,
    17,
    18,
    19,
    20,
    21,
    22,
    23,
    24,
    25,
    26,
    27,
    28,
    29,
    30,
    31,
    32,
    33,
    34,
    35,
    36,
    37,
    38,
    39,
    40,
    41,
    42,
    43,
    44,
    45,
    46,
    47,
    48,
    49,
    50,
    51,
    52,
    53,
    54,
    55,
    56,
    57,
    58,
    59,
    60,
    61,
    62,
    63,
    64,
    65,
    66,
    67,
    68,
    69,
    70,
    71,
    72,
    73,
    74,
    75,
    76,
    77,
    78,
    79,
    80,
    81,
    82,
    83,
    84,
    85,
    86,
    87,
    88,
    89,
    90,
    91,
    92,
    93,
    94,
    95,
    96,
    97,
    98,
    99,
    100,
    101,
    102,
    103,
    104,
    105,
    106,
    107,
    108,
    109,
    110,
    111,
    112,
    113,
    114,
    115,
    116,
    117,
    118,
    119,
    120,
    121,
    122,
    123,
    124,
    125,
    126,
    127,
    128,
    129,
    130,
    131,
    132,
    133,
    134,
    135,
    136,
    137,
    138,
    139,
    140,
    141,
    142,
    143,
    144,
    145,
    146,
    147,
    148,
    149,
    150,
    151,
    152,
    153,
    154,
    155,
    156,
    157,
    158,
    159,
    160,
    161,
    162,
    163,
    164,
    165,
    166,
    167,
    168,
    169,
    170,
    171,
    172,
    173,
    174,
    175,
    176,
    177,
    178,
    179,
    180,
    181,
    182,
    183,
    184,
    185,
    186,
    187,
    188,
    189,
    190,
    191,
    192
  ],
  "rfd_complex_con_hal_idx0": [
    63,
    64,
    65,
    66,
    67,
    68,
    69,
    70,
    71,
    72,
    73,
    74,
    75,
    76,
    77,
    78,
    79,
    80,
    81,
    82,
    83,
    84,
    85,
    86,
    87,
    88,
    89,
    90,
    91,
    92,
    93,
    94,
    95,
    96,
    97,
    98,
    99,
    100,
    101,
    102,
    103,
    104,
    105,
    106,
    107,
    108,
    109,
    110,
    111,
    112,
    113,
    114,
    115,
    116,
    117,
    118,
    119,
    120,
    121,
    122,
    123,
    124,
    125,
    126,
    127,
    128,
    129,
    130,
    131,
    132,
    133,
    134,
    135,
    136,
    137,
    138,
    139,
    140,
    141,
    142,
    143,
    144,
    145,
    146,
    147,
    148,
    149,
    150,
    151,
    152,
    153,
    154,
    155,
    156,
    157,
    158,
    159,
    160,
    161,
    162,
    163,
    164,
    165,
    166,
    167,
    168,
    169,
    170,
    171,
    172,
    173,
    174,
    175,
    176,
    177,
    178,
    179,
    180,
    181,
    182,
    183,
    184,
    185,
    186,
    187,
    188,
    189,
    190,
    191,
    192,
    193,
    194,
    195,
    196,
    197,
    198,
    199,
    200,
    201,
    202,
    203,
    204,
    205,
    206,
    207,
    208,
    209,
    210,
    211,
    212,
    213,
    214,
    215,
    216,
    217,
    218,
    219,
    220,
    221,
    222,
    223,
    224,
    225,
    226,
    227,
    228,
    229,
    230,
    231,
    232,
    233,
    234,
    235,
    236,
    237,
    238,
    239,
    240,
    241,
    242,
    243,
    244,
    245,
    246,
    247,
    248,
    249,
    250,
    251,
    252,
    253,
    254,
    255
  ],
  "rfd_receptor_con_ref_idx0": [
    0,
    1,
    2,
    3,
    4,
    5,
    6,
    7,
    8,
    9,
    10,
    11,
    12,
    13,
    14,
    15,
    16,
    17,
    18,
    19,
    20,
    21,
    22,
    23,
    24,
    25,
    26,
    27,
    28,
    29,
    30,
    31,
    32,
    33,
    34,
    35,
    36,
    37,
    38,
    39,
    40,
    41,
    42,
    43,
    44,
    45,
    46,
    47,
    48,
    49,
    50,
    51,
    52,
    53,
    54,
    55,
    56,
    57,
    58,
    59,
    60,
    61,
    62,
    63,
    64,
    65,
    66,
    67,
    68,
    69,
    70,
    71,
    72,
    73,
    74,
    75,
    76,
    77,
    78,
    79,
    80,
    81,
    82,
    83,
    84,
    85,
    86,
    87,
    88,
    89,
    90,
    91,
    92,
    93,
    94,
    95,
    96,
    97,
    98,
    99,
    100,
    101,
    102,
    103,
    104,
    105,
    106,
    107,
    108,
    109,
    110,
    111,
    112,
    113,
    114,
    115,
    116,
    117,
    118,
    119,
    120,
    121,
    122,
    123,
    124,
    125,
    126,
    127,
    128,
    129,
    130,
    131,
    132,
    133,
    134,
    135,
    136,
    137,
    138,
    139,
    140,
    141,
    142,
    143,
    144,
    145,
    146,
    147,
    148,
    149,
    150,
    151,
    152,
    153,
    154,
    155,
    156,
    157,
    158,
    159,
    160,
    161,
    162,
    163,
    164,
    165,
    166,
    167,
    168,
    169,
    170,
    171,
    172,
    173,
    174,
    175,
    176,
    177,
    178,
    179,
    180,
    181,
    182,
    183,
    184,
    185,
    186,
    187,
    188,
    189,
    190,
    191,
    192
  ],
  "rfd_receptor_con_hal_idx0": [
    0,
    1,
    2,
    3,
    4,
    5,
    6,
    7,
    8,
    9,
    10,
    11,
    12,
    13,
    14,
    15,
    16,
    17,
    18,
    19,
    20,
    21,
    22,
    23,
    24,
    25,
    26,
    27,
    28,
    29,
    30,
    31,
    32,
    33,
    34,
    35,
    36,
    37,
    38,
    39,
    40,
    41,
    42,
    43,
    44,
    45,
    46,
    47,
    48,
    49,
    50,
    51,
    52,
    53,
    54,
    55,
    56,
    57,
    58,
    59,
    60,
    61,
    62,
    63,
    64,
    65,
    66,
    67,
    68,
    69,
    70,
    71,
    72,
    73,
    74,
    75,
    76,
    77,
    78,
    79,
    80,
    81,
    82,
    83,
    84,
    85,
    86,
    87,
    88,
    89,
    90,
    91,
    92,
    93,
    94,
    95,
    96,
    97,
    98,
    99,
    100,
    101,
    102,
    103,
    104,
    105,
    106,
    107,
    108,
    109,
    110,
    111,
    112,
    113,
    114,
    115,
    116,
    117,
    118,
    119,
    120,
    121,
    122,
    123,
    124,
    125,
    126,
    127,
    128,
    129,
    130,
    131,
    132,
    133,
    134,
    135,
    136,
    137,
    138,
    139,
    140,
    141,
    142,
    143,
    144,
    145,
    146,
    147,
    148,
    149,
    150,
    151,
    152,
    153,
    154,
    155,
    156,
    157,
    158,
    159,
    160,
    161,
    162,
    163,
    164,
    165,
    166,
    167,
    168,
    169,
    170,
    171,
    172,
    173,
    174,
    175,
    176,
    177,
    178,
    179,
    180,
    181,
    182,
    183,
    184,
    185,
    186,
    187,
    188,
    189,
    190,
    191,
    192
  ],
  "rfd_inpaint_str": [
    false,
    false,
    false,
    false,
    false,
    false,
    false,
    false,
    false,
    false,
    false,
    false,
    false,
    false,
    false,
    false,
    false,
    false,
    false,
    false,
    false,
    false,
    false,
    false,
    false,
    false,
    false,
    false,
    false,
    false,
    false,
    false,
    false,
    false,
    false,
    false,
    false,
    false,
    false,
    false,
    false,
    false,
    false,
    false,
    false,
    false,
    false,
    false,
    false,
    false,
    false,
    false,
    false,
    false,
    false,
    false,
    false,
    false,
    false,
    false,
    false,
    false,
    false,
    true,
    true,
    true,
    true,
    true,
    true,
    true,
    true,
    true,
    true,
    true,
    true,
    true,
    true,
    true,
    true,
    true,
    true,
    true,
    true,
    true,
    true,
    true,
    true,
    true,
    true,
    true,
    true,
    true,
    true,
    true,
    true,
    true,
    true,
    true,
    true,
    true,
    true,
    true,
    true,
    true,
    true,
    true,
    true,
    true,
    true,
    true,
    true,
    true,
    true,
    true,
    true,
    true,
    true,
    true,
    true,
    true,
    true,
    true,
    true,
    true,
    true,
    true,
    true,
    true,
    true,
    true,
    true,
    true,
    true,
    true,
    true,
    true,
    true,
    true,
    true,
    true,
    true,
    true,
    true,
    true,
    true,
    true,
    true,
    true,
    true,
    true,
    true,
    true,
    true,
    true,
    true,
    true,
    true,
    true,
    true,
    true,
    true,
    true,
    true,
    true,
    true,
    true,
    true,
    true,
    true,
    true,
    true,
    true,
    true,
    true,
    true,
    true,
    true,
    true,
    true,
    true,
    true,
    true,
    true,
    true,
    true,
    true,
    true,
    true,
    true,
    true,
    true,
    true,
    true,
    true,
    true,
    true,
    true,
    true,
    true,
    true,
    true,
    true,
    true,
    true,
    true,
    true,
    true,
    true,
    true,
    true,
    true,
    true,
    true,
    true,
    true,
    true,
    true,
    true,
    true,
    true,
    true,
    true,
    true,
    true,
    true,
    true,
    true,
    true,
    true,
    true,
    true,
    true,
    true,
    true,
    true,
    true,
    true,
    true,
    true,
    true,
    true,
    true,
    true,
    true,
    true,
    true,
    true,
    true,
    true,
    true,
    true,
    true,
    true,
    true,
    true,
    true
  ],
  "rfd_inpaint_seq": [
    false,
    false,
    false,
    false,
    false,
    false,
    false,
    false,
    false,
    false,
    false,
    false,
    false,
    false,
    false,
    false,
    false,
    false,
    false,
    false,
    false,
    false,
    false,
    false,
    false,
    false,
    false,
    false,
    false,
    false,
    false,
    false,
    false,
    false,
    false,
    false,
    false,
    false,
    false,
    false,
    false,
    false,
    false,
    false,
    false,
    false,
    false,
    false,
    false,
    false,
    false,
    false,
    false,
    false,
    false,
    false,
    false,
    false,
    false,
    false,
    false,
    false,
    false,
    true,
    true,
    true,
    true,
    true,
    true,
    true,
    true,
    true,
    true,
    true,
    true,
    true,
    true,
    true,
    true,
    true,
    true,
    true,
    true,
    true,
    true,
    true,
    true,
    true,
    true,
    true,
    true,
    true,
    true,
    true,
    true,
    true,
    true,
    true,
    true,
    true,
    true,
    true,
    true,
    true,
    true,
    true,
    true,
    true,
    true,
    true,
    true,
    true,
    true,
    true,
    true,
    true,
    true,
    true,
    true,
    true,
    true,
    true,
    true,
    true,
    true,
    true,
    true,
    true,
    true,
    true,
    true,
    true,
    true,
    true,
    true,
    true,
    true,
    true,
    true,
    true,
    true,
    true,
    true,
    true,
    true,
    true,
    true,
    true,
    true,
    true,
    true,
    true,
    true,
    true,
    true,
    true,
    true,
    true,
    true,
    true,
    true,
    true,
    true,
    true,
    true,
    true,
    true,
    true,
    true,
    true,
    true,
    true,
    true,
    true,
    true,
    true,
    true,
    true,
    true,
    true,
    true,
    true,
    true,
    true,
    true,
    true,
    true,
    true,
    true,
    true,
    true,
    true,
    true,
    true,
    true,
    true,
    true,
    true,
    true,
    true,
    true,
    true,
    true,
    true,
    true,
    true,
    true,
    true,
    true,
    true,
    true,
    true,
    true,
    true,
    true,
    true,
    true,
    true,
    true,
    true,
    true,
    true,
    true,
    true,
    true,
    true,
    true,
    true,
    true,
    true,
    true,
    true,
    true,
    true,
    true,
    true,
    true,
    true,
    true,
    true,
    true,
    true,
    true,
    true,
    true,
    true,
    true,
    true,
    true,
    true,
    true,
    true,
    true,
    true,
    true,
    true
  ],
  "rfd_sampled_mask": [
    "B17-209/0",
    "63-63"
  ],
  "rfd_mask_1d": [
    false,
    false,
    false,
    false,
    false,
    false,
    false,
    false,
    false,
    false,
    false,
    false,
    false,
    false,
    false,
    false,
    false,
    false,
    false,
    false,
    false,
    false,
    false,
    false,
    false,
    false,
    false,
    false,
    false,
    false,
    false,
    false,
    false,
    false,
    false,
    false,
    false,
    false,
    false,
    false,
    false,
    false,
    false,
    false,
    false,
    false,
    false,
    false,
    false,
    false,
    false,
    false,
    false,
    false,
    false,
    false,
    false,
    false,
    false,
    false,
    false,
    false,
    false,
    true,
    true,
    true,
    true,
    true,
    true,
    true,
    true,
    true,
    true,
    true,
    true,
    true,
    true,
    true,
    true,
    true,
    true,
    true,
    true,
    true,
    true,
    true,
    true,
    true,
    true,
    true,
    true,
    true,
    true,
    true,
    true,
    true,
    true,
    true,
    true,
    true,
    true,
    true,
    true,
    true,
    true,
    true,
    true,
    true,
    true,
    true,
    true,
    true,
    true,
    true,
    true,
    true,
    true,
    true,
    true,
    true,
    true,
    true,
    true,
    true,
    true,
    true,
    true,
    true,
    true,
    true,
    true,
    true,
    true,
    true,
    true,
    true,
    true,
    true,
    true,
    true,
    true,
    true,
    true,
    true,
    true,
    true,
    true,
    true,
    true,
    true,
    true,
    true,
    true,
    true,
    true,
    true,
    true,
    true,
    true,
    true,
    true,
    true,
    true,
    true,
    true,
    true,
    true,
    true,
    true,
    true,
    true,
    true,
    true,
    true,
    true,
    true,
    true,
    true,
    true,
    true,
    true,
    true,
    true,
    true,
    true,
    true,
    true,
    true,
    true,
    true,
    true,
    true,
    true,
    true,
    true,
    true,
    true,
    true,
    true,
    true,
    true,
    true,
    true,
    true,
    true,
    true,
    true,
    true,
    true,
    true,
    true,
    true,
    true,
    true,
    true,
    true,
    true,
    true,
    true,
    true,
    true,
    true,
    true,
    true,
    true,
    true,
    true,
    true,
    true,
    true,
    true,
    true,
    true,
    true,
    true,
    true,
    true,
    true,
    true,
    true,
    true,
    true,
    true,
    true,
    true,
    true,
    true,
    true,
    true,
    true,
    true,
    true,
    true,
    true,
    true,
    true
  ]
}
```
