## Supplementary File 1 for "ProteinDJ: a high-performance and modular protein design pipeline": fold_79.json

```
{
  "fold_id": 79,
  "rfd_config": {
    "inference": {
      "input_pdb": "3di3_il7ra.pdb",
      "num_designs": 25,
      "design_startnum": 75,
      "ckpt_override_path": null,
      "symmetry": null,
      "recenter": true,
      "radius": 10.0,
      "model_only_neighbors": false,
      "output_prefix": "./rfd_results/fold",
      "write_trajectory": false,
      "scaffold_guided": false,
      "model_runner": "SelfConditioning",
      "cautious": true,
      "align_motif": true,
      "symmetric_self_cond": true,
      "final_step": 1,
      "deterministic": false,
      "trb_save_ckpt_path": "/app/RFdiffusion/models/Complex_base_ckpt.pt",
      "schedule_directory_path": "/app/RFdiffusion/schedules",
      "model_directory_path": "/app/RFdiffusion/models"
    },
    "contigmap": {
      "contigs": [
        "B17-209/0 50-100"
      ],
      "inpaint_seq": null,
      "inpaint_str": null,
      "inpaint_str_helix": null,
      "inpaint_str_strand": null,
      "inpaint_str_loop": null,
      "provide_seq": null,
      "length": null
    },
    "model": {
      "n_extra_block": 4,
      "n_main_block": 32,
      "n_ref_block": 4,
      "d_msa": 256,
      "d_msa_full": 64,
      "d_pair": 128,
      "d_templ": 64,
      "n_head_msa": 8,
      "n_head_pair": 4,
      "n_head_templ": 4,
      "d_hidden": 32,
      "d_hidden_templ": 32,
      "p_drop": 0.15,
      "SE3_param_full": {
        "num_layers": 1,
        "num_channels": 32,
        "num_degrees": 2,
        "n_heads": 4,
        "div": 4,
        "l0_in_features": 8,
        "l0_out_features": 8,
        "l1_in_features": 3,
        "l1_out_features": 2,
        "num_edge_features": 32
      },
      "SE3_param_topk": {
        "num_layers": 1,
        "num_channels": 32,
        "num_degrees": 2,
        "n_heads": 4,
        "div": 4,
        "l0_in_features": 64,
        "l0_out_features": 64,
        "l1_in_features": 3,
        "l1_out_features": 2,
        "num_edge_features": 64
      },
      "freeze_track_motif": false,
      "use_motif_timestep": true
    },
    "diffuser": {
      "T": 50,
      "b_0": 0.01,
      "b_T": 0.07,
      "schedule_type": "linear",
      "so3_type": "igso3",
      "crd_scale": 0.25,
      "partial_T": null,
      "so3_schedule_type": "linear",
      "min_b": 1.5,
      "max_b": 2.5,
      "min_sigma": 0.02,
      "max_sigma": 1.5
    },
    "denoiser": {
      "noise_scale_ca": 0,
      "final_noise_scale_ca": 1,
      "ca_noise_schedule_type": "constant",
      "noise_scale_frame": 0,
      "final_noise_scale_frame": 1,
      "frame_noise_schedule_type": "constant"
    },
    "ppi": {
      "hotspot_res": [
        "B58",
        "B80",
        "B139"
      ]
    },
    "potentials": {
      "guiding_potentials": null,
      "guide_scale": 10,
      "guide_decay": "constant",
      "olig_inter_all": null,
      "olig_intra_all": null,
      "olig_custom_contact": null,
      "substrate": null
    },
    "contig_settings": {
      "ref_idx": null,
      "hal_idx": null,
      "idx_rf": null,
      "inpaint_seq_tensor": null
    },
    "preprocess": {
      "sidechain_input": false,
      "motif_sidechain_input": true,
      "d_t1d": 24,
      "d_t2d": 44,
      "prob_self_cond": 0.5,
      "str_self_cond": true,
      "predict_previous": false
    },
    "logging": {
      "inputs": false
    },
    "scaffoldguided": {
      "scaffoldguided": false,
      "target_pdb": false,
      "target_path": null,
      "scaffold_list": null,
      "scaffold_dir": null,
      "sampled_insertion": 0,
      "sampled_N": 0,
      "sampled_C": 0,
      "ss_mask": 0,
      "systematic": false,
      "target_ss": null,
      "target_adj": null,
      "mask_loops": true,
      "contig_crop": null
    }
  },
  "rfd_plddt": [
    [
      0.13754062354564667,
      0.13140860199928284,
      0.11700624972581863,
      0.11101928353309631,
      0.10346304625272751,
      0.09859494864940643,
      0.09440897405147552,
      0.08882953226566315,
      0.0827537551522255,
      0.08120902627706528,
      0.0799601599574089,
      0.07828715443611145,
      0.07629482448101044,
      0.07617267966270447,
      0.07618279755115509,
      0.07417497783899307,
      0.07374200224876404,
      0.07464943826198578,
      0.07286562025547028,
      0.07150014489889145,
      0.07079809159040451,
      0.0704319030046463,
      0.06814923882484436,
      0.06791672855615616,
      0.067112997174263,
      0.07093150913715363,
      0.07113028317689896,
      0.0690169632434845,
      0.06746499240398407,
      0.07047604769468307,
      0.06674166023731232,
      0.06592961400747299,
      0.06535749137401581,
      0.06731681525707245,
      0.061077527701854706,
      0.06200249120593071,
      0.061885684728622437,
      0.06143270060420036,
      0.06310024857521057,
      0.06267458945512772,
      0.06092626228928566,
      0.06090626120567322,
      0.060404758900403976,
      0.06015622988343239,
      0.061509229242801666,
      0.06094304472208023,
      0.06119367107748985,
      0.06330641359090805,
      0.06603038311004639,
      0.06440740823745728,
      0.06451141089200974,
      0.06529159843921661,
      0.06648468226194382,
      0.06487511098384857,
      0.06257852911949158,
      0.06281130760908127,
      0.0629892349243164,
      0.0576755627989769,
      0.05558747798204422,
      0.060719747096300125,
      0.06063399463891983,
      0.05650393292307854,
      0.057685486972332,
      0.06033920496702194,
      0.06177423149347305,
      0.06057098135352135,
      0.061972253024578094,
      0.06539757549762726,
      0.06737426668405533,
      0.0693739801645279,
      0.07442843914031982,
      0.07819332182407379,
      0.08287223428487778,
      0.08685746788978577,
      0.09322454035282135,
      0.10121247172355652,
      0.09739260375499725,
      0.9910253882408142,
      0.9956908226013184,
      0.9952521324157715,
      0.9982548952102661,
      0.9985412359237671,
      0.9990430474281311,
      0.9983025789260864,
      0.9967781901359558,
      0.9939793944358826,
      0.9566466808319092,
      0.9353668093681335,
      0.9815559387207031,
      0.9721649289131165,
      0.9369814395904541,
      0.8964172601699829,
      0.9304894208908081,
      0.9656603932380676,
      0.9941739439964294,
      0.9981796741485596,
      0.9993715882301331,
      0.9995085000991821,
      0.9988361597061157,
      0.9976476430892944,
      0.9930742979049683,
      0.9916476607322693,
      0.9924595952033997,
      0.9961190223693848,
      0.9980250597000122,
      0.9971054792404175,
      0.9973458647727966,
      0.9990324378013611,
      0.9989169239997864,
      0.999382734298706,
      0.9993450045585632,
      0.9992953538894653,
      0.9983126521110535,
      0.9943976402282715,
      0.9688177704811096,
      0.9086982011795044,
      0.8712628483772278,
      0.8786607980728149,
      0.8277801275253296,
      0.8303210735321045,
      0.8709601163864136,
      0.9009518623352051,
      0.9694272875785828,
      0.9851816892623901,
      0.9963900446891785,
      0.9986795783042908,
      0.9987207651138306,
      0.9989340901374817,
      0.9971158504486084,
      0.9964202046394348,
      0.9962799549102783,
      0.9979369640350342,
      0.999315619468689,
      0.9992019534111023,
      0.9980974793434143,
      0.9917829632759094,
      0.9671109914779663,
      0.9043563604354858,
      0.8868959546089172,
      0.9043936133384705,
      0.8799909353256226,
      0.8973872661590576,
      0.8700429201126099,
      0.8544217944145203,
      0.8959203958511353,
      0.9415421485900879,
      0.9816045165061951,
      0.9964459538459778,
      0.9973805546760559,
      0.9991317987442017,
      0.9986939430236816,
      0.9985506534576416,
      0.9971259832382202,
      0.9953957796096802,
      0.9951837658882141,
      0.9954756498336792,
      0.9962965250015259,
      0.9960227012634277,
      0.9948109984397888,
      0.9906527400016785,
      0.9759280681610107,
      0.9764880537986755,
      0.9264765381813049,
      0.9509255290031433,
      0.9227100610733032,
      0.9448965787887573,
      0.9887531399726868,
      0.987816572189331,
      0.9968122839927673,
      0.9960577487945557,
      0.9983009099960327,
      0.9992457628250122,
      0.9994989633560181,
      0.9993605017662048,
      0.9992406368255615,
      0.9996700882911682,
      0.9996288418769836,
      0.9998307824134827,
      0.9996473789215088,
      0.9996939897537231,
      0.9994682669639587,
      0.9991608262062073,
      0.9982088804244995,
      0.9986426830291748,
      0.9991862773895264,
      0.9995824694633484,
      0.9996934533119202,
      0.9996051788330078,
      0.9997185468673706,
      0.999565064907074,
      0.9996568560600281,
      0.9985575675964355,
      0.9972738027572632,
      0.9908177852630615,
      0.9760488867759705,
      0.9596272110939026,
      0.9313603639602661,
      0.9039223194122314,
      0.8447476625442505,
      0.8611432313919067,
      0.9008599519729614,
      0.9049340486526489,
      0.9251631498336792,
      0.9760066270828247,
      0.9867308735847473,
      0.9965860247612,
      0.9974521994590759,
      0.9990158677101135,
      0.9991471767425537,
      0.9994854927062988,
      0.999459445476532,
      0.9996484518051147,
      0.9994364380836487,
      0.9993089437484741,
      0.9985417127609253,
      0.9968542456626892,
      0.9940815567970276,
      0.992896318435669,
      0.9963107705116272,
      0.9970922470092773,
      0.9968052506446838,
      0.9968215227127075,
      0.9936526417732239,
      0.994192361831665,
      0.9852327704429626,
      0.9908729195594788,
      0.997548520565033,
      0.9985947608947754,
      0.9992991089820862,
      0.9993971586227417,
      0.9997336268424988,
      0.9996380805969238,
      0.9996068477630615,
      0.9994927644729614,
      0.9996639490127563,
      0.9997352361679077,
      0.9996424913406372,
      0.9996988773345947,
      0.9995723962783813,
      0.9996688961982727,
      0.999800443649292,
      0.999854564666748,
      0.9997837543487549,
      0.9998068809509277,
      0.9994987845420837,
      0.9994717836380005,
      0.9985478520393372,
      0.997765064239502,
      0.9911676645278931,
      0.9646702408790588,
      0.9511809349060059,
      0.8831291198730469,
      0.8469746708869934,
      0.8952338695526123,
      0.9290646314620972,
      0.9763789176940918,
      0.9910340309143066,
      0.9957432746887207,
      0.9980601072311401,
      0.9983083009719849,
      0.9985729455947876,
      0.9994957447052002,
      0.9988585710525513,
      0.9994603991508484,
      0.9997867941856384,
      0.9997667074203491,
      0.9998546838760376,
      0.9997953772544861,
      0.9998452663421631,
      0.999499499797821
    ],
    [
      0.15043297410011292,
      0.1516840010881424,
      0.13495241105556488,
      0.13235485553741455,
      0.12210272252559662,
      0.11692530661821365,
      0.11878545582294464,
      0.11360424757003784,
      0.11420939117670059,
      0.1111605167388916,
      0.10353060066699982,
      0.10228071361780167,
      0.10105103999376297,
      0.10303860902786255,
      0.09990111738443375,
      0.09912733733654022,
      0.10077296942472458,
      0.09748957306146622,
      0.09416860342025757,
      0.09153508394956589,
      0.0908169150352478,
      0.08715613186359406,
      0.08798712491989136,
      0.08621405065059662,
      0.08550596237182617,
      0.09020071476697922,
      0.09389770776033401,
      0.09385765343904495,
      0.09152036160230637,
      0.09204519540071487,
      0.0888795554637909,
      0.08890368044376373,
      0.08956056833267212,
      0.08877384662628174,
      0.0858340710401535,
      0.08847594261169434,
      0.08506007492542267,
      0.0834285095334053,
      0.08146577328443527,
      0.08101153373718262,
      0.07965219020843506,
      0.08056016266345978,
      0.08066973090171814,
      0.08406301587820053,
      0.08501031249761581,
      0.08229552209377289,
      0.08201335370540619,
      0.08277082443237305,
      0.08494868129491806,
      0.08204936236143112,
      0.08404335379600525,
      0.08254268765449524,
      0.08243272453546524,
      0.07924120128154755,
      0.07564259320497513,
      0.07881402969360352,
      0.07797643542289734,
      0.07139351218938828,
      0.06924464553594589,
      0.07474667578935623,
      0.07186292111873627,
      0.0712384283542633,
      0.07261571288108826,
      0.07422958314418793,
      0.07439597696065903,
      0.07283114641904831,
      0.0737643614411354,
      0.07702384889125824,
      0.07741458714008331,
      0.07638590037822723,
      0.07949624955654144,
      0.08841940760612488,
      0.09534565359354019,
      0.102054663002491,
      0.10472628474235535,
      0.11816737055778503,
      0.1386302411556244,
      0.994705319404602,
      0.9972453713417053,
      0.9972971677780151,
      0.9991328120231628,
      0.9992603063583374,
      0.9993504881858826,
      0.9988557696342468,
      0.9978281259536743,
      0.9955271482467651,
      0.9646984934806824,
      0.9433364272117615,
      0.9835517406463623,
      0.9733932018280029,
      0.938259482383728,
      0.9017066955566406,
      0.9383519887924194,
      0.9741525053977966,
      0.995461106300354,
      0.9985664486885071,
      0.9994845986366272,
      0.9996391534805298,
      0.9994059801101685,
      0.9990993142127991,
      0.9977000951766968,
      0.9972346425056458,
      0.997035801410675,
      0.9981294274330139,
      0.9984250664710999,
      0.9969154596328735,
      0.9963793158531189,
      0.9984951615333557,
      0.9977107644081116,
      0.9985253810882568,
      0.9983118772506714,
      0.9982476830482483,
      0.9957782626152039,
      0.9883676767349243,
      0.9414984583854675,
      0.8752530813217163,
      0.8634513020515442,
      0.8724466562271118,
      0.821235179901123,
      0.8199931383132935,
      0.8522989749908447,
      0.8697264194488525,
      0.9493041038513184,
      0.9784983396530151,
      0.9936624765396118,
      0.9976975321769714,
      0.997972309589386,
      0.9983656406402588,
      0.9957297444343567,
      0.994947075843811,
      0.9964948892593384,
      0.9980461001396179,
      0.9991514682769775,
      0.999054491519928,
      0.9978315830230713,
      0.9920178651809692,
      0.9702793955802917,
      0.9118184447288513,
      0.8929871320724487,
      0.9082537889480591,
      0.8835369348526001,
      0.9008738994598389,
      0.8712024092674255,
      0.8514230251312256,
      0.8825500011444092,
      0.9241516590118408,
      0.9628103971481323,
      0.9917718172073364,
      0.9928566217422485,
      0.9975003004074097,
      0.9955957531929016,
      0.9950466752052307,
      0.9909805059432983,
      0.9875262379646301,
      0.9881365895271301,
      0.9887888431549072,
      0.9919528365135193,
      0.9919155836105347,
      0.9866043925285339,
      0.981497049331665,
      0.9608286619186401,
      0.9673372507095337,
      0.9241515398025513,
      0.9574066996574402,
      0.9306545257568359,
      0.9521766304969788,
      0.9916552305221558,
      0.9917926788330078,
      0.997890830039978,
      0.99676513671875,
      0.9982714653015137,
      0.9989765882492065,
      0.9991782307624817,
      0.9986563920974731,
      0.9980726838111877,
      0.9992653727531433,
      0.999249279499054,
      0.9996662139892578,
      0.9992532730102539,
      0.999448835849762,
      0.9990299940109253,
      0.9987834692001343,
      0.996986448764801,
      0.997771143913269,
      0.9986394047737122,
      0.9992145299911499,
      0.9994465112686157,
      0.9991208910942078,
      0.9993960857391357,
      0.998938262462616,
      0.9992067217826843,
      0.997393012046814,
      0.9965552091598511,
      0.99083012342453,
      0.9780194759368896,
      0.9581405520439148,
      0.9345248341560364,
      0.9068020582199097,
      0.8479099273681641,
      0.8682231307029724,
      0.9075675010681152,
      0.9039445519447327,
      0.9235925674438477,
      0.9743409156799316,
      0.9860801100730896,
      0.9965463876724243,
      0.9977114796638489,
      0.9990361332893372,
      0.9993411302566528,
      0.99956876039505,
      0.9996032118797302,
      0.9996638298034668,
      0.9994639158248901,
      0.9994006752967834,
      0.9988296031951904,
      0.9978196620941162,
      0.9969687461853027,
      0.9966733455657959,
      0.9980576634407043,
      0.9982253313064575,
      0.997656524181366,
      0.9969466924667358,
      0.9932678937911987,
      0.9926589727401733,
      0.9832356572151184,
      0.9880026578903198,
      0.9958592653274536,
      0.9971339106559753,
      0.9985701441764832,
      0.9988142848014832,
      0.9995311498641968,
      0.9993409514427185,
      0.9994035959243774,
      0.9993001818656921,
      0.9994998574256897,
      0.9996511340141296,
      0.9995871186256409,
      0.9996496438980103,
      0.9994634985923767,
      0.9996237754821777,
      0.9997649192810059,
      0.999829888343811,
      0.9997463226318359,
      0.9997740983963013,
      0.9994438290596008,
      0.999394953250885,
      0.9987033009529114,
      0.9980539083480835,
      0.9921985864639282,
      0.9689425826072693,
      0.9494966268539429,
      0.8845697045326233,
      0.8436825275421143,
      0.9011749029159546,
      0.9373490810394287,
      0.9823815822601318,
      0.9937372207641602,
      0.9970165491104126,
      0.9985455274581909,
      0.9986783266067505,
      0.9985548257827759,
      0.9992104768753052,
      0.9981286525726318,
      0.9991486072540283,
      0.999596357345581,
      0.9996122717857361,
      0.999769389629364,
      0.9997259974479675,
      0.9997983574867249,
      0.9994524121284485
    ],
    [
      0.1290765106678009,
      0.13521718978881836,
      0.12760929763317108,
      0.12583914399147034,
      0.11715772747993469,
      0.11332251131534576,
      0.11348496377468109,
      0.10997934639453888,
      0.11252829432487488,
      0.1121729165315628,
      0.10350124537944794,
      0.10128332674503326,
      0.10262061655521393,
      0.10139244794845581,
      0.09852622449398041,
      0.09939683973789215,
      0.10160157829523087,
      0.09715604782104492,
      0.09480781108140945,
      0.09530697017908096,
      0.09092152118682861,
      0.09024949371814728,
      0.08929387480020523,
      0.08741600811481476,
      0.08445937186479568,
      0.0876622125506401,
      0.09227440506219864,
      0.09144331514835358,
      0.08910436183214188,
      0.09086383879184723,
      0.0885128304362297,
      0.08781641721725464,
      0.08973834663629532,
      0.09208490699529648,
      0.08601674437522888,
      0.08597994595766068,
      0.0887141078710556,
      0.08806384354829788,
      0.08432946354150772,
      0.08396652340888977,
      0.08761491626501083,
      0.08536094427108765,
      0.083643339574337,
      0.08512844145298004,
      0.08593989163637161,
      0.08220390230417252,
      0.08088105916976929,
      0.08105626702308655,
      0.08350951969623566,
      0.07832269370555878,
      0.08134153485298157,
      0.08394522964954376,
      0.08258281648159027,
      0.0804920569062233,
      0.07994458079338074,
      0.0827229917049408,
      0.07861878722906113,
      0.07155316323041916,
      0.07086155563592911,
      0.07814878225326538,
      0.07283838093280792,
      0.07127116620540619,
      0.07514768838882446,
      0.07845286279916763,
      0.07828159630298615,
      0.08030315488576889,
      0.07909458130598068,
      0.08227001875638962,
      0.08240922540426254,
      0.08420796692371368,
      0.08939965814352036,
      0.09704574942588806,
      0.10593268275260925,
      0.11208910495042801,
      0.11741628497838974,
      0.14223712682724,
      0.1592402309179306,
      0.9957097768783569,
      0.9978747963905334,
      0.9978647828102112,
      0.9993299841880798,
      0.9993856549263,
      0.9994295239448547,
      0.9989093542098999,
      0.9979248046875,
      0.9957664012908936,
      0.9657670259475708,
      0.9466073513031006,
      0.9854130744934082,
      0.9761572480201721,
      0.9430162310600281,
      0.9056676626205444,
      0.9434368014335632,
      0.9757176041603088,
      0.9959105849266052,
      0.9986949563026428,
      0.999546468257904,
      0.9997034072875977,
      0.9995481371879578,
      0.9993451237678528,
      0.9984890222549438,
      0.9980597496032715,
      0.9979205131530762,
      0.998680591583252,
      0.9988622665405273,
      0.9977956414222717,
      0.9974254369735718,
      0.9989662766456604,
      0.9984257817268372,
      0.9989598393440247,
      0.9987691640853882,
      0.9985639452934265,
      0.9964045882225037,
      0.9893534183502197,
      0.9420062303543091,
      0.8738807439804077,
      0.8630750775337219,
      0.8716295957565308,
      0.8179447650909424,
      0.8154588937759399,
      0.8492100834846497,
      0.8677692413330078,
      0.9505860805511475,
      0.9802767038345337,
      0.9946034550666809,
      0.9982074499130249,
      0.998491108417511,
      0.9988358616828918,
      0.9969794154167175,
      0.9964675307273865,
      0.9975330233573914,
      0.9985620975494385,
      0.9993709325790405,
      0.9992672204971313,
      0.9981828927993774,
      0.9930748343467712,
      0.9724788069725037,
      0.914445698261261,
      0.8939404487609863,
      0.9088585376739502,
      0.882463276386261,
      0.9009206891059875,
      0.8701396584510803,
      0.8504281640052795,
      0.88188636302948,
      0.9234285354614258,
      0.9632444977760315,
      0.9922628998756409,
      0.9935441613197327,
      0.9979938268661499,
      0.996447741985321,
      0.9963400363922119,
      0.9927106499671936,
      0.989140510559082,
      0.9895386695861816,
      0.9898731708526611,
      0.992904543876648,
      0.9926503300666809,
      0.987158477306366,
      0.9820500016212463,
      0.9600206613540649,
      0.9667298793792725,
      0.9226264953613281,
      0.957781195640564,
      0.9304577112197876,
      0.9513730406761169,
      0.9916518926620483,
      0.9919999837875366,
      0.9980435967445374,
      0.9970073699951172,
      0.9984629154205322,
      0.9992033243179321,
      0.9993868470191956,
      0.999068558216095,
      0.9986551403999329,
      0.9995022416114807,
      0.9994921684265137,
      0.9997943639755249,
      0.9995704293251038,
      0.9996703863143921,
      0.9993913173675537,
      0.9992162585258484,
      0.9980627298355103,
      0.9985454082489014,
      0.999154269695282,
      0.9995366334915161,
      0.9996700286865234,
      0.9994843602180481,
      0.9996325969696045,
      0.9993224143981934,
      0.9994680285453796,
      0.9980350136756897,
      0.9970886707305908,
      0.9917763471603394,
      0.9790924787521362,
      0.9601786136627197,
      0.937627911567688,
      0.9095388650894165,
      0.8475862741470337,
      0.868437647819519,
      0.9080930948257446,
      0.9056785702705383,
      0.9264583587646484,
      0.9759656190872192,
      0.9874158501625061,
      0.997115433216095,
      0.998211681842804,
      0.9993204474449158,
      0.9995664358139038,
      0.9997139573097229,
      0.9997445940971375,
      0.9997648596763611,
      0.9996224641799927,
      0.9995699524879456,
      0.999159038066864,
      0.9984630942344666,
      0.9979965686798096,
      0.9978558421134949,
      0.9988471865653992,
      0.9988890886306763,
      0.9984146356582642,
      0.9978798031806946,
      0.9944204092025757,
      0.9942231774330139,
      0.9846965074539185,
      0.9893038272857666,
      0.9967365860939026,
      0.9978489279747009,
      0.9990551471710205,
      0.9992290735244751,
      0.9997053742408752,
      0.9996019601821899,
      0.9996137022972107,
      0.9995514750480652,
      0.9996876120567322,
      0.9997666478157043,
      0.9997071623802185,
      0.999749481678009,
      0.9996127486228943,
      0.9997271299362183,
      0.9998383522033691,
      0.999884307384491,
      0.9998294711112976,
      0.9998476505279541,
      0.9996129274368286,
      0.9995625615119934,
      0.9989699721336365,
      0.99830561876297,
      0.992938220500946,
      0.9703232645988464,
      0.9512022137641907,
      0.8854771852493286,
      0.8431106805801392,
      0.9003798961639404,
      0.9374029040336609,
      0.9826918840408325,
      0.9940763115882874,
      0.9974161982536316,
      0.9987821578979492,
      0.9989816546440125,
      0.9989290237426758,
      0.999450147151947,
      0.9986881613731384,
      0.9994649887084961,
      0.9997479915618896,
      0.9997512698173523,
      0.9998502731323242,
      0.9998129606246948,
      0.9998601078987122,
      0.9996124505996704
    ],
    [
      0.12069762498140335,
      0.12805387377738953,
      0.12114088237285614,
      0.12305675446987152,
      0.11426259577274323,
      0.10887403786182404,
      0.10894358158111572,
      0.10500079393386841,
      0.10468361526727676,
      0.10426419973373413,
      0.09563809633255005,
      0.09250806272029877,
      0.09717404842376709,
      0.09302399307489395,
      0.0922219306230545,
      0.09276659786701202,
      0.0929182916879654,
      0.09064134955406189,
      0.08838777244091034,
      0.08725579082965851,
      0.08225464075803757,
      0.07903341948986053,
      0.08046137541532516,
      0.08071517944335938,
      0.08114144206047058,
      0.08271516859531403,
      0.08485028892755508,
      0.08605906367301941,
      0.08668765425682068,
      0.08756157010793686,
      0.08420879393815994,
      0.08222320675849915,
      0.08663256466388702,
      0.08840261399745941,
      0.0823155865073204,
      0.08112446963787079,
      0.08491665869951248,
      0.08546534180641174,
      0.07885201275348663,
      0.08278260380029678,
      0.08421756327152252,
      0.08230415731668472,
      0.08082550764083862,
      0.08245931565761566,
      0.08430058509111404,
      0.07973039150238037,
      0.07928790152072906,
      0.07855507731437683,
      0.0822240337729454,
      0.07721290737390518,
      0.08145757019519806,
      0.0817951187491417,
      0.0801951065659523,
      0.07686486095190048,
      0.07521981000900269,
      0.07839691638946533,
      0.07389430701732635,
      0.07088549435138702,
      0.07020239531993866,
      0.07417147606611252,
      0.06888816505670547,
      0.06897732615470886,
      0.0727292001247406,
      0.07495349645614624,
      0.07375788688659668,
      0.07433799654245377,
      0.07674761861562729,
      0.07803390920162201,
      0.07891474664211273,
      0.0816754400730133,
      0.08780305832624435,
      0.09220530092716217,
      0.09894583374261856,
      0.10196685045957565,
      0.10667959600687027,
      0.11849755793809891,
      0.13755914568901062,
      0.9958702921867371,
      0.997957170009613,
      0.9979336857795715,
      0.9993435740470886,
      0.9993917942047119,
      0.9994209408760071,
      0.9989221692085266,
      0.9979201555252075,
      0.9957186579704285,
      0.965455174446106,
      0.9457734823226929,
      0.9853198528289795,
      0.9759124517440796,
      0.9424591064453125,
      0.9045938849449158,
      0.9433643817901611,
      0.9758616089820862,
      0.9959543347358704,
      0.9986943602561951,
      0.9995495676994324,
      0.999703586101532,
      0.9995590448379517,
      0.9993701577186584,
      0.9984244108200073,
      0.9981725811958313,
      0.9979864358901978,
      0.998737633228302,
      0.9989159107208252,
      0.9979108572006226,
      0.9975748658180237,
      0.9990236163139343,
      0.9985155463218689,
      0.9989978671073914,
      0.9987850785255432,
      0.9985657334327698,
      0.9963482022285461,
      0.989203691482544,
      0.9414775967597961,
      0.8735929131507874,
      0.8639535903930664,
      0.8727223873138428,
      0.8197236657142639,
      0.8173507452011108,
      0.8505415916442871,
      0.8682212233543396,
      0.9504340887069702,
      0.9804338216781616,
      0.9946802258491516,
      0.9982260465621948,
      0.998516857624054,
      0.9988568425178528,
      0.9970375895500183,
      0.9965629577636719,
      0.9975842833518982,
      0.9985714554786682,
      0.9993782639503479,
      0.9992730021476746,
      0.998214840888977,
      0.9931729435920715,
      0.9727426767349243,
      0.9139188528060913,
      0.8936201930046082,
      0.9090523719787598,
      0.885158121585846,
      0.9024473428726196,
      0.8711541891098022,
      0.8503586053848267,
      0.8811138868331909,
      0.9224729537963867,
      0.9618083834648132,
      0.9919881224632263,
      0.9932407736778259,
      0.9979480504989624,
      0.9964540004730225,
      0.9965019822120667,
      0.9930359125137329,
      0.9894439578056335,
      0.9896977543830872,
      0.9897948503494263,
      0.992954671382904,
      0.992590069770813,
      0.9867627024650574,
      0.981467068195343,
      0.9582273960113525,
      0.9655863046646118,
      0.9217963218688965,
      0.9568883180618286,
      0.9296365976333618,
      0.9507039785385132,
      0.9915130138397217,
      0.9920465350151062,
      0.9980278611183167,
      0.9969366192817688,
      0.9984311461448669,
      0.9991918206214905,
      0.999377965927124,
      0.9990646243095398,
      0.9986678957939148,
      0.999509334564209,
      0.9995092749595642,
      0.9998033046722412,
      0.9995937347412109,
      0.9996866583824158,
      0.9994158148765564,
      0.999247670173645,
      0.9981243014335632,
      0.9985955357551575,
      0.9991885423660278,
      0.9995614886283875,
      0.9996874928474426,
      0.9995114207267761,
      0.9996450543403625,
      0.9993357062339783,
      0.9994694590568542,
      0.9980150461196899,
      0.9970440864562988,
      0.9916104078292847,
      0.9786854982376099,
      0.9593548774719238,
      0.93643718957901,
      0.907524824142456,
      0.8464069366455078,
      0.8650273084640503,
      0.9060027003288269,
      0.9042868614196777,
      0.9253037571907043,
      0.9755885601043701,
      0.9870516061782837,
      0.9970431327819824,
      0.9981812238693237,
      0.9993228912353516,
      0.9995698928833008,
      0.9997197389602661,
      0.9997507929801941,
      0.9997711181640625,
      0.9996335506439209,
      0.9995839595794678,
      0.9991849064826965,
      0.9985209107398987,
      0.9980857968330383,
      0.9979300498962402,
      0.9988880157470703,
      0.9989200830459595,
      0.998434841632843,
      0.9978863596916199,
      0.9943360090255737,
      0.9940420389175415,
      0.9843790531158447,
      0.9890764951705933,
      0.9966779947280884,
      0.997836709022522,
      0.9990642070770264,
      0.9992573857307434,
      0.9997196793556213,
      0.9996219277381897,
      0.9996305704116821,
      0.9995748996734619,
      0.9997043609619141,
      0.9997766613960266,
      0.9997184872627258,
      0.9997594356536865,
      0.9996269941329956,
      0.9997353553771973,
      0.9998434782028198,
      0.9998862743377686,
      0.9998319149017334,
      0.9998499155044556,
      0.9996154308319092,
      0.9995617270469666,
      0.9989528059959412,
      0.9982731342315674,
      0.992777943611145,
      0.9701773524284363,
      0.9507350921630859,
      0.8834542632102966,
      0.8388837575912476,
      0.8982252478599548,
      0.9367532730102539,
      0.9825065732002258,
      0.9939625263214111,
      0.9973325729370117,
      0.9987438321113586,
      0.9989475607872009,
      0.9989001154899597,
      0.9994437098503113,
      0.9986884593963623,
      0.999475359916687,
      0.9997545480728149,
      0.999759316444397,
      0.9998559951782227,
      0.9998199343681335,
      0.9998652338981628,
      0.9996286034584045
    ],
    [
      0.139609232544899,
      0.14719191193580627,
      0.13559448719024658,
      0.13907696306705475,
      0.13104785978794098,
      0.12261775135993958,
      0.1192503347992897,
      0.11818784475326538,
      0.11553098261356354,
      0.11515054106712341,
      0.10724446177482605,
      0.10690312087535858,
      0.10753542929887772,
      0.10284688323736191,
      0.10198807716369629,
      0.10237341374158859,
      0.09937126934528351,
      0.0998494029045105,
      0.09522831439971924,
      0.09266716986894608,
      0.08396101742982864,
      0.0814860537648201,
      0.0831824541091919,
      0.08777740597724915,
      0.08395245671272278,
      0.08790884912014008,
      0.08873145282268524,
      0.09056968241930008,
      0.09015244245529175,
      0.09351371228694916,
      0.09043519198894501,
      0.08957038819789886,
      0.09069665521383286,
      0.09395662695169449,
      0.08677646517753601,
      0.08378424495458603,
      0.08936745673418045,
      0.08863665163516998,
      0.08168338984251022,
      0.08755165338516235,
      0.09187893569469452,
      0.08884167671203613,
      0.08726854622364044,
      0.08893458545207977,
      0.09095244854688644,
      0.08409284055233002,
      0.08299075067043304,
      0.08317838609218597,
      0.08654063194990158,
      0.07855068147182465,
      0.08311210572719574,
      0.08404156565666199,
      0.08173120766878128,
      0.07820845395326614,
      0.07608687877655029,
      0.08081068843603134,
      0.0761316567659378,
      0.07349273562431335,
      0.07821333408355713,
      0.08707907795906067,
      0.07815133780241013,
      0.08143602311611176,
      0.08407507836818695,
      0.08599445223808289,
      0.08600767701864243,
      0.09108928591012955,
      0.09552556276321411,
      0.09661365300416946,
      0.10111045092344284,
      0.10285463184118271,
      0.1099269911646843,
      0.12012317776679993,
      0.1305464208126068,
      0.1371726095676422,
      0.1489282250404358,
      0.17929136753082275,
      0.1955294907093048,
      0.9962693452835083,
      0.9981751441955566,
      0.9981333613395691,
      0.9994098544120789,
      0.9994444847106934,
      0.9994587302207947,
      0.998981237411499,
      0.9979854226112366,
      0.9958987832069397,
      0.9660663604736328,
      0.9466428756713867,
      0.985893189907074,
      0.9761999845504761,
      0.9423889517784119,
      0.9048122763633728,
      0.9436527490615845,
      0.9761816263198853,
      0.9960513114929199,
      0.9987338781356812,
      0.999576985836029,
      0.9997251033782959,
      0.9996145367622375,
      0.9994626045227051,
      0.9986534714698792,
      0.9984696507453918,
      0.9983118772506714,
      0.9989680647850037,
      0.9991032481193542,
      0.998310387134552,
      0.9980371594429016,
      0.9992220401763916,
      0.9988139867782593,
      0.9991601705551147,
      0.998907744884491,
      0.9986140727996826,
      0.9962971210479736,
      0.988958477973938,
      0.9410621523857117,
      0.8735325336456299,
      0.8639729619026184,
      0.8732345700263977,
      0.8201200366020203,
      0.8178545236587524,
      0.8508687019348145,
      0.867790162563324,
      0.9499254822731018,
      0.9803786873817444,
      0.9947513937950134,
      0.9983015656471252,
      0.9986175298690796,
      0.9989790320396423,
      0.9973755478858948,
      0.9970347285270691,
      0.9979438781738281,
      0.9987643361091614,
      0.9994504451751709,
      0.9993303418159485,
      0.9982828497886658,
      0.993294894695282,
      0.9728304147720337,
      0.9139284491539001,
      0.893803060054779,
      0.9092949628829956,
      0.8851614594459534,
      0.902805745601654,
      0.8710967302322388,
      0.8493756055831909,
      0.8806309700012207,
      0.9221897125244141,
      0.9609465599060059,
      0.9917351007461548,
      0.9930810332298279,
      0.9979945421218872,
      0.9966176748275757,
      0.9969510436058044,
      0.9936138391494751,
      0.9897585511207581,
      0.9899914264678955,
      0.989810585975647,
      0.9931142330169678,
      0.992612898349762,
      0.9864445328712463,
      0.9810422658920288,
      0.9568464159965515,
      0.9649736285209656,
      0.9215946197509766,
      0.9577329158782959,
      0.9299206137657166,
      0.9511623382568359,
      0.9918652176856995,
      0.9924086928367615,
      0.9981498122215271,
      0.9970762133598328,
      0.9985083937644958,
      0.999257504940033,
      0.9994292259216309,
      0.9991614818572998,
      0.9987561106681824,
      0.9995501637458801,
      0.9995560646057129,
      0.99982750415802,
      0.9996577501296997,
      0.999737024307251,
      0.9994893074035645,
      0.9993607997894287,
      0.9983810782432556,
      0.998758852481842,
      0.9993118643760681,
      0.9996284246444702,
      0.9997329711914062,
      0.9995779991149902,
      0.9996832609176636,
      0.9993966817855835,
      0.9995149374008179,
      0.9981359839439392,
      0.9971697926521301,
      0.9918923377990723,
      0.9789950847625732,
      0.9590769410133362,
      0.9362908005714417,
      0.9083578586578369,
      0.8454363346099854,
      0.8661994934082031,
      0.9067897200584412,
      0.9042248725891113,
      0.9247907400131226,
      0.9752300381660461,
      0.9866787791252136,
      0.9970290660858154,
      0.998205840587616,
      0.9993547201156616,
      0.9996063113212585,
      0.9997451901435852,
      0.9997808933258057,
      0.9997971653938293,
      0.9996829032897949,
      0.9996371269226074,
      0.9992820024490356,
      0.9987221360206604,
      0.998347282409668,
      0.9981928467750549,
      0.9990262985229492,
      0.9990252256393433,
      0.9985015392303467,
      0.9979329705238342,
      0.9943024516105652,
      0.9939517974853516,
      0.9840885400772095,
      0.9889287948608398,
      0.9967402815818787,
      0.9979157447814941,
      0.9991361498832703,
      0.99933260679245,
      0.9997497200965881,
      0.9996711015701294,
      0.9996796250343323,
      0.9996331930160522,
      0.9997395873069763,
      0.999804675579071,
      0.9997608661651611,
      0.9997971653938293,
      0.9996851086616516,
      0.9997740387916565,
      0.9998671412467957,
      0.9999011754989624,
      0.9998510479927063,
      0.9998633861541748,
      0.9996494054794312,
      0.9995887279510498,
      0.9989895224571228,
      0.9982887506484985,
      0.9927442073822021,
      0.9702962040901184,
      0.9501960873603821,
      0.8834623098373413,
      0.8391003012657166,
      0.8984260559082031,
      0.9370782375335693,
      0.9828717708587646,
      0.9941160678863525,
      0.997391939163208,
      0.9988075494766235,
      0.9990183711051941,
      0.9989834427833557,
      0.9994968771934509,
      0.9988290667533875,
      0.9995490312576294,
      0.9997861981391907,
      0.9997950196266174,
      0.9998770952224731,
      0.999849259853363,
      0.9998860359191895,
      0.9996890425682068
    ],
    [
      0.1360207498073578,
      0.1508181393146515,
      0.14095275104045868,
      0.14148062467575073,
      0.1341482400894165,
      0.1269344836473465,
      0.12082205712795258,
      0.11559316515922546,
      0.11546464264392853,
      0.11402539908885956,
      0.1060110330581665,
      0.1065920740365982,
      0.10579941421747208,
      0.10334945470094681,
      0.10057631134986877,
      0.09953273087739944,
      0.10034945607185364,
      0.1006200760602951,
      0.09691780805587769,
      0.09222661703824997,
      0.0854659155011177,
      0.0840943306684494,
      0.08814839273691177,
      0.0923617035150528,
      0.08905661106109619,
      0.09305113554000854,
      0.0942591056227684,
      0.0948248878121376,
      0.09828639030456543,
      0.09932148456573486,
      0.09330954402685165,
      0.09102530032396317,
      0.09589932858943939,
      0.09722983837127686,
      0.08988583087921143,
      0.08723952621221542,
      0.08896612375974655,
      0.08756856620311737,
      0.08060156553983688,
      0.08773675560951233,
      0.0892610177397728,
      0.08772838115692139,
      0.08429283648729324,
      0.08776666224002838,
      0.09310880303382874,
      0.08671104907989502,
      0.08630315959453583,
      0.08800460398197174,
      0.09161287546157837,
      0.08220510184764862,
      0.08744223415851593,
      0.08993232250213623,
      0.08623778074979782,
      0.08136335760354996,
      0.08225419372320175,
      0.08432523161172867,
      0.0777319148182869,
      0.07373525202274323,
      0.08141018450260162,
      0.08551528304815292,
      0.07667959481477737,
      0.07953663915395737,
      0.08289241790771484,
      0.08432994037866592,
      0.08474045991897583,
      0.08786382526159286,
      0.09421160817146301,
      0.09548962116241455,
      0.10141918808221817,
      0.10504361987113953,
      0.11188425868749619,
      0.12141473591327667,
      0.13188201189041138,
      0.14634108543395996,
      0.15506288409233093,
      0.17644000053405762,
      0.18539413809776306,
      0.9965083003044128,
      0.9983105063438416,
      0.9982450008392334,
      0.999450147151947,
      0.999474287033081,
      0.9994843602180481,
      0.9989913105964661,
      0.9980109930038452,
      0.9959477782249451,
      0.9662672281265259,
      0.9472477436065674,
      0.9860737323760986,
      0.9764277338981628,
      0.9424861669540405,
      0.9048652648925781,
      0.9438050389289856,
      0.9764804244041443,
      0.9961465001106262,
      0.9987557530403137,
      0.999589741230011,
      0.999737024307251,
      0.999635636806488,
      0.9994973540306091,
      0.998742401599884,
      0.9985829591751099,
      0.9984288811683655,
      0.9990449547767639,
      0.999167263507843,
      0.9984351396560669,
      0.9981966614723206,
      0.9993008971214294,
      0.9989570379257202,
      0.9992555975914001,
      0.9990121722221375,
      0.998694896697998,
      0.9964309334754944,
      0.9892581701278687,
      0.9419870376586914,
      0.874225378036499,
      0.8644375205039978,
      0.8735166788101196,
      0.8198251724243164,
      0.8178046941757202,
      0.8501035571098328,
      0.8678392767906189,
      0.9501098990440369,
      0.9805142879486084,
      0.9948168396949768,
      0.998345136642456,
      0.9986323714256287,
      0.9990125894546509,
      0.9974393248558044,
      0.9971538186073303,
      0.9980548024177551,
      0.9988224506378174,
      0.9994742274284363,
      0.9993519186973572,
      0.9982967376708984,
      0.9932453036308289,
      0.9727843999862671,
      0.9135136008262634,
      0.8936147093772888,
      0.9096081256866455,
      0.886313259601593,
      0.9035474061965942,
      0.8715928792953491,
      0.8495617508888245,
      0.8809898495674133,
      0.9230642318725586,
      0.9612382650375366,
      0.9919379949569702,
      0.9931669235229492,
      0.9981389045715332,
      0.9968796372413635,
      0.9973186254501343,
      0.9941609501838684,
      0.9903450608253479,
      0.9904801249504089,
      0.9901546239852905,
      0.9934417009353638,
      0.9928125739097595,
      0.986556887626648,
      0.9811070561408997,
      0.9567477107048035,
      0.9649856686592102,
      0.9217536449432373,
      0.9577763080596924,
      0.9296208024024963,
      0.9508018493652344,
      0.9918862581253052,
      0.9922489523887634,
      0.9981552362442017,
      0.9970434904098511,
      0.9985208511352539,
      0.9992750883102417,
      0.9994237422943115,
      0.9991560578346252,
      0.9987500309944153,
      0.999548077583313,
      0.9995591044425964,
      0.9998301267623901,
      0.9996676445007324,
      0.9997484087944031,
      0.9995107054710388,
      0.9993907809257507,
      0.99845951795578,
      0.9988142848014832,
      0.99934983253479,
      0.9996463060379028,
      0.9997426867485046,
      0.9995815753936768,
      0.9996779561042786,
      0.9993747472763062,
      0.9994984269142151,
      0.9980766177177429,
      0.997081995010376,
      0.9917547702789307,
      0.9785453677177429,
      0.9582430124282837,
      0.9357119798660278,
      0.9089662432670593,
      0.846875786781311,
      0.8661380410194397,
      0.906857430934906,
      0.9038055539131165,
      0.923026442527771,
      0.973870575428009,
      0.9856224060058594,
      0.99681556224823,
      0.9981439113616943,
      0.9993479251861572,
      0.9996183514595032,
      0.9997583627700806,
      0.9997944235801697,
      0.9998089075088501,
      0.9996987581253052,
      0.9996551871299744,
      0.9993144869804382,
      0.9987897872924805,
      0.9984661340713501,
      0.9983285069465637,
      0.9991115927696228,
      0.9991035461425781,
      0.9985556602478027,
      0.9979148507118225,
      0.99400395154953,
      0.993291974067688,
      0.9830688834190369,
      0.9882800579071045,
      0.9964996576309204,
      0.9977826476097107,
      0.9990915060043335,
      0.9993317723274231,
      0.9997581243515015,
      0.9996885061264038,
      0.9996965527534485,
      0.999656617641449,
      0.9997580051422119,
      0.9998164772987366,
      0.9997752904891968,
      0.999808669090271,
      0.9997010231018066,
      0.999784529209137,
      0.9998732209205627,
      0.9999049305915833,
      0.9998562335968018,
      0.999866783618927,
      0.9996542930603027,
      0.9995874166488647,
      0.998988687992096,
      0.9982494711875916,
      0.9924593567848206,
      0.9691112041473389,
      0.9483770132064819,
      0.881165623664856,
      0.8382417559623718,
      0.898090124130249,
      0.9363918900489807,
      0.9826817512512207,
      0.9941331148147583,
      0.9974046945571899,
      0.9988304376602173,
      0.9990538954734802,
      0.9990092515945435,
      0.9995019435882568,
      0.998839795589447,
      0.9995535612106323,
      0.9997910261154175,
      0.9998019337654114,
      0.9998822808265686,
      0.9998562932014465,
      0.9998919367790222,
      0.9997034668922424
    ],
    [
      0.14714190363883972,
      0.17118233442306519,
      0.15604862570762634,
      0.1588786393404007,
      0.15259745717048645,
      0.14465847611427307,
      0.139057919383049,
      0.1316499263048172,
      0.13447809219360352,
      0.12926870584487915,
      0.11958520114421844,
      0.11818087846040726,
      0.11829465627670288,
      0.11420649290084839,
      0.11055916547775269,
      0.10998240113258362,
      0.10849471390247345,
      0.107436902821064,
      0.1020650863647461,
      0.09575587511062622,
      0.08806122839450836,
      0.08672608435153961,
      0.09322227537631989,
      0.10090050846338272,
      0.09753438085317612,
      0.10035993903875351,
      0.1024557501077652,
      0.10197725892066956,
      0.10114764422178268,
      0.106381855905056,
      0.09990885108709335,
      0.09768879413604736,
      0.10270006209611893,
      0.10332756489515305,
      0.09547494351863861,
      0.09316045045852661,
      0.09669806808233261,
      0.09320458769798279,
      0.0857437402009964,
      0.0951678454875946,
      0.09531062841415405,
      0.09490357339382172,
      0.09079601615667343,
      0.09474367648363113,
      0.09992250055074692,
      0.0913131833076477,
      0.09005574882030487,
      0.09172975271940231,
      0.09420786798000336,
      0.08494933694601059,
      0.08974354714155197,
      0.0930199921131134,
      0.08921796828508377,
      0.08545531332492828,
      0.08414795994758606,
      0.08756149560213089,
      0.07950669527053833,
      0.07615652680397034,
      0.08621695637702942,
      0.08710174262523651,
      0.07872344553470612,
      0.08248965442180634,
      0.08766484260559082,
      0.08791891485452652,
      0.0891263335943222,
      0.09415070712566376,
      0.09950077533721924,
      0.10103993862867355,
      0.1066092699766159,
      0.11004379391670227,
      0.11789702624082565,
      0.12692123651504517,
      0.13986605405807495,
      0.15946410596370697,
      0.17248296737670898,
      0.19342686235904694,
      0.20007432997226715,
      0.9967916011810303,
      0.9984481930732727,
      0.9983745813369751,
      0.9994785189628601,
      0.9995002746582031,
      0.9995001554489136,
      0.9990005493164062,
      0.9979881644248962,
      0.9958412647247314,
      0.9655761122703552,
      0.9457898736000061,
      0.9856211543083191,
      0.9757051467895508,
      0.940721333026886,
      0.9023929834365845,
      0.941379964351654,
      0.9756473898887634,
      0.996026873588562,
      0.9987274408340454,
      0.9995896220207214,
      0.9997410178184509,
      0.9996585249900818,
      0.9995359778404236,
      0.9988428950309753,
      0.998712956905365,
      0.9985655546188354,
      0.9991432428359985,
      0.9992541074752808,
      0.9986099004745483,
      0.9984034299850464,
      0.9993897676467896,
      0.9991041421890259,
      0.9993390440940857,
      0.9990891814231873,
      0.9987348914146423,
      0.9963815212249756,
      0.9886882901191711,
      0.9409172534942627,
      0.8724693059921265,
      0.862348735332489,
      0.8719053864479065,
      0.8176014423370361,
      0.8153706192970276,
      0.8485785722732544,
      0.8662562966346741,
      0.9494094848632812,
      0.9802408814430237,
      0.9948118925094604,
      0.9983629584312439,
      0.998681902885437,
      0.9990823268890381,
      0.9976258277893066,
      0.997373104095459,
      0.9982073307037354,
      0.9989089965820312,
      0.9995071291923523,
      0.9993658661842346,
      0.9982795715332031,
      0.9930521249771118,
      0.9720830321311951,
      0.9108534455299377,
      0.8911864757537842,
      0.9080716371536255,
      0.8840345740318298,
      0.9019150733947754,
      0.8667271137237549,
      0.8449630737304688,
      0.8793965578079224,
      0.9221096634864807,
      0.9605803489685059,
      0.9917153716087341,
      0.9932126402854919,
      0.9981819987297058,
      0.9970460534095764,
      0.9976139664649963,
      0.9946895241737366,
      0.9909442663192749,
      0.9909824132919312,
      0.990474283695221,
      0.9937636852264404,
      0.9930042624473572,
      0.9866023063659668,
      0.9809948205947876,
      0.9559478163719177,
      0.9641962051391602,
      0.9203546643257141,
      0.9570683240890503,
      0.928483247756958,
      0.9502090215682983,
      0.991885781288147,
      0.9922865629196167,
      0.9982127547264099,
      0.997105598449707,
      0.9985373020172119,
      0.9993045330047607,
      0.9994438886642456,
      0.9991757273674011,
      0.9987704753875732,
      0.999566912651062,
      0.9995844960212708,
      0.999843180179596,
      0.9996979832649231,
      0.9997714757919312,
      0.9995502233505249,
      0.9994460940361023,
      0.9985881447792053,
      0.9989117980003357,
      0.9994110465049744,
      0.9996799230575562,
      0.9997662305831909,
      0.9996175169944763,
      0.9997005462646484,
      0.9994117021560669,
      0.9995270371437073,
      0.998127281665802,
      0.9971373677253723,
      0.9918195605278015,
      0.9786316156387329,
      0.9580828547477722,
      0.9349167346954346,
      0.9078763723373413,
      0.8459279537200928,
      0.865808367729187,
      0.9063922762870789,
      0.903321385383606,
      0.9227645397186279,
      0.9740147590637207,
      0.9858165383338928,
      0.996916651725769,
      0.9982278943061829,
      0.9993877410888672,
      0.9996485710144043,
      0.9997771382331848,
      0.9998108744621277,
      0.9998218417167664,
      0.9997215867042542,
      0.9996800422668457,
      0.9993667602539062,
      0.9988917112350464,
      0.9985923171043396,
      0.9984726309776306,
      0.9991960525512695,
      0.9991922378540039,
      0.9986851811408997,
      0.9980568289756775,
      0.9942007064819336,
      0.993546187877655,
      0.9832625985145569,
      0.9884056448936462,
      0.9966117143630981,
      0.99785977602005,
      0.9991487264633179,
      0.9993798732757568,
      0.999778151512146,
      0.9997156262397766,
      0.9997211694717407,
      0.9996870756149292,
      0.9997797012329102,
      0.999832808971405,
      0.9997954964637756,
      0.9998265504837036,
      0.999727725982666,
      0.999802827835083,
      0.9998840689659119,
      0.9999119639396667,
      0.9998651146888733,
      0.9998739361763,
      0.999668538570404,
      0.9996045231819153,
      0.9990231990814209,
      0.9982753992080688,
      0.9926644563674927,
      0.9698484539985657,
      0.9488542079925537,
      0.8807182312011719,
      0.8371232151985168,
      0.8972398042678833,
      0.9364054203033447,
      0.9829452037811279,
      0.994344174861908,
      0.9975464344024658,
      0.9988953471183777,
      0.9990972280502319,
      0.9990494251251221,
      0.9995197057723999,
      0.9988757371902466,
      0.9995777010917664,
      0.9998041987419128,
      0.9998173713684082,
      0.9998916983604431,
      0.9998688101768494,
      0.9999013543128967,
      0.9997307658195496
    ],
    [
      0.16241875290870667,
      0.19471056759357452,
      0.19415785372257233,
      0.19366160035133362,
      0.1835949420928955,
      0.18226712942123413,
      0.16434280574321747,
      0.15371190011501312,
      0.1620764583349228,
      0.1563992202281952,
      0.14025864005088806,
      0.13260044157505035,
      0.1418759673833847,
      0.13316619396209717,
      0.12444837391376495,
      0.1226644292473793,
      0.12454599142074585,
      0.11980821192264557,
      0.11220549046993256,
      0.11148470640182495,
      0.10736548900604248,
      0.10760359466075897,
      0.11194510012865067,
      0.116718590259552,
      0.11585649847984314,
      0.12141358852386475,
      0.11696972697973251,
      0.11725088953971863,
      0.11509459465742111,
      0.11742973327636719,
      0.11253535747528076,
      0.11071021854877472,
      0.10961797833442688,
      0.11362423002719879,
      0.10429312288761139,
      0.10193783044815063,
      0.10605961084365845,
      0.1047242134809494,
      0.09209651499986649,
      0.10341719537973404,
      0.10368914902210236,
      0.1029542088508606,
      0.09655163437128067,
      0.09922502934932709,
      0.10934720933437347,
      0.09878449141979218,
      0.0960937961935997,
      0.09737250953912735,
      0.10155650973320007,
      0.0889643132686615,
      0.09245224297046661,
      0.09787881374359131,
      0.0927169919013977,
      0.09069624543190002,
      0.09110929816961288,
      0.09412607550621033,
      0.08689245581626892,
      0.08731645345687866,
      0.09219487011432648,
      0.09566605091094971,
      0.08432288467884064,
      0.08744426816701889,
      0.09606145322322845,
      0.09793204069137573,
      0.09796090424060822,
      0.10503591597080231,
      0.10892477631568909,
      0.1080487072467804,
      0.11340904980897903,
      0.11854313313961029,
      0.1262589693069458,
      0.13686566054821014,
      0.15557123720645905,
      0.17127950489521027,
      0.1822812855243683,
      0.19736066460609436,
      0.21195624768733978,
      0.9972054958343506,
      0.9986817240715027,
      0.9986123442649841,
      0.9995529055595398,
      0.9995507597923279,
      0.9995424747467041,
      0.9990058541297913,
      0.9979591965675354,
      0.995790421962738,
      0.9648529291152954,
      0.9451255798339844,
      0.985693633556366,
      0.975854754447937,
      0.9409130811691284,
      0.9019118547439575,
      0.940605640411377,
      0.9751052260398865,
      0.9959967136383057,
      0.9987298846244812,
      0.9996070861816406,
      0.9997634291648865,
      0.9996978640556335,
      0.9995985627174377,
      0.9990017414093018,
      0.998875081539154,
      0.998729407787323,
      0.999237596988678,
      0.9993348121643066,
      0.9987533688545227,
      0.9985693693161011,
      0.999467134475708,
      0.9992245435714722,
      0.9994303584098816,
      0.9991841912269592,
      0.9988391995429993,
      0.9965265393257141,
      0.9887778759002686,
      0.9406231045722961,
      0.8705381155014038,
      0.8584504127502441,
      0.8715130686759949,
      0.8170620799064636,
      0.8156074285507202,
      0.8480894565582275,
      0.8654007911682129,
      0.9491181373596191,
      0.9803146123886108,
      0.994920551776886,
      0.9984411001205444,
      0.9987481832504272,
      0.9991608262062073,
      0.9978559017181396,
      0.9976516962051392,
      0.9984037280082703,
      0.9990202784538269,
      0.9995496273040771,
      0.9994004368782043,
      0.9983155131340027,
      0.9930493831634521,
      0.9717236161231995,
      0.9104663729667664,
      0.8904632329940796,
      0.9071722030639648,
      0.8826003670692444,
      0.9010003805160522,
      0.8631935715675354,
      0.838617205619812,
      0.8772805333137512,
      0.9211241006851196,
      0.9603678584098816,
      0.9919187426567078,
      0.9934898614883423,
      0.9983797073364258,
      0.9973436594009399,
      0.9979387521743774,
      0.9951578378677368,
      0.9913085103034973,
      0.9916026592254639,
      0.9909638166427612,
      0.9943643808364868,
      0.9935930371284485,
      0.9869951009750366,
      0.9812679290771484,
      0.9554539322853088,
      0.9635923504829407,
      0.9188570976257324,
      0.9561359882354736,
      0.9271653890609741,
      0.9491899013519287,
      0.991888701915741,
      0.9921388030052185,
      0.9982485771179199,
      0.997160017490387,
      0.9985879063606262,
      0.9993724822998047,
      0.9995025992393494,
      0.9992712736129761,
      0.998923122882843,
      0.9996129870414734,
      0.9996352195739746,
      0.9998636841773987,
      0.9997410774230957,
      0.999799907207489,
      0.9995995163917542,
      0.9995083808898926,
      0.9987397193908691,
      0.9990256428718567,
      0.9994802474975586,
      0.9997216463088989,
      0.9997977018356323,
      0.999674379825592,
      0.9997404217720032,
      0.9994922876358032,
      0.9995864629745483,
      0.9983213543891907,
      0.9973261952400208,
      0.9920969009399414,
      0.9789249300956726,
      0.9587909579277039,
      0.9356427788734436,
      0.9079915285110474,
      0.8447951078414917,
      0.8649235963821411,
      0.9067332744598389,
      0.9035549163818359,
      0.9231046438217163,
      0.9743324518203735,
      0.9861510992050171,
      0.9971024990081787,
      0.998409628868103,
      0.9994623064994812,
      0.9996994733810425,
      0.9998058676719666,
      0.9998354911804199,
      0.999841034412384,
      0.9997499585151672,
      0.9997067451477051,
      0.999419629573822,
      0.9990017414093018,
      0.9987553954124451,
      0.9986738562583923,
      0.999338686466217,
      0.9993339776992798,
      0.9988955855369568,
      0.998291015625,
      0.9945123791694641,
      0.9939314126968384,
      0.9835794568061829,
      0.988826334476471,
      0.9969094395637512,
      0.9980784058570862,
      0.9992650747299194,
      0.9994567632675171,
      0.9998043775558472,
      0.9997485876083374,
      0.9997508525848389,
      0.9997217655181885,
      0.9998061060905457,
      0.9998517036437988,
      0.9998174905776978,
      0.9998444318771362,
      0.9997539520263672,
      0.9998224377632141,
      0.9998968243598938,
      0.9999216198921204,
      0.9998793005943298,
      0.9998871088027954,
      0.999706506729126,
      0.9996499419212341,
      0.9991304278373718,
      0.9983951449394226,
      0.9928370714187622,
      0.9697864055633545,
      0.9486538171768188,
      0.8797546625137329,
      0.8349533081054688,
      0.8961494565010071,
      0.9359760284423828,
      0.9828749895095825,
      0.9945312142372131,
      0.9977349042892456,
      0.9990039467811584,
      0.9992005228996277,
      0.9991631507873535,
      0.9995715022087097,
      0.9989763498306274,
      0.9996296167373657,
      0.9998273849487305,
      0.999838650226593,
      0.9999038577079773,
      0.9998829364776611,
      0.9999117255210876,
      0.9997568130493164
    ],
    [
      0.17801491916179657,
      0.2125251442193985,
      0.21938969194889069,
      0.21830841898918152,
      0.215491384267807,
      0.22032926976680756,
      0.1920544058084488,
      0.17645388841629028,
      0.1853211522102356,
      0.1868850588798523,
      0.16612738370895386,
      0.15629050135612488,
      0.16907553374767303,
      0.159038245677948,
      0.14581894874572754,
      0.14376281201839447,
      0.1496085226535797,
      0.14191515743732452,
      0.13389341533184052,
      0.13585269451141357,
      0.13734115660190582,
      0.13447561860084534,
      0.13764822483062744,
      0.13907325267791748,
      0.1393016278743744,
      0.14780090749263763,
      0.14231014251708984,
      0.13881069421768188,
      0.14210358262062073,
      0.14230267703533173,
      0.1324256807565689,
      0.13064774870872498,
      0.1291062831878662,
      0.1378880739212036,
      0.1254872977733612,
      0.12371162325143814,
      0.129208505153656,
      0.12853316962718964,
      0.11227699369192123,
      0.12027691304683685,
      0.12748071551322937,
      0.12212914228439331,
      0.11415798962116241,
      0.11592282354831696,
      0.13170009851455688,
      0.11918331682682037,
      0.11248715221881866,
      0.11288747936487198,
      0.12243619561195374,
      0.1040680930018425,
      0.11059706658124924,
      0.11475696414709091,
      0.10857982188463211,
      0.10195446759462357,
      0.10816489905118942,
      0.10694561153650284,
      0.09883292019367218,
      0.09843145310878754,
      0.10517063736915588,
      0.10488993674516678,
      0.09350662678480148,
      0.10074228048324585,
      0.11378462612628937,
      0.11452783644199371,
      0.11668170988559723,
      0.12085594236850739,
      0.12507736682891846,
      0.12122808396816254,
      0.1300576627254486,
      0.13674022257328033,
      0.14388234913349152,
      0.15624049305915833,
      0.1835898756980896,
      0.19231420755386353,
      0.19500470161437988,
      0.20934773981571198,
      0.22215506434440613,
      0.997675359249115,
      0.9989332556724548,
      0.9988371133804321,
      0.9996173977851868,
      0.9995932579040527,
      0.9995607137680054,
      0.999029815196991,
      0.9979676604270935,
      0.9958348274230957,
      0.9647469520568848,
      0.9452528357505798,
      0.9860674142837524,
      0.9765162467956543,
      0.9416723251342773,
      0.9014788866043091,
      0.9405558705329895,
      0.9749223589897156,
      0.9960070848464966,
      0.9987500309944153,
      0.9996317028999329,
      0.9997855424880981,
      0.9997297525405884,
      0.9996541738510132,
      0.999154806137085,
      0.9990499019622803,
      0.9989219903945923,
      0.9993569254875183,
      0.9994457960128784,
      0.9989638924598694,
      0.9988188743591309,
      0.9995703101158142,
      0.9993967413902283,
      0.9995538592338562,
      0.9993650317192078,
      0.9990286231040955,
      0.9969853162765503,
      0.9894909858703613,
      0.9415839910507202,
      0.8641605377197266,
      0.8530579209327698,
      0.8691381216049194,
      0.8107168078422546,
      0.8123890161514282,
      0.8472957611083984,
      0.8653874397277832,
      0.9505664110183716,
      0.9812399744987488,
      0.995358407497406,
      0.9986176490783691,
      0.9989057183265686,
      0.9992889761924744,
      0.9982143640518188,
      0.998063862323761,
      0.9986691474914551,
      0.9991668462753296,
      0.9996140003204346,
      0.9994627237319946,
      0.9984079599380493,
      0.993204653263092,
      0.971584677696228,
      0.9087555408477783,
      0.8872562646865845,
      0.9048327207565308,
      0.8777757287025452,
      0.8976032137870789,
      0.8558330535888672,
      0.8317893147468567,
      0.8737368583679199,
      0.9201229214668274,
      0.9611077904701233,
      0.9923843145370483,
      0.9942057728767395,
      0.9987490177154541,
      0.9980488419532776,
      0.9984939098358154,
      0.9961978793144226,
      0.992757260799408,
      0.9930369257926941,
      0.9924880266189575,
      0.995653510093689,
      0.9947199821472168,
      0.9881079792976379,
      0.9819279313087463,
      0.9551865458488464,
      0.9627962112426758,
      0.91692054271698,
      0.95484459400177,
      0.9254263639450073,
      0.9479591846466064,
      0.9916718006134033,
      0.9919126033782959,
      0.9983181357383728,
      0.9973061680793762,
      0.9986998438835144,
      0.9994720220565796,
      0.9995782971382141,
      0.9994065165519714,
      0.999122679233551,
      0.9996705651283264,
      0.9996917247772217,
      0.999884307384491,
      0.9997832775115967,
      0.9998296499252319,
      0.9996523261070251,
      0.9995753169059753,
      0.9989054799079895,
      0.9991492629051208,
      0.9995577335357666,
      0.9997656345367432,
      0.9998294711112976,
      0.9997301697731018,
      0.9997796416282654,
      0.9995831847190857,
      0.9996574521064758,
      0.9985494613647461,
      0.9975249171257019,
      0.9924091696739197,
      0.9791027903556824,
      0.9591574668884277,
      0.9356963038444519,
      0.9075098633766174,
      0.8430707454681396,
      0.8629527688026428,
      0.9076377153396606,
      0.9039801359176636,
      0.9238699078559875,
      0.9750731587409973,
      0.9869102835655212,
      0.9974278807640076,
      0.9986861944198608,
      0.9995557069778442,
      0.9997537732124329,
      0.9998355507850647,
      0.9998612999916077,
      0.999861478805542,
      0.9997826218605042,
      0.9997401237487793,
      0.9994933605194092,
      0.9991493821144104,
      0.9989421963691711,
      0.998888373374939,
      0.9994739890098572,
      0.9994755983352661,
      0.9991576671600342,
      0.9986448287963867,
      0.995124101638794,
      0.9947636127471924,
      0.9845293760299683,
      0.989612340927124,
      0.9973356127738953,
      0.9983896613121033,
      0.9994092583656311,
      0.999545693397522,
      0.9998332262039185,
      0.9997880458831787,
      0.9997854828834534,
      0.9997625946998596,
      0.9998374581336975,
      0.9998733401298523,
      0.9998434782028198,
      0.999866247177124,
      0.9997865557670593,
      0.9998456835746765,
      0.9999111294746399,
      0.9999318718910217,
      0.9998947381973267,
      0.999901294708252,
      0.9997498989105225,
      0.9997043013572693,
      0.9992596507072449,
      0.9985259771347046,
      0.9931536316871643,
      0.9694898724555969,
      0.9490016102790833,
      0.8810873031616211,
      0.8357911705970764,
      0.8966779112815857,
      0.9359300136566162,
      0.9829751253128052,
      0.9948140382766724,
      0.9980452060699463,
      0.999158501625061,
      0.9993657469749451,
      0.9993325471878052,
      0.9996472001075745,
      0.999156653881073,
      0.9996945261955261,
      0.999854326248169,
      0.9998620748519897,
      0.9999171495437622,
      0.9998989701271057,
      0.9999234676361084,
      0.9997872710227966
    ],
    [
      0.1963450312614441,
      0.2496558427810669,
      0.2670244574546814,
      0.2722230851650238,
      0.27884867787361145,
      0.2839673161506653,
      0.2560073733329773,
      0.2361316680908203,
      0.24513065814971924,
      0.24343255162239075,
      0.21673767268657684,
      0.19898968935012817,
      0.2215670347213745,
      0.21159520745277405,
      0.18436302244663239,
      0.1818791627883911,
      0.19878624379634857,
      0.17793628573417664,
      0.1647554337978363,
      0.17493446171283722,
      0.18322473764419556,
      0.17142629623413086,
      0.16478654742240906,
      0.16129258275032043,
      0.16405396163463593,
      0.17029441893100739,
      0.16477704048156738,
      0.15979859232902527,
      0.16279728710651398,
      0.17219077050685883,
      0.15831652283668518,
      0.14986024796962738,
      0.15378524363040924,
      0.16266633570194244,
      0.15072864294052124,
      0.14424818754196167,
      0.15386039018630981,
      0.15762178599834442,
      0.13406461477279663,
      0.14428919553756714,
      0.15553425252437592,
      0.14770939946174622,
      0.13730302453041077,
      0.1397017538547516,
      0.1524275541305542,
      0.14343510568141937,
      0.13544176518917084,
      0.13526597619056702,
      0.14503294229507446,
      0.12791162729263306,
      0.12858405709266663,
      0.1310466229915619,
      0.12824928760528564,
      0.12398101389408112,
      0.1209997832775116,
      0.12570853531360626,
      0.11949867010116577,
      0.11728855222463608,
      0.12412551045417786,
      0.1232592985033989,
      0.11473683267831802,
      0.12628556787967682,
      0.1356399655342102,
      0.13903486728668213,
      0.1396244764328003,
      0.14429980516433716,
      0.1496647298336029,
      0.14617154002189636,
      0.15195518732070923,
      0.16166654229164124,
      0.16809748113155365,
      0.1784483939409256,
      0.20495380461215973,
      0.21469371020793915,
      0.21565869450569153,
      0.23210662603378296,
      0.2556992173194885,
      0.9980176091194153,
      0.9991135001182556,
      0.9990391135215759,
      0.9996762871742249,
      0.999646782875061,
      0.9995899796485901,
      0.9990553855895996,
      0.9979382157325745,
      0.9958010315895081,
      0.9644601941108704,
      0.9449684619903564,
      0.9861588478088379,
      0.9766342639923096,
      0.9410585165023804,
      0.9012467861175537,
      0.9401549100875854,
      0.9744913578033447,
      0.9960709810256958,
      0.9987712502479553,
      0.9996564388275146,
      0.9998006820678711,
      0.99976646900177,
      0.9997165203094482,
      0.9993274211883545,
      0.9992387890815735,
      0.9991316795349121,
      0.9994766116142273,
      0.999554455280304,
      0.9991814494132996,
      0.9990795254707336,
      0.9996644854545593,
      0.9995397329330444,
      0.9996411204338074,
      0.9994686841964722,
      0.9991508722305298,
      0.99716717004776,
      0.9895220994949341,
      0.9413543939590454,
      0.8602760434150696,
      0.8478065133094788,
      0.8651448488235474,
      0.8020018935203552,
      0.8103898763656616,
      0.8485785126686096,
      0.8636245727539062,
      0.951146125793457,
      0.9818115234375,
      0.9957292079925537,
      0.9987764954566956,
      0.9990860819816589,
      0.9994267821311951,
      0.9985991716384888,
      0.9985007047653198,
      0.9989498853683472,
      0.9993105530738831,
      0.9996663928031921,
      0.9995152354240417,
      0.998511016368866,
      0.9933727979660034,
      0.9713506102561951,
      0.9082142114639282,
      0.8848371505737305,
      0.9025216698646545,
      0.8694787621498108,
      0.892593502998352,
      0.8434610366821289,
      0.8263324499130249,
      0.8700703978538513,
      0.9174578189849854,
      0.9600330591201782,
      0.992174506187439,
      0.9944751262664795,
      0.9988871812820435,
      0.9984039664268494,
      0.9988102912902832,
      0.9969459772109985,
      0.9936671853065491,
      0.9938686490058899,
      0.993232786655426,
      0.9963071346282959,
      0.9952000975608826,
      0.9884194135665894,
      0.9817808270454407,
      0.9542312622070312,
      0.9617661237716675,
      0.9154589176177979,
      0.9540579319000244,
      0.9248206615447998,
      0.9476522207260132,
      0.9915786981582642,
      0.9916031360626221,
      0.9983749985694885,
      0.9974088668823242,
      0.9987971782684326,
      0.9995718598365784,
      0.9996543526649475,
      0.9995530843734741,
      0.9993706345558167,
      0.9997392296791077,
      0.999761700630188,
      0.9999086856842041,
      0.9998329877853394,
      0.999864399433136,
      0.9997202754020691,
      0.9996600151062012,
      0.9991454482078552,
      0.9993239045143127,
      0.9996525645256042,
      0.9998186230659485,
      0.9998663067817688,
      0.9997974038124084,
      0.999828577041626,
      0.999678909778595,
      0.9997318983078003,
      0.9987936615943909,
      0.997718334197998,
      0.9925482869148254,
      0.9784418344497681,
      0.95859295129776,
      0.9345687627792358,
      0.9074364900588989,
      0.8487414121627808,
      0.8639601469039917,
      0.9089071750640869,
      0.9045867323875427,
      0.9242153167724609,
      0.9751202464103699,
      0.9875163435935974,
      0.9977480173110962,
      0.9989816546440125,
      0.9996596574783325,
      0.9998151063919067,
      0.9998698234558105,
      0.9998899698257446,
      0.9998849034309387,
      0.9998173117637634,
      0.999773383140564,
      0.9995694160461426,
      0.9993095397949219,
      0.999158501625061,
      0.9991295337677002,
      0.9996145367622375,
      0.9996234774589539,
      0.9994285106658936,
      0.9990361332893372,
      0.9958533048629761,
      0.9956881403923035,
      0.9854650497436523,
      0.9904123544692993,
      0.9977958798408508,
      0.9987565875053406,
      0.9995615482330322,
      0.9996505379676819,
      0.9998689293861389,
      0.9998368620872498,
      0.9998267889022827,
      0.9998105764389038,
      0.9998741149902344,
      0.999896764755249,
      0.9998701810836792,
      0.9998872876167297,
      0.9998176097869873,
      0.9998681545257568,
      0.9999257326126099,
      0.9999425411224365,
      0.9999123811721802,
      0.9999186992645264,
      0.999800443649292,
      0.9997636079788208,
      0.9993957281112671,
      0.9986704587936401,
      0.9935064911842346,
      0.9690994024276733,
      0.9491769671440125,
      0.8825982809066772,
      0.8409050703048706,
      0.8981930613517761,
      0.9363192319869995,
      0.9833316206932068,
      0.9952665567398071,
      0.9983609318733215,
      0.9992983937263489,
      0.9995339512825012,
      0.9995104074478149,
      0.9997296333312988,
      0.9993680715560913,
      0.999769926071167,
      0.999884843826294,
      0.9998877644538879,
      0.9999304413795471,
      0.9999149441719055,
      0.9999353289604187,
      0.9998171329498291
    ],
    [
      0.21071425080299377,
      0.27240753173828125,
      0.29359838366508484,
      0.3271862864494324,
      0.3510304391384125,
      0.3791564702987671,
      0.3583664298057556,
      0.3451530337333679,
      0.3639088273048401,
      0.3700467646121979,
      0.31424593925476074,
      0.29291680455207825,
      0.3113640546798706,
      0.28502488136291504,
      0.25913190841674805,
      0.2425002008676529,
      0.2541559934616089,
      0.22923479974269867,
      0.20842845737934113,
      0.22594012320041656,
      0.22414718568325043,
      0.20657184720039368,
      0.19893062114715576,
      0.19848372042179108,
      0.20391389727592468,
      0.20855069160461426,
      0.20107080042362213,
      0.19590778648853302,
      0.196401908993721,
      0.20279254019260406,
      0.19564084708690643,
      0.18967360258102417,
      0.1982744336128235,
      0.1976923942565918,
      0.1863940805196762,
      0.18332715332508087,
      0.1924363225698471,
      0.19655856490135193,
      0.1755867898464203,
      0.18415242433547974,
      0.20388732850551605,
      0.19559460878372192,
      0.17507554590702057,
      0.17785108089447021,
      0.19321277737617493,
      0.17978620529174805,
      0.16851934790611267,
      0.17183956503868103,
      0.17992258071899414,
      0.1661272644996643,
      0.16014143824577332,
      0.16078290343284607,
      0.15319620072841644,
      0.14836451411247253,
      0.14708366990089417,
      0.1475638747215271,
      0.14154553413391113,
      0.14329633116722107,
      0.14828930795192719,
      0.14101693034172058,
      0.14058545231819153,
      0.14843398332595825,
      0.156223326921463,
      0.15890279412269592,
      0.16101861000061035,
      0.16821569204330444,
      0.17138135433197021,
      0.17074313759803772,
      0.18236401677131653,
      0.191940575838089,
      0.18975862860679626,
      0.20229104161262512,
      0.23228123784065247,
      0.23447944223880768,
      0.24032428860664368,
      0.26827287673950195,
      0.2988820970058441,
      0.9984979629516602,
      0.9993641972541809,
      0.9993030428886414,
      0.9997532367706299,
      0.9997138381004333,
      0.99962317943573,
      0.9990523457527161,
      0.9979491233825684,
      0.9957655072212219,
      0.9638423919677734,
      0.9457557201385498,
      0.9868277907371521,
      0.9777140617370605,
      0.9422066807746887,
      0.9027734994888306,
      0.940445065498352,
      0.9739540815353394,
      0.9962007403373718,
      0.9987756013870239,
      0.9996863603591919,
      0.9998250603675842,
      0.9998088479042053,
      0.9997844696044922,
      0.9995030164718628,
      0.9994283318519592,
      0.9993301630020142,
      0.9995887279510498,
      0.9996618032455444,
      0.9993994832038879,
      0.9993327856063843,
      0.9997586011886597,
      0.9996846318244934,
      0.9997449517250061,
      0.9996126294136047,
      0.9993245005607605,
      0.997600257396698,
      0.9903525710105896,
      0.942288875579834,
      0.8571770191192627,
      0.8395894169807434,
      0.8589802384376526,
      0.788950502872467,
      0.8045388460159302,
      0.8461875319480896,
      0.8605493307113647,
      0.9520052671432495,
      0.9825798273086548,
      0.996285617351532,
      0.998993992805481,
      0.9992928504943848,
      0.9995665550231934,
      0.9989557862281799,
      0.9988922476768494,
      0.9992103576660156,
      0.9994630813598633,
      0.9997343420982361,
      0.9995868802070618,
      0.9986281991004944,
      0.993506669998169,
      0.9709290266036987,
      0.9088125824928284,
      0.8827909231185913,
      0.8994367122650146,
      0.8580940961837769,
      0.8836615085601807,
      0.8264221549034119,
      0.8128911256790161,
      0.8667299747467041,
      0.9171990752220154,
      0.9606939554214478,
      0.9926137328147888,
      0.995338499546051,
      0.9992079734802246,
      0.9989810585975647,
      0.9992185235023499,
      0.9979377388954163,
      0.995285153388977,
      0.9954206943511963,
      0.9949048757553101,
      0.9975767135620117,
      0.996488630771637,
      0.9900513291358948,
      0.9831221103668213,
      0.9558283686637878,
      0.9620926380157471,
      0.9142102003097534,
      0.9529284238815308,
      0.9227910041809082,
      0.9466739296913147,
      0.9912058115005493,
      0.9908959269523621,
      0.9983915686607361,
      0.9975351691246033,
      0.9989364147186279,
      0.9996721148490906,
      0.9997290372848511,
      0.9996822476387024,
      0.9995723962783813,
      0.9997973442077637,
      0.9998186826705933,
      0.9999284744262695,
      0.9998703598976135,
      0.9998900890350342,
      0.9997749328613281,
      0.9997289776802063,
      0.9993404150009155,
      0.9994689226150513,
      0.9997299909591675,
      0.9998607635498047,
      0.9998962879180908,
      0.9998520612716675,
      0.9998703598976135,
      0.9997638463973999,
      0.9997978210449219,
      0.9990613460540771,
      0.9980208277702332,
      0.992998480796814,
      0.9780207276344299,
      0.9584742784500122,
      0.933743953704834,
      0.907513439655304,
      0.8489260673522949,
      0.8635987043380737,
      0.9096816182136536,
      0.9057756066322327,
      0.9242426156997681,
      0.9753327369689941,
      0.988334596157074,
      0.9980510473251343,
      0.9992673397064209,
      0.9997560381889343,
      0.9998695850372314,
      0.9999014139175415,
      0.9999152421951294,
      0.9999059438705444,
      0.9998484253883362,
      0.999805748462677,
      0.9996433854103088,
      0.999464750289917,
      0.9993497133255005,
      0.999342679977417,
      0.9997299313545227,
      0.999748945236206,
      0.9996525049209595,
      0.9993652701377869,
      0.9966590404510498,
      0.9966155886650085,
      0.9865297079086304,
      0.9913380146026611,
      0.9982625842094421,
      0.9991108775138855,
      0.9996901750564575,
      0.999742329120636,
      0.9998997449874878,
      0.9998773336410522,
      0.9998615384101868,
      0.9998490810394287,
      0.9999004006385803,
      0.9999166131019592,
      0.9998931288719177,
      0.9999052286148071,
      0.9998434782028198,
      0.9998859763145447,
      0.9999377727508545,
      0.9999516606330872,
      0.9999280571937561,
      0.9999347925186157,
      0.9998469352722168,
      0.9998196363449097,
      0.9995341300964355,
      0.9988468885421753,
      0.9939576387405396,
      0.9684369564056396,
      0.9483673572540283,
      0.880317747592926,
      0.8318731188774109,
      0.8978732228279114,
      0.9356194734573364,
      0.9836407899856567,
      0.9957319498062134,
      0.9986559748649597,
      0.999417781829834,
      0.9996612071990967,
      0.9996443390846252,
      0.9997960329055786,
      0.9995378255844116,
      0.9998325705528259,
      0.9999110102653503,
      0.999909520149231,
      0.9999420046806335,
      0.9999285936355591,
      0.9999456405639648,
      0.9998424649238586
    ],
    [
      0.22836542129516602,
      0.27975451946258545,
      0.2967648208141327,
      0.3319436311721802,
      0.3632931411266327,
      0.406424343585968,
      0.38974782824516296,
      0.38767915964126587,
      0.42017924785614014,
      0.4301161766052246,
      0.3880060315132141,
      0.35554689168930054,
      0.383221298456192,
      0.35758569836616516,
      0.3067173659801483,
      0.2941072881221771,
      0.3065645396709442,
      0.27120059728622437,
      0.24514615535736084,
      0.25873151421546936,
      0.249824658036232,
      0.23282045125961304,
      0.22967806458473206,
      0.23146435618400574,
      0.2306550145149231,
      0.2451709806919098,
      0.2394982874393463,
      0.23449793457984924,
      0.23888742923736572,
      0.2520257532596588,
      0.23943239450454712,
      0.23563332855701447,
      0.2554934620857239,
      0.2667867839336395,
      0.2450801432132721,
      0.24226970970630646,
      0.2588076591491699,
      0.2564345598220825,
      0.2406315952539444,
      0.2499150037765503,
      0.268007755279541,
      0.25250086188316345,
      0.23187528550624847,
      0.23907698690891266,
      0.25278717279434204,
      0.23255640268325806,
      0.22313274443149567,
      0.22701552510261536,
      0.22843489050865173,
      0.2106219232082367,
      0.20836979150772095,
      0.20835267007350922,
      0.19254174828529358,
      0.18323242664337158,
      0.18362072110176086,
      0.18249690532684326,
      0.17295199632644653,
      0.17342068254947662,
      0.1784128099679947,
      0.17466196417808533,
      0.16405698657035828,
      0.17434443533420563,
      0.17489248514175415,
      0.17798569798469543,
      0.18726646900177002,
      0.1980494111776352,
      0.20105525851249695,
      0.210449680685997,
      0.2254607081413269,
      0.23475947976112366,
      0.23620560765266418,
      0.2613016664981842,
      0.2798874080181122,
      0.27387410402297974,
      0.2967151701450348,
      0.3278888761997223,
      0.3321898579597473,
      0.9989290237426758,
      0.9995726943016052,
      0.9995396137237549,
      0.9998258352279663,
      0.9997742176055908,
      0.999682605266571,
      0.9990844130516052,
      0.997807502746582,
      0.9953926801681519,
      0.961349606513977,
      0.9428693652153015,
      0.9865134954452515,
      0.9771375060081482,
      0.9402751922607422,
      0.9018322229385376,
      0.9376258850097656,
      0.9718909859657288,
      0.9961106777191162,
      0.9987818598747253,
      0.9997228384017944,
      0.9998553991317749,
      0.9998555183410645,
      0.999846339225769,
      0.999658465385437,
      0.9995991587638855,
      0.9995008111000061,
      0.9996805787086487,
      0.9997432827949524,
      0.9995599389076233,
      0.9995372295379639,
      0.9998305439949036,
      0.9997883439064026,
      0.9998196959495544,
      0.9997154474258423,
      0.9994692802429199,
      0.9978653192520142,
      0.9904235601425171,
      0.9416865706443787,
      0.8575186729431152,
      0.8347737789154053,
      0.8543214797973633,
      0.7710917592048645,
      0.7811151742935181,
      0.8380270004272461,
      0.8582431077957153,
      0.9513143301010132,
      0.982253909111023,
      0.9965810775756836,
      0.999168872833252,
      0.9994663000106812,
      0.9996839761734009,
      0.9992533326148987,
      0.9991928935050964,
      0.9994239211082458,
      0.9996113777160645,
      0.9997999668121338,
      0.9996576905250549,
      0.9987374544143677,
      0.9934753179550171,
      0.9694844484329224,
      0.9057892560958862,
      0.876800000667572,
      0.894116222858429,
      0.8301635384559631,
      0.8702263832092285,
      0.8008909225463867,
      0.7985802292823792,
      0.8650146722793579,
      0.9161587953567505,
      0.9617096781730652,
      0.9929449558258057,
      0.9960244297981262,
      0.9994267821311951,
      0.9993464350700378,
      0.9994912147521973,
      0.9986854791641235,
      0.9968578815460205,
      0.9970697164535522,
      0.9963706135749817,
      0.9984170198440552,
      0.9974572062492371,
      0.9913396239280701,
      0.9844301342964172,
      0.9572262167930603,
      0.961520254611969,
      0.9137354493141174,
      0.9507666826248169,
      0.9198347926139832,
      0.9447415471076965,
      0.9908539652824402,
      0.9900041818618774,
      0.9984440803527832,
      0.9976881146430969,
      0.9990667700767517,
      0.999747097492218,
      0.9997797608375549,
      0.9997647404670715,
      0.9996944665908813,
      0.9998382329940796,
      0.9998604655265808,
      0.9999436140060425,
      0.9998980760574341,
      0.9999088644981384,
      0.9998137354850769,
      0.9997763633728027,
      0.9994795322418213,
      0.9995694160461426,
      0.9997814893722534,
      0.9998894929885864,
      0.99991774559021,
      0.9998906254768372,
      0.9999021887779236,
      0.999825119972229,
      0.9998445510864258,
      0.9992568492889404,
      0.9982495903968811,
      0.993030309677124,
      0.975581705570221,
      0.9558612108230591,
      0.9296454191207886,
      0.9024225473403931,
      0.8461343050003052,
      0.8629608154296875,
      0.9078032374382019,
      0.9051032662391663,
      0.9226236343383789,
      0.9742355346679688,
      0.9890050888061523,
      0.9984731674194336,
      0.9995009899139404,
      0.999833345413208,
      0.9999062418937683,
      0.9999246001243591,
      0.9999329447746277,
      0.9999204874038696,
      0.9998696446418762,
      0.9998266696929932,
      0.9996947050094604,
      0.9995734691619873,
      0.9994949698448181,
      0.9995023608207703,
      0.9998133182525635,
      0.999834418296814,
      0.999794065952301,
      0.9996166229248047,
      0.9977603554725647,
      0.9974793195724487,
      0.9873232841491699,
      0.9919409155845642,
      0.998604953289032,
      0.9993597865104675,
      0.999785840511322,
      0.9998102188110352,
      0.999921441078186,
      0.9999052286148071,
      0.999885082244873,
      0.9998741149902344,
      0.9999144673347473,
      0.9999281764030457,
      0.9999074935913086,
      0.9999167919158936,
      0.9998587369918823,
      0.9998962879180908,
      0.999944806098938,
      0.9999576210975647,
      0.9999395608901978,
      0.9999476075172424,
      0.9998841881752014,
      0.9998620748519897,
      0.9996450543403625,
      0.9990051984786987,
      0.9943155646324158,
      0.9665133357048035,
      0.9444609880447388,
      0.8736919164657593,
      0.8280258774757385,
      0.8944597244262695,
      0.9332323670387268,
      0.9834521412849426,
      0.9962373375892639,
      0.9989328384399414,
      0.9995074272155762,
      0.9997576475143433,
      0.9997403025627136,
      0.9998430013656616,
      0.9996564984321594,
      0.999873697757721,
      0.9999300837516785,
      0.9999258518218994,
      0.9999500513076782,
      0.9999379515647888,
      0.9999529719352722,
      0.9998613595962524
    ],
    [
      0.27334582805633545,
      0.3266923129558563,
      0.32623380422592163,
      0.3517988324165344,
      0.3907989263534546,
      0.4348784387111664,
      0.4268648028373718,
      0.4256112575531006,
      0.46247410774230957,
      0.48142844438552856,
      0.4563645124435425,
      0.43312957882881165,
      0.46514007449150085,
      0.4452112317085266,
      0.37303537130355835,
      0.3532707989215851,
      0.37930959463119507,
      0.34461015462875366,
      0.2898828387260437,
      0.30095285177230835,
      0.2997434735298157,
      0.2712670564651489,
      0.271211177110672,
      0.2671050429344177,
      0.2708013355731964,
      0.28203535079956055,
      0.278581827878952,
      0.2804964780807495,
      0.30671584606170654,
      0.33477622270584106,
      0.32416579127311707,
      0.32816606760025024,
      0.35504913330078125,
      0.3592296540737152,
      0.34585291147232056,
      0.3332885205745697,
      0.34575381875038147,
      0.3219841718673706,
      0.30132409930229187,
      0.30617743730545044,
      0.2967204451560974,
      0.2792016863822937,
      0.27413445711135864,
      0.28737980127334595,
      0.2791674733161926,
      0.2844545841217041,
      0.285863995552063,
      0.28907889127731323,
      0.29383477568626404,
      0.28843897581100464,
      0.28558480739593506,
      0.27017056941986084,
      0.2678956389427185,
      0.25619015097618103,
      0.2410208284854889,
      0.23784084618091583,
      0.22781148552894592,
      0.21887797117233276,
      0.2263343781232834,
      0.2216765284538269,
      0.21792401373386383,
      0.2437007576227188,
      0.24078071117401123,
      0.24759522080421448,
      0.2800799608230591,
      0.3106967806816101,
      0.31023964285850525,
      0.3316091299057007,
      0.37388595938682556,
      0.3798019587993622,
      0.3841068744659424,
      0.412555068731308,
      0.42199164628982544,
      0.4257003664970398,
      0.44088953733444214,
      0.464364618062973,
      0.44622406363487244,
      0.9992983937263489,
      0.999744176864624,
      0.9997361302375793,
      0.9998910427093506,
      0.9998506307601929,
      0.9997446537017822,
      0.9991956949234009,
      0.9976319074630737,
      0.9950029253959656,
      0.9587594270706177,
      0.9413022398948669,
      0.9865356683731079,
      0.9781133532524109,
      0.9402045011520386,
      0.9038310050964355,
      0.9372014403343201,
      0.9709885120391846,
      0.9960392117500305,
      0.9987785220146179,
      0.9997724890708923,
      0.999889612197876,
      0.9999005794525146,
      0.9998981356620789,
      0.999782383441925,
      0.9997382164001465,
      0.9996359348297119,
      0.9997541904449463,
      0.9998069405555725,
      0.9996870160102844,
      0.99969482421875,
      0.999883234500885,
      0.999859631061554,
      0.9998764991760254,
      0.9997994303703308,
      0.9995930194854736,
      0.9980338215827942,
      0.9896174073219299,
      0.9384596943855286,
      0.8554598689079285,
      0.8277165293693542,
      0.8507090210914612,
      0.762489378452301,
      0.7757595181465149,
      0.8311953544616699,
      0.856047511100769,
      0.9471865296363831,
      0.9813115000724792,
      0.9969554543495178,
      0.999334990978241,
      0.9996408820152283,
      0.9997866749763489,
      0.9995139837265015,
      0.999438464641571,
      0.999586820602417,
      0.999737024307251,
      0.9998599886894226,
      0.999726414680481,
      0.998865008354187,
      0.9937828183174133,
      0.9688577651977539,
      0.9061219096183777,
      0.8753702640533447,
      0.8922447562217712,
      0.8016815185546875,
      0.8520348072052002,
      0.7643739581108093,
      0.78617262840271,
      0.8592386245727539,
      0.9143244028091431,
      0.9610215425491333,
      0.9928280115127563,
      0.9966909289360046,
      0.9996172189712524,
      0.9996246099472046,
      0.9996984004974365,
      0.999270498752594,
      0.9984326362609863,
      0.9986060261726379,
      0.9981855154037476,
      0.9991847276687622,
      0.998524010181427,
      0.9932323694229126,
      0.9863108396530151,
      0.9575849175453186,
      0.9609400033950806,
      0.9132921695709229,
      0.9483238458633423,
      0.9178909063339233,
      0.9440562725067139,
      0.991040050983429,
      0.9891071915626526,
      0.9984939098358154,
      0.9978605508804321,
      0.999209463596344,
      0.9998122453689575,
      0.9998422265052795,
      0.9998387098312378,
      0.9997977614402771,
      0.9998827576637268,
      0.9999034404754639,
      0.9999581575393677,
      0.9999268054962158,
      0.9999291896820068,
      0.9998540282249451,
      0.9998281002044678,
      0.9996264576911926,
      0.9996746778488159,
      0.9998330473899841,
      0.9999162554740906,
      0.999940037727356,
      0.9999334812164307,
      0.9999402165412903,
      0.9998968839645386,
      0.9998977184295654,
      0.9995152354240417,
      0.9986171126365662,
      0.9937407970428467,
      0.9728614687919617,
      0.9546946883201599,
      0.9274787306785583,
      0.8987195491790771,
      0.8398977518081665,
      0.8619294166564941,
      0.9093222618103027,
      0.9096091389656067,
      0.9242469072341919,
      0.9731839895248413,
      0.9907621145248413,
      0.9989684224128723,
      0.9997143745422363,
      0.9999024868011475,
      0.9999414682388306,
      0.9999461770057678,
      0.99994957447052,
      0.99993497133255,
      0.9998924136161804,
      0.9998506903648376,
      0.9997444748878479,
      0.9996662139892578,
      0.9996110796928406,
      0.9996360540390015,
      0.9998766779899597,
      0.9998961091041565,
      0.9998879432678223,
      0.9997957348823547,
      0.9987636208534241,
      0.9985101819038391,
      0.9890457391738892,
      0.9935802221298218,
      0.9991861581802368,
      0.999667227268219,
      0.9998854398727417,
      0.9998800158500671,
      0.99994295835495,
      0.999927282333374,
      0.9999085664749146,
      0.9998994469642639,
      0.9999285340309143,
      0.9999392032623291,
      0.9999232888221741,
      0.9999294281005859,
      0.9998776316642761,
      0.9999086856842041,
      0.9999523758888245,
      0.9999646544456482,
      0.9999523758888245,
      0.9999606609344482,
      0.9999195337295532,
      0.9999071955680847,
      0.999756395816803,
      0.9992252588272095,
      0.9950295686721802,
      0.9652068614959717,
      0.9433956742286682,
      0.878670334815979,
      0.8361873626708984,
      0.896761417388916,
      0.9339218139648438,
      0.9839723110198975,
      0.9971285462379456,
      0.9992180466651917,
      0.9996086359024048,
      0.999824583530426,
      0.99982088804245,
      0.9998865723609924,
      0.9997658133506775,
      0.999910831451416,
      0.999949038028717,
      0.9999428391456604,
      0.9999585747718811,
      0.9999487996101379,
      0.9999620914459229,
      0.9998852610588074
    ],
    [
      0.3222479820251465,
      0.3728642761707306,
      0.36961686611175537,
      0.3936063349246979,
      0.4324698746204376,
      0.4744323790073395,
      0.4712028205394745,
      0.47028374671936035,
      0.504330039024353,
      0.5350568890571594,
      0.5046505928039551,
      0.4797588288784027,
      0.5172375440597534,
      0.4989425539970398,
      0.43005600571632385,
      0.4008448123931885,
      0.4337483048439026,
      0.38977861404418945,
      0.3291517198085785,
      0.3449833393096924,
      0.3484628200531006,
      0.3095012605190277,
      0.30179429054260254,
      0.29315730929374695,
      0.2983058989048004,
      0.30825963616371155,
      0.30632320046424866,
      0.3085739016532898,
      0.3578587472438812,
      0.3799220323562622,
      0.3757842481136322,
      0.3818698525428772,
      0.42047199606895447,
      0.4153538644313812,
      0.3949648141860962,
      0.38139960169792175,
      0.3763374984264374,
      0.34765344858169556,
      0.32466912269592285,
      0.3160800039768219,
      0.3005525767803192,
      0.2928861379623413,
      0.297367125749588,
      0.3093176484107971,
      0.3103892207145691,
      0.3205200731754303,
      0.33336713910102844,
      0.34253478050231934,
      0.3589700758457184,
      0.3591953217983246,
      0.35463452339172363,
      0.33471736311912537,
      0.33434849977493286,
      0.3184521794319153,
      0.2869253158569336,
      0.2749450206756592,
      0.2713397443294525,
      0.2555961012840271,
      0.25058475136756897,
      0.24462494254112244,
      0.24884971976280212,
      0.2736467123031616,
      0.26931464672088623,
      0.2816849946975708,
      0.32310739159584045,
      0.36044082045555115,
      0.3559456169605255,
      0.3842726945877075,
      0.4239700734615326,
      0.42882421612739563,
      0.4320838451385498,
      0.43941837549209595,
      0.44811850786209106,
      0.4525262415409088,
      0.4541866183280945,
      0.45156463980674744,
      0.40023073554039,
      0.9994543194770813,
      0.9998101592063904,
      0.9998068809509277,
      0.9999154210090637,
      0.9998785257339478,
      0.999769389629364,
      0.9992337226867676,
      0.997564435005188,
      0.9948095083236694,
      0.9582926034927368,
      0.9423669576644897,
      0.9865580797195435,
      0.9795156717300415,
      0.941698431968689,
      0.9063019752502441,
      0.9378951787948608,
      0.9701954126358032,
      0.9960061311721802,
      0.9987577795982361,
      0.9997808933258057,
      0.999907910823822,
      0.9999178647994995,
      0.999919593334198,
      0.9998308420181274,
      0.9997923970222473,
      0.9996914863586426,
      0.9997854232788086,
      0.9998327493667603,
      0.9997392892837524,
      0.9997583627700806,
      0.999906599521637,
      0.9998894929885864,
      0.9999021291732788,
      0.9998376965522766,
      0.9996628165245056,
      0.9982224702835083,
      0.9895805716514587,
      0.9394820928573608,
      0.8565963506698608,
      0.8187947869300842,
      0.8476800918579102,
      0.7543823719024658,
      0.777839720249176,
      0.8346995115280151,
      0.8566495180130005,
      0.947201132774353,
      0.9817014932632446,
      0.9973081350326538,
      0.9994164109230042,
      0.9997051954269409,
      0.9998233914375305,
      0.9996145963668823,
      0.9995355606079102,
      0.99965500831604,
      0.9997892379760742,
      0.9998841285705566,
      0.9997572302818298,
      0.9989228248596191,
      0.9940012097358704,
      0.9686672687530518,
      0.9069732427597046,
      0.870673656463623,
      0.8866171836853027,
      0.7883079051971436,
      0.843961775302887,
      0.7528567910194397,
      0.7830725908279419,
      0.8590267300605774,
      0.915544867515564,
      0.9623875617980957,
      0.9931333661079407,
      0.9972079992294312,
      0.9997022747993469,
      0.9997349381446838,
      0.9997783899307251,
      0.9994789958000183,
      0.9990156888961792,
      0.9991428256034851,
      0.9988470673561096,
      0.9994460940361023,
      0.9990078806877136,
      0.9948652386665344,
      0.9881460070610046,
      0.959300696849823,
      0.9612793326377869,
      0.9144167304039001,
      0.9483219981193542,
      0.9185585975646973,
      0.944682776927948,
      0.9909154772758484,
      0.988741934299469,
      0.9985076785087585,
      0.9979138374328613,
      0.9992568492889404,
      0.9998359680175781,
      0.9998579621315002,
      0.9998642206192017,
      0.9998283386230469,
      0.9999002814292908,
      0.9999193549156189,
      0.9999631643295288,
      0.9999353885650635,
      0.9999371767044067,
      0.9998681545257568,
      0.9998475909233093,
      0.9996805787086487,
      0.9997148513793945,
      0.9998530149459839,
      0.9999265074729919,
      0.999947726726532,
      0.9999468922615051,
      0.9999522566795349,
      0.9999181032180786,
      0.999913215637207,
      0.9995917677879333,
      0.9987149238586426,
      0.993894100189209,
      0.971053957939148,
      0.952284574508667,
      0.9254359602928162,
      0.8996865749359131,
      0.8320739269256592,
      0.8558894991874695,
      0.9054188132286072,
      0.9115842580795288,
      0.9261441230773926,
      0.9720112085342407,
      0.9913089275360107,
      0.9991238117218018,
      0.9997819066047668,
      0.9999252557754517,
      0.9999536275863647,
      0.9999546408653259,
      0.9999567270278931,
      0.9999415874481201,
      0.9999027848243713,
      0.9998612403869629,
      0.9997662901878357,
      0.9997036457061768,
      0.9996592998504639,
      0.9996874332427979,
      0.9998992681503296,
      0.9999140501022339,
      0.9999169111251831,
      0.9998559355735779,
      0.9991850256919861,
      0.9988959431648254,
      0.9897987842559814,
      0.9946048259735107,
      0.9993726015090942,
      0.9997538328170776,
      0.999910295009613,
      0.9999028444290161,
      0.9999503493309021,
      0.9999344944953918,
      0.99991774559021,
      0.9999098777770996,
      0.9999338388442993,
      0.9999439120292664,
      0.9999297261238098,
      0.99993497133255,
      0.9998860955238342,
      0.9999145269393921,
      0.9999560713768005,
      0.9999683499336243,
      0.9999587535858154,
      0.999966561794281,
      0.9999344348907471,
      0.9999220967292786,
      0.9997939467430115,
      0.9992926716804504,
      0.9952281713485718,
      0.9637786149978638,
      0.9415910243988037,
      0.8799158930778503,
      0.8315373659133911,
      0.8978491425514221,
      0.9350881576538086,
      0.9841240644454956,
      0.9975138306617737,
      0.9993398785591125,
      0.9996468424797058,
      0.9998528957366943,
      0.9998549818992615,
      0.9999063014984131,
      0.999817967414856,
      0.9999295473098755,
      0.9999577403068542,
      0.9999513626098633,
      0.9999623894691467,
      0.9999544024467468,
      0.9999662041664124,
      0.9998961687088013
    ],
    [
      0.36668410897254944,
      0.41794341802597046,
      0.4148539900779724,
      0.44394451379776,
      0.47416916489601135,
      0.5225193500518799,
      0.525759756565094,
      0.5168272256851196,
      0.5472543835639954,
      0.5916754007339478,
      0.5563675165176392,
      0.527564287185669,
      0.5715463161468506,
      0.5506713390350342,
      0.49668216705322266,
      0.4705972969532013,
      0.5029847621917725,
      0.4456556737422943,
      0.3926510214805603,
      0.39324045181274414,
      0.41193825006484985,
      0.37197670340538025,
      0.3629126250743866,
      0.34094861149787903,
      0.3449896275997162,
      0.34188586473464966,
      0.339483380317688,
      0.3452771306037903,
      0.37431129813194275,
      0.40675613284111023,
      0.4043998122215271,
      0.4080538749694824,
      0.43967244029045105,
      0.44202038645744324,
      0.4218980073928833,
      0.40556907653808594,
      0.39394208788871765,
      0.3821775019168854,
      0.3574678301811218,
      0.3458890914916992,
      0.3365088701248169,
      0.3353024423122406,
      0.3340170383453369,
      0.35038381814956665,
      0.36455947160720825,
      0.3708425462245941,
      0.38264891505241394,
      0.39592400193214417,
      0.4171127676963806,
      0.41182878613471985,
      0.4037289619445801,
      0.3901480436325073,
      0.3917447030544281,
      0.37521690130233765,
      0.3373320400714874,
      0.331217497587204,
      0.3509473502635956,
      0.34012705087661743,
      0.31733420491218567,
      0.3160426616668701,
      0.33465468883514404,
      0.37049829959869385,
      0.3540949523448944,
      0.3505334258079529,
      0.4176068902015686,
      0.46573108434677124,
      0.4424220025539398,
      0.4578012228012085,
      0.49907606840133667,
      0.49300336837768555,
      0.4799407720565796,
      0.49271678924560547,
      0.4952560365200043,
      0.4909283518791199,
      0.48700857162475586,
      0.4976944625377655,
      0.45900315046310425,
      0.999566376209259,
      0.9998528361320496,
      0.9998522996902466,
      0.9999322891235352,
      0.9998989701271057,
      0.9997922778129578,
      0.9992877840995789,
      0.9976168870925903,
      0.9948737025260925,
      0.9601187109947205,
      0.9449506998062134,
      0.9869972467422485,
      0.9809150695800781,
      0.9441430568695068,
      0.9071252942085266,
      0.9409475326538086,
      0.9701472520828247,
      0.9960353374481201,
      0.998756468296051,
      0.9997966289520264,
      0.9999156594276428,
      0.9999324083328247,
      0.9999342560768127,
      0.9998666644096375,
      0.9998293519020081,
      0.9997289180755615,
      0.9998049736022949,
      0.999848484992981,
      0.9997739791870117,
      0.9997977018356323,
      0.9999215006828308,
      0.9999070763587952,
      0.9999184608459473,
      0.9998624920845032,
      0.9996964931488037,
      0.998363196849823,
      0.9898667335510254,
      0.9422086477279663,
      0.857322096824646,
      0.8200510740280151,
      0.8426347970962524,
      0.7571874856948853,
      0.7727876901626587,
      0.8424967527389526,
      0.8627578020095825,
      0.9506762027740479,
      0.9832056760787964,
      0.9977079629898071,
      0.9994924664497375,
      0.9997543692588806,
      0.9998515248298645,
      0.9996839165687561,
      0.9996031522750854,
      0.9997043609619141,
      0.9998307824134827,
      0.9999035596847534,
      0.999786913394928,
      0.9989801049232483,
      0.9942169189453125,
      0.9686126112937927,
      0.9097903966903687,
      0.8724796175956726,
      0.8863404989242554,
      0.7808049917221069,
      0.8318759202957153,
      0.7472264170646667,
      0.7824110388755798,
      0.8629443645477295,
      0.9173860549926758,
      0.9636383056640625,
      0.9932817816734314,
      0.9975106120109558,
      0.9997471570968628,
      0.999789297580719,
      0.9998252391815186,
      0.9995869994163513,
      0.9992914199829102,
      0.9993743300437927,
      0.9991285800933838,
      0.9995755553245544,
      0.9992308020591736,
      0.9955736398696899,
      0.9890710711479187,
      0.9605307579040527,
      0.9621005654335022,
      0.9174447059631348,
      0.9508538246154785,
      0.9202618598937988,
      0.9479665160179138,
      0.9917147159576416,
      0.9897260665893555,
      0.9986277222633362,
      0.9980246424674988,
      0.9992712140083313,
      0.9998545050621033,
      0.9998685717582703,
      0.9998857378959656,
      0.9998489618301392,
      0.9999150633811951,
      0.9999315738677979,
      0.9999672174453735,
      0.9999412298202515,
      0.999942421913147,
      0.9998786449432373,
      0.9998641610145569,
      0.9997233748435974,
      0.9997451305389404,
      0.999866783618927,
      0.9999335408210754,
      0.9999527335166931,
      0.9999566078186035,
      0.9999616146087646,
      0.9999338388442993,
      0.9999263286590576,
      0.9996445775032043,
      0.9987834692001343,
      0.9941475987434387,
      0.9710694551467896,
      0.9523950815200806,
      0.9257925152778625,
      0.9047492742538452,
      0.8199203014373779,
      0.8460578918457031,
      0.9024727940559387,
      0.9129483103752136,
      0.9256366491317749,
      0.9721730947494507,
      0.9919870495796204,
      0.9992337226867676,
      0.9998258352279663,
      0.9999410510063171,
      0.9999617338180542,
      0.9999609589576721,
      0.9999615550041199,
      0.9999455809593201,
      0.9999086260795593,
      0.9998681545257568,
      0.9997807145118713,
      0.9997316002845764,
      0.9996967315673828,
      0.9997201561927795,
      0.9999135732650757,
      0.9999238848686218,
      0.9999338388442993,
      0.9998926520347595,
      0.9994537234306335,
      0.9991965293884277,
      0.9912899732589722,
      0.9960463047027588,
      0.9994990229606628,
      0.9998142123222351,
      0.9999272227287292,
      0.9999199509620667,
      0.9999561309814453,
      0.9999391436576843,
      0.9999232292175293,
      0.9999164342880249,
      0.9999374747276306,
      0.999947190284729,
      0.9999341368675232,
      0.9999380707740784,
      0.999891459941864,
      0.9999173283576965,
      0.9999579787254333,
      0.9999724626541138,
      0.999963104724884,
      0.9999710321426392,
      0.999945878982544,
      0.9999352693557739,
      0.9998247623443604,
      0.9993481636047363,
      0.995650053024292,
      0.9648957848548889,
      0.9432554244995117,
      0.8824195861816406,
      0.8239873051643372,
      0.8971797227859497,
      0.9385126233100891,
      0.9858419299125671,
      0.9980407357215881,
      0.999452531337738,
      0.9996936917304993,
      0.9998794198036194,
      0.9998807311058044,
      0.9999220967292786,
      0.9998565912246704,
      0.9999423027038574,
      0.99996417760849,
      0.9999573826789856,
      0.9999650120735168,
      0.999957799911499,
      0.9999687075614929,
      0.9999037384986877
    ],
    [
      0.3991186022758484,
      0.4453989267349243,
      0.45357218384742737,
      0.48305168747901917,
      0.5221067070960999,
      0.5829673409461975,
      0.5786824226379395,
      0.5531803965568542,
      0.5851010084152222,
      0.6297998428344727,
      0.5855187177658081,
      0.559568464756012,
      0.6053748726844788,
      0.5846964120864868,
      0.5311378240585327,
      0.5223808288574219,
      0.5544350147247314,
      0.48470255732536316,
      0.4355342388153076,
      0.4403538703918457,
      0.44852888584136963,
      0.41826894879341125,
      0.4188729524612427,
      0.3857588768005371,
      0.3871367573738098,
      0.3885107636451721,
      0.38339534401893616,
      0.37710314989089966,
      0.40970999002456665,
      0.4376857578754425,
      0.4396560788154602,
      0.4431224465370178,
      0.4646792411804199,
      0.47057169675827026,
      0.44685399532318115,
      0.4421542286872864,
      0.4262673854827881,
      0.4119980037212372,
      0.39606422185897827,
      0.3841147720813751,
      0.3705216348171234,
      0.3703794777393341,
      0.36756324768066406,
      0.3885415494441986,
      0.40023934841156006,
      0.4101155698299408,
      0.4329443573951721,
      0.4510215222835541,
      0.4672551155090332,
      0.4778425097465515,
      0.470999538898468,
      0.47373321652412415,
      0.4739473760128021,
      0.4639350473880768,
      0.4585738182067871,
      0.4309624433517456,
      0.4312066435813904,
      0.4264872074127197,
      0.4257044494152069,
      0.44856134057044983,
      0.4259796142578125,
      0.4879341423511505,
      0.4951159656047821,
      0.4557986259460449,
      0.5337164998054504,
      0.5740563273429871,
      0.5425804853439331,
      0.5446739792823792,
      0.5989622473716736,
      0.5865353941917419,
      0.5454775094985962,
      0.5655525922775269,
      0.5694119334220886,
      0.5490528345108032,
      0.5315631031990051,
      0.5474534034729004,
      0.511297881603241,
      0.9996416568756104,
      0.9998815059661865,
      0.9998809099197388,
      0.9999439716339111,
      0.9999146461486816,
      0.9998109936714172,
      0.9993284940719604,
      0.9976906180381775,
      0.9949756264686584,
      0.9598464369773865,
      0.9449098110198975,
      0.9871984720230103,
      0.9811128377914429,
      0.9447066783905029,
      0.90696781873703,
      0.9412260055541992,
      0.9705831408500671,
      0.9960610866546631,
      0.9987878203392029,
      0.9998105764389038,
      0.9999249577522278,
      0.9999411106109619,
      0.9999426007270813,
      0.9998886585235596,
      0.9998507499694824,
      0.9997473359107971,
      0.999813437461853,
      0.9998554587364197,
      0.9997924566268921,
      0.9998183846473694,
      0.9999301433563232,
      0.9999179840087891,
      0.9999295473098755,
      0.999881386756897,
      0.999752402305603,
      0.9985986948013306,
      0.9909305572509766,
      0.9458138942718506,
      0.8626093864440918,
      0.8201086521148682,
      0.8379578590393066,
      0.7449682950973511,
      0.7664324045181274,
      0.8463331460952759,
      0.8666856288909912,
      0.9532180428504944,
      0.9841964840888977,
      0.9979322552680969,
      0.9995343685150146,
      0.999785304069519,
      0.9998680949211121,
      0.9997221231460571,
      0.9996401071548462,
      0.9997315406799316,
      0.999854326248169,
      0.9999157786369324,
      0.9998087286949158,
      0.9990077614784241,
      0.9941447973251343,
      0.9672397375106812,
      0.9066998958587646,
      0.8701196312904358,
      0.8825007677078247,
      0.7810323238372803,
      0.8267692923545837,
      0.7465301752090454,
      0.7809022068977356,
      0.8680950403213501,
      0.9210408926010132,
      0.9664812088012695,
      0.994106113910675,
      0.9981197714805603,
      0.9998038411140442,
      0.9998412728309631,
      0.9998591542243958,
      0.9996585249900818,
      0.999471127986908,
      0.999544084072113,
      0.9993911385536194,
      0.9997007250785828,
      0.9995008111000061,
      0.9971161484718323,
      0.9913002848625183,
      0.9648255109786987,
      0.96402907371521,
      0.9183737635612488,
      0.9529784917831421,
      0.9246659874916077,
      0.95166015625,
      0.9925234317779541,
      0.990644097328186,
      0.9987286925315857,
      0.9981348514556885,
      0.9992915391921997,
      0.9998647570610046,
      0.9998747110366821,
      0.9998937845230103,
      0.999861478805542,
      0.9999246597290039,
      0.999938428401947,
      0.999969482421875,
      0.9999440312385559,
      0.9999450445175171,
      0.9998830556869507,
      0.9998725652694702,
      0.9997473955154419,
      0.9997609257698059,
      0.9998742938041687,
      0.9999371767044067,
      0.9999551177024841,
      0.9999619126319885,
      0.9999669790267944,
      0.9999436140060425,
      0.9999349117279053,
      0.999679684638977,
      0.9988107085227966,
      0.9941832423210144,
      0.9714788198471069,
      0.9535399675369263,
      0.9247190952301025,
      0.8937811851501465,
      0.8057714700698853,
      0.8375452160835266,
      0.900068998336792,
      0.9077680110931396,
      0.92769455909729,
      0.9724329710006714,
      0.9925971031188965,
      0.9992995858192444,
      0.9998521208763123,
      0.9999495148658752,
      0.9999654293060303,
      0.9999644756317139,
      0.9999645352363586,
      0.9999480843544006,
      0.9999125003814697,
      0.9998722672462463,
      0.999788761138916,
      0.9997459053993225,
      0.9997162818908691,
      0.9997380375862122,
      0.999921441078186,
      0.9999285340309143,
      0.9999430775642395,
      0.999908983707428,
      0.9995937347412109,
      0.9993757605552673,
      0.992580235004425,
      0.9970845580101013,
      0.9995718598365784,
      0.9998497366905212,
      0.9999397397041321,
      0.9999300837516785,
      0.9999596476554871,
      0.999941349029541,
      0.9999260306358337,
      0.9999191164970398,
      0.9999393224716187,
      0.9999487400054932,
      0.9999364614486694,
      0.9999393820762634,
      0.9998940825462341,
      0.9999187588691711,
      0.9999590516090393,
      0.9999740719795227,
      0.9999663233757019,
      0.9999740719795227,
      0.9999529719352722,
      0.9999433159828186,
      0.999838650226593,
      0.9993855357170105,
      0.9960978031158447,
      0.9666202068328857,
      0.945314884185791,
      0.8835325241088867,
      0.8201375007629395,
      0.8929939270019531,
      0.9429092407226562,
      0.9876686334609985,
      0.9983088374137878,
      0.9995308518409729,
      0.9997296929359436,
      0.9998927712440491,
      0.9998934864997864,
      0.9999310374259949,
      0.9998743534088135,
      0.9999484419822693,
      0.9999685883522034,
      0.9999618530273438,
      0.9999667406082153,
      0.9999600052833557,
      0.9999701976776123,
      0.9999089241027832
    ],
    [
      0.42288756370544434,
      0.46674293279647827,
      0.4771880507469177,
      0.5116440057754517,
      0.5460313558578491,
      0.6129553318023682,
      0.6068926453590393,
      0.5767685174942017,
      0.6086868047714233,
      0.6552180051803589,
      0.6048052310943604,
      0.5826407074928284,
      0.6299023032188416,
      0.6095362901687622,
      0.5578811168670654,
      0.5528324842453003,
      0.5927084684371948,
      0.5187417268753052,
      0.46373873949050903,
      0.4714171886444092,
      0.4743308126926422,
      0.4464375674724579,
      0.4518700838088989,
      0.4184568226337433,
      0.42780932784080505,
      0.43422114849090576,
      0.42409926652908325,
      0.40613096952438354,
      0.43360719084739685,
      0.4574926197528839,
      0.4591232240200043,
      0.4628073275089264,
      0.4808083176612854,
      0.48182883858680725,
      0.4696183204650879,
      0.4658145010471344,
      0.44790786504745483,
      0.43060120940208435,
      0.4180258810520172,
      0.4043993651866913,
      0.3920170068740845,
      0.39930009841918945,
      0.3988822102546692,
      0.41946497559547424,
      0.43255317211151123,
      0.44276005029678345,
      0.46965357661247253,
      0.4905468225479126,
      0.5072104334831238,
      0.5218468904495239,
      0.5131990909576416,
      0.5220379829406738,
      0.5249923467636108,
      0.5327588319778442,
      0.5256930589675903,
      0.4949926733970642,
      0.5083069801330566,
      0.5478942394256592,
      0.5248784422874451,
      0.5490119457244873,
      0.5310699939727783,
      0.5913561582565308,
      0.598481297492981,
      0.5501539707183838,
      0.6108723878860474,
      0.6558537483215332,
      0.6047523617744446,
      0.6012834906578064,
      0.6662922501564026,
      0.6481496691703796,
      0.5956488251686096,
      0.6206165552139282,
      0.6482748985290527,
      0.6100123524665833,
      0.5757443308830261,
      0.5998061299324036,
      0.5582051873207092,
      0.9996841549873352,
      0.9998961091041565,
      0.9998962879180908,
      0.9999510645866394,
      0.9999239444732666,
      0.9998288750648499,
      0.9993476867675781,
      0.9977784156799316,
      0.995084822177887,
      0.9606297016143799,
      0.9474393129348755,
      0.987392246723175,
      0.9806187152862549,
      0.9433677196502686,
      0.9086158871650696,
      0.94111567735672,
      0.9698798656463623,
      0.996148943901062,
      0.9988617897033691,
      0.999826967716217,
      0.9999304413795471,
      0.9999476075172424,
      0.9999474883079529,
      0.9999011754989624,
      0.9998635053634644,
      0.9997572302818298,
      0.9998176097869873,
      0.9998587965965271,
      0.9998007416725159,
      0.9998284578323364,
      0.9999353289604187,
      0.999923825263977,
      0.9999356269836426,
      0.9998908042907715,
      0.9997721910476685,
      0.9986562728881836,
      0.9910086393356323,
      0.9454122185707092,
      0.8643585443496704,
      0.8159624338150024,
      0.8367822766304016,
      0.7435131072998047,
      0.7557767629623413,
      0.8422019481658936,
      0.8668643236160278,
      0.9537875652313232,
      0.9844974279403687,
      0.9979843497276306,
      0.9995580315589905,
      0.9997974634170532,
      0.9998801350593567,
      0.9997487664222717,
      0.9996638298034668,
      0.9997498393058777,
      0.9998717308044434,
      0.9999251365661621,
      0.999825119972229,
      0.9990390539169312,
      0.9942607879638672,
      0.9679402112960815,
      0.907376766204834,
      0.8624849319458008,
      0.8810815215110779,
      0.7825155854225159,
      0.8279553651809692,
      0.7492010593414307,
      0.7834873795509338,
      0.8712587356567383,
      0.9225181341171265,
      0.9679803848266602,
      0.994430661201477,
      0.9983635544776917,
      0.9998270273208618,
      0.999861478805542,
      0.9998744130134583,
      0.9996852874755859,
      0.9995313286781311,
      0.9996011257171631,
      0.9994885921478271,
      0.9997493624687195,
      0.9996097087860107,
      0.9978264570236206,
      0.9926327466964722,
      0.9672517776489258,
      0.9657851457595825,
      0.9215919971466064,
      0.9557291865348816,
      0.9263972043991089,
      0.9546616673469543,
      0.9929840564727783,
      0.9911951422691345,
      0.9988037347793579,
      0.9982393383979797,
      0.9993229508399963,
      0.9998749494552612,
      0.9998806118965149,
      0.999899685382843,
      0.9998700618743896,
      0.9999317526817322,
      0.999943196773529,
      0.9999709129333496,
      0.9999457597732544,
      0.9999465942382812,
      0.9998854994773865,
      0.9998776316642761,
      0.9997614622116089,
      0.9997702836990356,
      0.9998794198036194,
      0.9999396800994873,
      0.9999564290046692,
      0.99996417760849,
      0.9999696016311646,
      0.9999494552612305,
      0.9999402761459351,
      0.9997064471244812,
      0.9988738298416138,
      0.994543194770813,
      0.9733803272247314,
      0.9547516107559204,
      0.9258441925048828,
      0.8945281505584717,
      0.8114386200904846,
      0.8413437604904175,
      0.9022261500358582,
      0.9024709463119507,
      0.9276566505432129,
      0.9731432795524597,
      0.9930403232574463,
      0.9993447065353394,
      0.9998674988746643,
      0.999954879283905,
      0.9999681711196899,
      0.9999673962593079,
      0.999967098236084,
      0.9999504685401917,
      0.9999154210090637,
      0.9998756051063538,
      0.9997941851615906,
      0.9997551441192627,
      0.9997256994247437,
      0.9997481107711792,
      0.9999271035194397,
      0.9999316334724426,
      0.9999488592147827,
      0.9999185800552368,
      0.9996660351753235,
      0.9994677901268005,
      0.993268609046936,
      0.9974849224090576,
      0.9996073842048645,
      0.9998671412467957,
      0.9999455213546753,
      0.9999357461929321,
      0.999961793422699,
      0.9999428987503052,
      0.9999280571937561,
      0.9999211430549622,
      0.9999406337738037,
      0.9999499917030334,
      0.9999387264251709,
      0.999940812587738,
      0.9998970627784729,
      0.9999204874038696,
      0.9999603629112244,
      0.9999738931655884,
      0.9999687671661377,
      0.9999764561653137,
      0.9999578595161438,
      0.9999483823776245,
      0.9998539090156555,
      0.9994238018989563,
      0.9963515400886536,
      0.9683482646942139,
      0.9466751217842102,
      0.8793641328811646,
      0.8194253444671631,
      0.8911800384521484,
      0.9460172653198242,
      0.9885342121124268,
      0.9985084533691406,
      0.999590277671814,
      0.9997570514678955,
      0.9999046921730042,
      0.999901294708252,
      0.9999367594718933,
      0.9998869895935059,
      0.9999539852142334,
      0.9999714493751526,
      0.9999648928642273,
      0.9999680519104004,
      0.9999617338180542,
      0.9999714493751526,
      0.9999130964279175
    ],
    [
      0.4292929172515869,
      0.47147074341773987,
      0.4905582666397095,
      0.529289960861206,
      0.5558080673217773,
      0.6326128840446472,
      0.6252007484436035,
      0.5897535681724548,
      0.6202468872070312,
      0.6667460203170776,
      0.6157283186912537,
      0.5908871293067932,
      0.6368489265441895,
      0.6250216960906982,
      0.5704426169395447,
      0.5639528632164001,
      0.6087343692779541,
      0.5345495343208313,
      0.48248234391212463,
      0.49079346656799316,
      0.49059969186782837,
      0.46440389752388,
      0.4694710373878479,
      0.43317005038261414,
      0.44669109582901,
      0.45185571908950806,
      0.44035276770591736,
      0.4182111918926239,
      0.4420183598995209,
      0.46396273374557495,
      0.4633515477180481,
      0.4660302400588989,
      0.4852292537689209,
      0.4800371825695038,
      0.47840064764022827,
      0.47516199946403503,
      0.45608192682266235,
      0.4434477388858795,
      0.43000370264053345,
      0.4125617444515228,
      0.402201384305954,
      0.4110102653503418,
      0.41966211795806885,
      0.4429238736629486,
      0.4557197690010071,
      0.467718243598938,
      0.502165675163269,
      0.5187673568725586,
      0.5316958427429199,
      0.5486810207366943,
      0.5521255135536194,
      0.5535885095596313,
      0.5598823428153992,
      0.5797520875930786,
      0.5676986575126648,
      0.5315240621566772,
      0.5557103157043457,
      0.6080752015113831,
      0.5715991258621216,
      0.6041548252105713,
      0.5811280012130737,
      0.653396725654602,
      0.6554900407791138,
      0.5926297903060913,
      0.6407183408737183,
      0.6881661415100098,
      0.6319879293441772,
      0.6253283619880676,
      0.6886265873908997,
      0.6741355657577515,
      0.620103657245636,
      0.6478031873703003,
      0.678683876991272,
      0.6339052319526672,
      0.601403534412384,
      0.6273242831230164,
      0.5896884202957153,
      0.9997105598449707,
      0.9999061822891235,
      0.9999056458473206,
      0.9999555945396423,
      0.9999294877052307,
      0.999841034412384,
      0.9993786215782166,
      0.9978890419006348,
      0.9953141808509827,
      0.9616127014160156,
      0.9451830387115479,
      0.9878633618354797,
      0.9804262518882751,
      0.9428576231002808,
      0.9073575139045715,
      0.9405540823936462,
      0.9702863693237305,
      0.9962427616119385,
      0.9988831877708435,
      0.999835729598999,
      0.9999350309371948,
      0.999951958656311,
      0.9999514818191528,
      0.9999094009399414,
      0.9998722076416016,
      0.999765157699585,
      0.999820351600647,
      0.9998613595962524,
      0.9998077750205994,
      0.9998359680175781,
      0.9999390244483948,
      0.999927818775177,
      0.9999400973320007,
      0.9998985528945923,
      0.9997916221618652,
      0.9987204670906067,
      0.9910250902175903,
      0.9455873966217041,
      0.8673045635223389,
      0.8199625015258789,
      0.8368716835975647,
      0.7416582703590393,
      0.754295825958252,
      0.840248703956604,
      0.863551139831543,
      0.9543728232383728,
      0.9848172068595886,
      0.9980512857437134,
      0.9995782375335693,
      0.9998074769973755,
      0.9998847842216492,
      0.999763548374176,
      0.999678909778595,
      0.9997618198394775,
      0.9998822808265686,
      0.9999305009841919,
      0.9998335242271423,
      0.9990512728691101,
      0.9942823052406311,
      0.9680243730545044,
      0.9058648347854614,
      0.8626766800880432,
      0.8809219598770142,
      0.7842593789100647,
      0.8291662931442261,
      0.7511499524116516,
      0.7896153926849365,
      0.8744531869888306,
      0.9224343299865723,
      0.968482255935669,
      0.9946100115776062,
      0.9985193014144897,
      0.9998424649238586,
      0.9998752474784851,
      0.9998852610588074,
      0.999704122543335,
      0.9995729923248291,
      0.999640703201294,
      0.9995517730712891,
      0.9997766017913818,
      0.9996582269668579,
      0.9981213212013245,
      0.9928648471832275,
      0.9677495360374451,
      0.9665406942367554,
      0.9225739240646362,
      0.9570456147193909,
      0.9279459714889526,
      0.956041693687439,
      0.9933573007583618,
      0.9919602870941162,
      0.998877763748169,
      0.9983665943145752,
      0.9993575811386108,
      0.9998838901519775,
      0.9998875856399536,
      0.9999051690101624,
      0.9998769760131836,
      0.9999370574951172,
      0.9999464750289917,
      0.999971866607666,
      0.9999467730522156,
      0.9999475479125977,
      0.9998875260353088,
      0.9998819828033447,
      0.9997745156288147,
      0.9997778534889221,
      0.9998828768730164,
      0.9999410510063171,
      0.9999573826789856,
      0.9999657273292542,
      0.9999714493751526,
      0.9999538660049438,
      0.9999446868896484,
      0.9997240900993347,
      0.9989296197891235,
      0.994836151599884,
      0.9744935035705566,
      0.9547510743141174,
      0.9276530742645264,
      0.8955087661743164,
      0.8151981830596924,
      0.8419960737228394,
      0.9041513204574585,
      0.9033355116844177,
      0.9266221523284912,
      0.9743099212646484,
      0.9935377836227417,
      0.9993910789489746,
      0.9998798370361328,
      0.9999589920043945,
      0.9999702572822571,
      0.9999692440032959,
      0.9999685883522034,
      0.9999518990516663,
      0.99991774559021,
      0.9998779892921448,
      0.9997981190681458,
      0.9997620582580566,
      0.9997330904006958,
      0.9997550249099731,
      0.9999305605888367,
      0.9999340772628784,
      0.9999530911445618,
      0.9999257326126099,
      0.9997132420539856,
      0.999532163143158,
      0.9940139651298523,
      0.9977625012397766,
      0.9996402859687805,
      0.9998802542686462,
      0.9999495148658752,
      0.9999399185180664,
      0.9999634027481079,
      0.9999443888664246,
      0.9999297857284546,
      0.9999229907989502,
      0.999941885471344,
      0.999951183795929,
      0.9999402761459351,
      0.9999418258666992,
      0.9998987913131714,
      0.9999216198921204,
      0.9999611973762512,
      0.9999748468399048,
      0.9999703168869019,
      0.9999779462814331,
      0.999961256980896,
      0.9999525547027588,
      0.9998666048049927,
      0.9994596838951111,
      0.9966134428977966,
      0.9707247614860535,
      0.9490666389465332,
      0.8820905685424805,
      0.8252781629562378,
      0.892870306968689,
      0.9485050439834595,
      0.9892196655273438,
      0.9986152648925781,
      0.999626636505127,
      0.9997773170471191,
      0.9999123215675354,
      0.9999091029167175,
      0.9999392032623291,
      0.99989253282547,
      0.9999575018882751,
      0.999973475933075,
      0.9999670386314392,
      0.9999690651893616,
      0.9999628663063049,
      0.9999722838401794,
      0.9999160766601562
    ],
    [
      0.47333234548568726,
      0.510413646697998,
      0.5201888084411621,
      0.5607285499572754,
      0.5794071555137634,
      0.6496115922927856,
      0.641148567199707,
      0.5999120473861694,
      0.6259639263153076,
      0.6749050617218018,
      0.6207964420318604,
      0.5981754660606384,
      0.6400018334388733,
      0.6295548677444458,
      0.5742542743682861,
      0.5681544542312622,
      0.6135292649269104,
      0.5364440083503723,
      0.4883439540863037,
      0.4955732524394989,
      0.4919160008430481,
      0.47279489040374756,
      0.47248977422714233,
      0.43615782260894775,
      0.4512600302696228,
      0.4523478150367737,
      0.4436899423599243,
      0.4226677715778351,
      0.4392041563987732,
      0.4606141448020935,
      0.463369756937027,
      0.4669502377510071,
      0.48876476287841797,
      0.4837534725666046,
      0.4841383099555969,
      0.4736649990081787,
      0.4607929587364197,
      0.45243966579437256,
      0.44178369641304016,
      0.42273765802383423,
      0.4093284010887146,
      0.42288851737976074,
      0.4300970137119293,
      0.45621007680892944,
      0.46271371841430664,
      0.4781557321548462,
      0.5097618699073792,
      0.5318589210510254,
      0.5380768775939941,
      0.5626465082168579,
      0.5814636945724487,
      0.5649712681770325,
      0.5769615173339844,
      0.6083170175552368,
      0.5926060676574707,
      0.5460282564163208,
      0.5805473923683167,
      0.6332305073738098,
      0.5871083736419678,
      0.626646876335144,
      0.594900369644165,
      0.6650700569152832,
      0.6723321080207825,
      0.6037875413894653,
      0.6476077437400818,
      0.6968788504600525,
      0.6430495381355286,
      0.6314942240715027,
      0.6938490271568298,
      0.6817370057106018,
      0.6272567510604858,
      0.6542080044746399,
      0.6884145736694336,
      0.6422427296638489,
      0.6112442016601562,
      0.6376550197601318,
      0.6005227565765381,
      0.9997221231460571,
      0.9999113082885742,
      0.9999122619628906,
      0.999958872795105,
      0.9999337196350098,
      0.9998509883880615,
      0.9993920922279358,
      0.9979443550109863,
      0.995384931564331,
      0.9611735343933105,
      0.9457985758781433,
      0.9881178736686707,
      0.9806302785873413,
      0.9424048662185669,
      0.9076364040374756,
      0.9407911896705627,
      0.9705649614334106,
      0.9963188171386719,
      0.9989243745803833,
      0.9998401403427124,
      0.9999363422393799,
      0.9999538660049438,
      0.9999530911445618,
      0.9999139308929443,
      0.9998767971992493,
      0.9997697472572327,
      0.9998226165771484,
      0.9998627305030823,
      0.9998120069503784,
      0.9998396039009094,
      0.9999409914016724,
      0.9999299645423889,
      0.9999424815177917,
      0.9999048709869385,
      0.9998118877410889,
      0.9988709092140198,
      0.9920358657836914,
      0.9482028484344482,
      0.8695018291473389,
      0.8190366625785828,
      0.8396744728088379,
      0.7454761862754822,
      0.7574419975280762,
      0.8437379002571106,
      0.8618515729904175,
      0.9559754133224487,
      0.9855995178222656,
      0.9981619119644165,
      0.9996010065078735,
      0.9998189806938171,
      0.9998885989189148,
      0.9997718334197998,
      0.9996860027313232,
      0.9997678399085999,
      0.9998877048492432,
      0.999933660030365,
      0.999838650226593,
      0.9990712404251099,
      0.9943745136260986,
      0.9686170816421509,
      0.9058433771133423,
      0.8643016815185547,
      0.8803314566612244,
      0.7849903702735901,
      0.8309102654457092,
      0.7513450980186462,
      0.7897595167160034,
      0.8783367276191711,
      0.9255863428115845,
      0.9713225364685059,
      0.9953835606575012,
      0.9988393783569336,
      0.9998670220375061,
      0.9998923540115356,
      0.9998956322669983,
      0.9997140765190125,
      0.9996128082275391,
      0.9996805787086487,
      0.9996116757392883,
      0.999807596206665,
      0.9997228384017944,
      0.998686671257019,
      0.9944010972976685,
      0.9710822105407715,
      0.9692187309265137,
      0.9251294136047363,
      0.9584625363349915,
      0.925998866558075,
      0.9589250087738037,
      0.9937140345573425,
      0.992099940776825,
      0.9988940358161926,
      0.9984334707260132,
      0.9993759989738464,
      0.9998894929885864,
      0.9998928904533386,
      0.999908447265625,
      0.9998807311058044,
      0.999940037727356,
      0.9999480843544006,
      0.9999724626541138,
      0.999947190284729,
      0.999948263168335,
      0.9998885989189148,
      0.9998837113380432,
      0.9997788071632385,
      0.9997813105583191,
      0.9998845458030701,
      0.9999420642852783,
      0.9999579787254333,
      0.9999665021896362,
      0.9999722838401794,
      0.999956488609314,
      0.9999478459358215,
      0.9997377395629883,
      0.9989713430404663,
      0.995006799697876,
      0.9754219055175781,
      0.9561580419540405,
      0.9303276538848877,
      0.8993433713912964,
      0.8186591267585754,
      0.8442959785461426,
      0.907202959060669,
      0.9071764945983887,
      0.9286121129989624,
      0.9757955074310303,
      0.9942060112953186,
      0.9994422793388367,
      0.9998886585235596,
      0.9999616742134094,
      0.9999715685844421,
      0.9999704360961914,
      0.9999697804450989,
      0.9999532699584961,
      0.9999191164970398,
      0.9998792409896851,
      0.9998010396957397,
      0.9997661709785461,
      0.9997377395629883,
      0.9997600317001343,
      0.9999329447746277,
      0.9999355673789978,
      0.9999555349349976,
      0.9999304413795471,
      0.9997446537017822,
      0.9995933175086975,
      0.9949226975440979,
      0.9981667995452881,
      0.9996781945228577,
      0.999889075756073,
      0.9999526143074036,
      0.9999420642852783,
      0.9999642372131348,
      0.9999450445175171,
      0.999930739402771,
      0.999923825263977,
      0.9999425411224365,
      0.9999520182609558,
      0.999941349029541,
      0.9999426007270813,
      0.9998998641967773,
      0.9999224543571472,
      0.9999619126319885,
      0.9999762177467346,
      0.9999715685844421,
      0.99997878074646,
      0.9999634027481079,
      0.9999552369117737,
      0.9998749494552612,
      0.9994911551475525,
      0.9968023896217346,
      0.9719126224517822,
      0.9512101411819458,
      0.8862510919570923,
      0.8340588212013245,
      0.8956506848335266,
      0.9508347511291504,
      0.9897251725196838,
      0.9986664056777954,
      0.9996339678764343,
      0.9997885227203369,
      0.9999167323112488,
      0.9999136328697205,
      0.9999432563781738,
      0.9998970031738281,
      0.9999593496322632,
      0.9999745488166809,
      0.9999681115150452,
      0.9999697208404541,
      0.9999638199806213,
      0.9999727010726929,
      0.9999176859855652
    ],
    [
      0.48876887559890747,
      0.5294207334518433,
      0.5440973043441772,
      0.5761870741844177,
      0.5881116390228271,
      0.6563696265220642,
      0.6424609422683716,
      0.6030528545379639,
      0.6288679838180542,
      0.6750707030296326,
      0.6236817240715027,
      0.6031913757324219,
      0.6418663263320923,
      0.6293952465057373,
      0.573698878288269,
      0.5711965560913086,
      0.6138471961021423,
      0.5346857905387878,
      0.4896986484527588,
      0.5086530447006226,
      0.49722445011138916,
      0.4786399006843567,
      0.4720182418823242,
      0.4438406229019165,
      0.4616951048374176,
      0.46559828519821167,
      0.45646029710769653,
      0.43862196803092957,
      0.44595879316329956,
      0.4889155924320221,
      0.48391401767730713,
      0.4766732156276703,
      0.49578115344047546,
      0.5043916702270508,
      0.49474236369132996,
      0.4800586700439453,
      0.4811842739582062,
      0.46930408477783203,
      0.44668394327163696,
      0.43569639325141907,
      0.42329099774360657,
      0.4420247972011566,
      0.4400544762611389,
      0.4758525490760803,
      0.47298505902290344,
      0.47948724031448364,
      0.5415444374084473,
      0.5510501861572266,
      0.5445690155029297,
      0.5715762376785278,
      0.6075206398963928,
      0.5782438516616821,
      0.5906115770339966,
      0.6444092988967896,
      0.6337341070175171,
      0.5700738430023193,
      0.5984911918640137,
      0.659716784954071,
      0.6045070290565491,
      0.6494873762130737,
      0.6152175068855286,
      0.6807113289833069,
      0.6942508220672607,
      0.6222285032272339,
      0.6579341292381287,
      0.7119755148887634,
      0.6603460311889648,
      0.6399467587471008,
      0.7020925283432007,
      0.6965630054473877,
      0.6362701654434204,
      0.660118818283081,
      0.7012960314750671,
      0.654114842414856,
      0.6202887892723083,
      0.6503643989562988,
      0.6322636008262634,
      0.9997260570526123,
      0.999913215637207,
      0.9999148845672607,
      0.9999606609344482,
      0.999936044216156,
      0.9998583197593689,
      0.9994038939476013,
      0.997975766658783,
      0.9954190850257874,
      0.9614683389663696,
      0.9462040662765503,
      0.9884039759635925,
      0.9816750884056091,
      0.9441264867782593,
      0.9066707491874695,
      0.94168621301651,
      0.9707165956497192,
      0.9964024424552917,
      0.9989616274833679,
      0.9998459219932556,
      0.9999415278434753,
      0.9999558329582214,
      0.9999544620513916,
      0.9999169707298279,
      0.9998801946640015,
      0.999772846698761,
      0.9998236298561096,
      0.9998634457588196,
      0.9998146295547485,
      0.9998424053192139,
      0.9999424815177917,
      0.9999315142631531,
      0.9999440312385559,
      0.9999085068702698,
      0.9998210668563843,
      0.9989460110664368,
      0.9924600124359131,
      0.9497482776641846,
      0.8718144297599792,
      0.8190891146659851,
      0.8405327796936035,
      0.7450408339500427,
      0.7618546485900879,
      0.8462749719619751,
      0.8681651949882507,
      0.95750492811203,
      0.9863659143447876,
      0.9982947111129761,
      0.9996286034584045,
      0.9998281598091125,
      0.9998934268951416,
      0.9997803568840027,
      0.9996935725212097,
      0.9997739791870117,
      0.9998936653137207,
      0.999937117099762,
      0.999846339225769,
      0.9991093277931213,
      0.9945869445800781,
      0.9696561098098755,
      0.9079241156578064,
      0.8658701777458191,
      0.8842787742614746,
      0.7831950187683105,
      0.8337022066116333,
      0.750724732875824,
      0.7854610085487366,
      0.8817460536956787,
      0.9267860054969788,
      0.9727189540863037,
      0.9956645965576172,
      0.998923122882843,
      0.9998738169670105,
      0.999897301197052,
      0.9998992085456848,
      0.9997198581695557,
      0.9996229410171509,
      0.9996888637542725,
      0.999626874923706,
      0.9998149275779724,
      0.999736487865448,
      0.9988182783126831,
      0.9947706460952759,
      0.9724964499473572,
      0.9708292484283447,
      0.9275406002998352,
      0.9596757292747498,
      0.9300935864448547,
      0.9603848457336426,
      0.9939935207366943,
      0.9919350147247314,
      0.998887836933136,
      0.998462438583374,
      0.9993849992752075,
      0.9998928308486938,
      0.9998959898948669,
      0.9999104142189026,
      0.9998838305473328,
      0.9999425411224365,
      0.9999496340751648,
      0.999972939491272,
      0.9999479055404663,
      0.9999489188194275,
      0.9998897314071655,
      0.9998851418495178,
      0.9997818470001221,
      0.9997841119766235,
      0.9998858571052551,
      0.9999427199363708,
      0.9999585151672363,
      0.9999672174453735,
      0.999972939491272,
      0.9999587535858154,
      0.9999501705169678,
      0.9997456073760986,
      0.9989864230155945,
      0.9950282573699951,
      0.9754900932312012,
      0.9569261074066162,
      0.9324948787689209,
      0.9004314541816711,
      0.8217710256576538,
      0.8475406169891357,
      0.9079607725143433,
      0.9084701538085938,
      0.9297652244567871,
      0.9765685796737671,
      0.9945765733718872,
      0.999474823474884,
      0.999893844127655,
      0.9999632239341736,
      0.9999722242355347,
      0.9999710321426392,
      0.9999703168869019,
      0.9999538064002991,
      0.9999201893806458,
      0.9998803734779358,
      0.9998033046722412,
      0.999769926071167,
      0.9997428059577942,
      0.9997643232345581,
      0.9999346137046814,
      0.9999365210533142,
      0.9999570846557617,
      0.9999334216117859,
      0.9997643232345581,
      0.9996322393417358,
      0.995517373085022,
      0.9984524250030518,
      0.9997060894966125,
      0.9998955130577087,
      0.9999547004699707,
      0.9999433159828186,
      0.999964714050293,
      0.9999455213546753,
      0.9999313950538635,
      0.99992436170578,
      0.999943196773529,
      0.9999524354934692,
      0.9999420642852783,
      0.9999430179595947,
      0.9999004602432251,
      0.9999228715896606,
      0.9999622106552124,
      0.9999766945838928,
      0.9999722838401794,
      0.9999794960021973,
      0.9999647736549377,
      0.999957263469696,
      0.9998809099197388,
      0.9995123744010925,
      0.996907114982605,
      0.9724165797233582,
      0.9531266689300537,
      0.8885974287986755,
      0.8385948538780212,
      0.8999308943748474,
      0.953275203704834,
      0.9904457330703735,
      0.9987385272979736,
      0.9996520280838013,
      0.9997966289520264,
      0.9999205470085144,
      0.9999175071716309,
      0.9999452829360962,
      0.9998986721038818,
      0.9999608397483826,
      0.9999759197235107,
      0.9999693036079407,
      0.9999703168869019,
      0.9999645352363586,
      0.9999731779098511,
      0.9999194145202637
    ],
    [
      0.47501569986343384,
      0.49555447697639465,
      0.5129120349884033,
      0.5684356689453125,
      0.583416223526001,
      0.6566022038459778,
      0.6527858972549438,
      0.6152346134185791,
      0.6409809589385986,
      0.6906334757804871,
      0.6518557071685791,
      0.617577850818634,
      0.664624035358429,
      0.6762638688087463,
      0.6084195375442505,
      0.6100279688835144,
      0.6643105149269104,
      0.6014852523803711,
      0.5530596971511841,
      0.5511907339096069,
      0.5684815645217896,
      0.5269067287445068,
      0.5279707312583923,
      0.47701185941696167,
      0.482194721698761,
      0.4731455445289612,
      0.44452542066574097,
      0.48145508766174316,
      0.5039064884185791,
      0.4662191867828369,
      0.457826167345047,
      0.4988393187522888,
      0.48588183522224426,
      0.45798444747924805,
      0.4468923807144165,
      0.47935751080513,
      0.47376179695129395,
      0.44483327865600586,
      0.4685913622379303,
      0.48065313696861267,
      0.45303237438201904,
      0.4701249599456787,
      0.485925555229187,
      0.47731277346611023,
      0.4988093078136444,
      0.5402506589889526,
      0.5603960752487183,
      0.5397394299507141,
      0.5786921381950378,
      0.6105340123176575,
      0.6075456142425537,
      0.5919546484947205,
      0.6264640092849731,
      0.650330662727356,
      0.626247763633728,
      0.5989142656326294,
      0.6253814697265625,
      0.6599981784820557,
      0.594072699546814,
      0.6158788800239563,
      0.5747171640396118,
      0.6288247108459473,
      0.6365702152252197,
      0.5805097222328186,
      0.6103077530860901,
      0.6626121401786804,
      0.6014106273651123,
      0.6053297519683838,
      0.667171835899353,
      0.6650356650352478,
      0.6108384728431702,
      0.6542015671730042,
      0.6810140013694763,
      0.6397044658660889,
      0.6263644695281982,
      0.6616840362548828,
      0.6474707722663879,
      0.9997348785400391,
      0.9999184608459473,
      0.999921977519989,
      0.9999632835388184,
      0.9999433159828186,
      0.9998802542686462,
      0.9995085000991821,
      0.99822998046875,
      0.9959919452667236,
      0.962618887424469,
      0.9476684927940369,
      0.9894188046455383,
      0.9828783273696899,
      0.9450761079788208,
      0.9063975214958191,
      0.9426567554473877,
      0.9700225591659546,
      0.9966508150100708,
      0.9990238547325134,
      0.9998540878295898,
      0.9999477863311768,
      0.999957263469696,
      0.9999578595161438,
      0.9999198913574219,
      0.9998893141746521,
      0.999779462814331,
      0.9998268485069275,
      0.9998667240142822,
      0.9998214244842529,
      0.9998486638069153,
      0.9999457597732544,
      0.9999342560768127,
      0.9999464750289917,
      0.9999138116836548,
      0.9998440146446228,
      0.9990742206573486,
      0.9933452010154724,
      0.954079270362854,
      0.8791204690933228,
      0.8352099061012268,
      0.8471142053604126,
      0.7583701610565186,
      0.7652566432952881,
      0.8486706018447876,
      0.8694396018981934,
      0.9603654146194458,
      0.9881789684295654,
      0.9984248280525208,
      0.9996383190155029,
      0.9998306035995483,
      0.9998946785926819,
      0.9997861981391907,
      0.9997021555900574,
      0.9997798800468445,
      0.9998921155929565,
      0.99993896484375,
      0.9998513460159302,
      0.9991400241851807,
      0.9946740865707397,
      0.9664978384971619,
      0.9074934720993042,
      0.8746914267539978,
      0.8922262191772461,
      0.7989771962165833,
      0.8457493185997009,
      0.7665656805038452,
      0.8026953935623169,
      0.8884828090667725,
      0.931579053401947,
      0.9739295840263367,
      0.996228039264679,
      0.9991472363471985,
      0.9998909831047058,
      0.9999097585678101,
      0.9999071955680847,
      0.9997332692146301,
      0.99965900182724,
      0.9997168779373169,
      0.9996821880340576,
      0.9998344779014587,
      0.9997786283493042,
      0.9990999698638916,
      0.9957218170166016,
      0.975180983543396,
      0.9752479791641235,
      0.9326931238174438,
      0.9630075693130493,
      0.9366933703422546,
      0.9626575112342834,
      0.9953749775886536,
      0.9942701458930969,
      0.9991139769554138,
      0.9986430406570435,
      0.9994259476661682,
      0.9998981952667236,
      0.9999010562896729,
      0.9999139904975891,
      0.9998878836631775,
      0.9999455809593201,
      0.9999512434005737,
      0.9999735951423645,
      0.9999489188194275,
      0.9999504685401917,
      0.999891996383667,
      0.9998860955238342,
      0.9997835755348206,
      0.9997908473014832,
      0.9998897910118103,
      0.9999445080757141,
      0.9999594688415527,
      0.9999680519104004,
      0.999973714351654,
      0.9999619722366333,
      0.9999542236328125,
      0.9997579455375671,
      0.9990360736846924,
      0.9953227639198303,
      0.9759940505027771,
      0.9583325386047363,
      0.9325462579727173,
      0.9053524732589722,
      0.8192484378814697,
      0.8483930826187134,
      0.9119208455085754,
      0.9121525287628174,
      0.9341773986816406,
      0.980280876159668,
      0.9961363077163696,
      0.9995647668838501,
      0.9999074935913086,
      0.9999657869338989,
      0.9999729990959167,
      0.9999721050262451,
      0.999971866607666,
      0.9999555349349976,
      0.9999220967292786,
      0.9998822808265686,
      0.9998076558113098,
      0.9997759461402893,
      0.9997513294219971,
      0.9997726678848267,
      0.9999379515647888,
      0.9999377727508545,
      0.9999595284461975,
      0.9999398589134216,
      0.9998130202293396,
      0.999731719493866,
      0.9972514510154724,
      0.9989932775497437,
      0.9997590780258179,
      0.9999076724052429,
      0.9999580979347229,
      0.9999455809593201,
      0.9999657869338989,
      0.9999468326568604,
      0.9999332427978516,
      0.9999266862869263,
      0.9999447464942932,
      0.99995356798172,
      0.9999433755874634,
      0.9999438524246216,
      0.9999021887779236,
      0.9999244213104248,
      0.9999632835388184,
      0.9999774694442749,
      0.9999732375144958,
      0.9999799132347107,
      0.9999651908874512,
      0.9999591112136841,
      0.9998942613601685,
      0.9995731115341187,
      0.9975327849388123,
      0.9761960506439209,
      0.9549416899681091,
      0.8974742889404297,
      0.846274197101593,
      0.9115907549858093,
      0.9562700986862183,
      0.992417573928833,
      0.9990220069885254,
      0.9997076392173767,
      0.9998196363449097,
      0.9999238848686218,
      0.9999215602874756,
      0.9999471306800842,
      0.9999041557312012,
      0.9999638795852661,
      0.999977171421051,
      0.9999706745147705,
      0.999971330165863,
      0.9999658465385437,
      0.9999738335609436,
      0.9999200105667114
    ],
    [
      0.5140519142150879,
      0.5469503402709961,
      0.5530257225036621,
      0.596642017364502,
      0.6191463470458984,
      0.6768481731414795,
      0.6654502153396606,
      0.6359156370162964,
      0.6653902530670166,
      0.7090545892715454,
      0.6613507866859436,
      0.6502561569213867,
      0.6964265704154968,
      0.6948752403259277,
      0.6459729671478271,
      0.6524593234062195,
      0.6986719369888306,
      0.6588835716247559,
      0.6329131126403809,
      0.6260399222373962,
      0.6309881806373596,
      0.5568455457687378,
      0.5163273215293884,
      0.5570622086524963,
      0.5902503132820129,
      0.5792533755302429,
      0.586327075958252,
      0.6065784692764282,
      0.5917470455169678,
      0.5966254472732544,
      0.5927145481109619,
      0.5748613476753235,
      0.5807383060455322,
      0.5765528678894043,
      0.564285159111023,
      0.5433961749076843,
      0.5347509384155273,
      0.528200089931488,
      0.4999621510505676,
      0.4626642167568207,
      0.4730636179447174,
      0.47567862272262573,
      0.4717268645763397,
      0.49260368943214417,
      0.5149798393249512,
      0.49496516585350037,
      0.5688503980636597,
      0.6033035516738892,
      0.5749498605728149,
      0.5929462909698486,
      0.6691240072250366,
      0.6355100870132446,
      0.6100732088088989,
      0.6892920136451721,
      0.6947296857833862,
      0.6348685026168823,
      0.6459720134735107,
      0.7192260026931763,
      0.6677155494689941,
      0.7253696918487549,
      0.6828954219818115,
      0.7385319471359253,
      0.7612160444259644,
      0.7053656578063965,
      0.7184687852859497,
      0.7603253126144409,
      0.7210068702697754,
      0.6999974846839905,
      0.736020565032959,
      0.7383245229721069,
      0.6846063137054443,
      0.6956261396408081,
      0.7347162961959839,
      0.6968767046928406,
      0.6532381772994995,
      0.6831950545310974,
      0.695448637008667,
      0.999760091304779,
      0.9999277591705322,
      0.9999317526817322,
      0.9999703168869019,
      0.9999535083770752,
      0.9999110698699951,
      0.9995901584625244,
      0.9985464215278625,
      0.9965066313743591,
      0.9654819369316101,
      0.9510951042175293,
      0.989867627620697,
      0.9837933778762817,
      0.9496208429336548,
      0.9057069420814514,
      0.9493280053138733,
      0.9758689403533936,
      0.996788740158081,
      0.9991211295127869,
      0.9998763799667358,
      0.9999565482139587,
      0.999961793422699,
      0.9999594688415527,
      0.9999293088912964,
      0.9998912811279297,
      0.999782919883728,
      0.9998292922973633,
      0.9998691082000732,
      0.9998297095298767,
      0.999854564666748,
      0.9999494552612305,
      0.999937891960144,
      0.9999508857727051,
      0.9999235272407532,
      0.9998670220375061,
      0.9992313385009766,
      0.9945836663246155,
      0.9542948603630066,
      0.8723266124725342,
      0.8387616872787476,
      0.8456649780273438,
      0.7598551511764526,
      0.7645615935325623,
      0.8440473675727844,
      0.8734954595565796,
      0.9614635705947876,
      0.9885787963867188,
      0.9985452890396118,
      0.9996564984321594,
      0.9998351335525513,
      0.9999027252197266,
      0.9998035430908203,
      0.9997168183326721,
      0.9997915029525757,
      0.9999085664749146,
      0.9999468922615051,
      0.9998672604560852,
      0.9991294741630554,
      0.9946886301040649,
      0.970036506652832,
      0.9015777111053467,
      0.8691401481628418,
      0.8845587968826294,
      0.8005168437957764,
      0.8459367752075195,
      0.7744021415710449,
      0.8056545257568359,
      0.9016276001930237,
      0.938962459564209,
      0.9794970750808716,
      0.997048020362854,
      0.9994297623634338,
      0.9999130964279175,
      0.9999287724494934,
      0.9999189376831055,
      0.9997586607933044,
      0.9997003674507141,
      0.9997625350952148,
      0.9997539520263672,
      0.9998664855957031,
      0.9998369216918945,
      0.9994605183601379,
      0.9972700476646423,
      0.9808214902877808,
      0.9805600047111511,
      0.9445028305053711,
      0.9723519086837769,
      0.9352102875709534,
      0.974490761756897,
      0.9968527555465698,
      0.996265709400177,
      0.99932861328125,
      0.9989451766014099,
      0.9994875192642212,
      0.9999099373817444,
      0.9999110102653503,
      0.9999191761016846,
      0.9998934268951416,
      0.9999493956565857,
      0.999954104423523,
      0.9999741315841675,
      0.9999491572380066,
      0.9999499320983887,
      0.9998902082443237,
      0.9998881220817566,
      0.9997896552085876,
      0.9997889995574951,
      0.999889075756073,
      0.9999437928199768,
      0.9999589920043945,
      0.9999684691429138,
      0.9999746084213257,
      0.9999641180038452,
      0.9999581575393677,
      0.9997870326042175,
      0.9991916418075562,
      0.9962717294692993,
      0.9785938262939453,
      0.9616238474845886,
      0.9361402988433838,
      0.9000422954559326,
      0.8297487497329712,
      0.8530681133270264,
      0.9140986800193787,
      0.9110475182533264,
      0.9280768632888794,
      0.9809263348579407,
      0.9959285259246826,
      0.9995837211608887,
      0.9999132752418518,
      0.9999682307243347,
      0.9999747276306152,
      0.999974250793457,
      0.9999727010726929,
      0.9999552965164185,
      0.9999212622642517,
      0.9998788833618164,
      0.9998020529747009,
      0.9997706413269043,
      0.9997433423995972,
      0.999771237373352,
      0.999939501285553,
      0.9999388456344604,
      0.9999622106552124,
      0.9999411106109619,
      0.9998258948326111,
      0.9997204542160034,
      0.9965664148330688,
      0.9987846612930298,
      0.9997592568397522,
      0.9999088644981384,
      0.9999579191207886,
      0.9999461770057678,
      0.9999658465385437,
      0.9999461770057678,
      0.9999321699142456,
      0.9999262690544128,
      0.999944269657135,
      0.9999538064002991,
      0.9999439716339111,
      0.999943733215332,
      0.9999024271965027,
      0.999923825263977,
      0.9999632239341736,
      0.9999777674674988,
      0.9999746084213257,
      0.9999817609786987,
      0.9999688863754272,
      0.9999622702598572,
      0.9999016523361206,
      0.9996140003204346,
      0.9979996085166931,
      0.9790922403335571,
      0.9543585777282715,
      0.8957015872001648,
      0.853685736656189,
      0.9143814444541931,
      0.9640680551528931,
      0.9946285486221313,
      0.9993290305137634,
      0.9997581243515015,
      0.9998545050621033,
      0.9999284148216248,
      0.9999272227287292,
      0.9999502897262573,
      0.9999117851257324,
      0.9999666213989258,
      0.99997878074646,
      0.9999728202819824,
      0.9999721050262451,
      0.9999667406082153,
      0.9999743700027466,
      0.9999226927757263
    ],
    [
      0.5482077598571777,
      0.5842196941375732,
      0.6065035462379456,
      0.62632817029953,
      0.6236119270324707,
      0.6879661083221436,
      0.6888691782951355,
      0.6363481879234314,
      0.6657732725143433,
      0.7189680933952332,
      0.6667562127113342,
      0.6468412280082703,
      0.6952095627784729,
      0.7011204957962036,
      0.650458574295044,
      0.650133490562439,
      0.7031999826431274,
      0.6503990888595581,
      0.6314767599105835,
      0.6525372266769409,
      0.6418497562408447,
      0.5816401243209839,
      0.5521303415298462,
      0.5569334030151367,
      0.5730022192001343,
      0.5538156032562256,
      0.5546139478683472,
      0.5511496663093567,
      0.5338204503059387,
      0.5407652258872986,
      0.5260965824127197,
      0.5078798532485962,
      0.516272783279419,
      0.5210741758346558,
      0.5279858708381653,
      0.5220641493797302,
      0.5222193002700806,
      0.505024790763855,
      0.5152221918106079,
      0.5090978741645813,
      0.4884508550167084,
      0.5087552666664124,
      0.5359610915184021,
      0.5134603977203369,
      0.5206419229507446,
      0.5166589617729187,
      0.5441645383834839,
      0.5669388771057129,
      0.5576608180999756,
      0.5700633525848389,
      0.5888513326644897,
      0.5786978602409363,
      0.582883894443512,
      0.6054790019989014,
      0.6081734895706177,
      0.574020266532898,
      0.5844852924346924,
      0.638482928276062,
      0.6143337488174438,
      0.6676415801048279,
      0.6364810466766357,
      0.7094820737838745,
      0.7144968509674072,
      0.6464428901672363,
      0.6916709542274475,
      0.7375607490539551,
      0.6759848594665527,
      0.6737105846405029,
      0.7318603992462158,
      0.7253634929656982,
      0.6716077327728271,
      0.6988893151283264,
      0.7357735633850098,
      0.6954731941223145,
      0.657927930355072,
      0.693511962890625,
      0.6907263994216919,
      0.999764084815979,
      0.9999315738677979,
      0.9999374151229858,
      0.9999723434448242,
      0.999954342842102,
      0.9999068975448608,
      0.9995683431625366,
      0.9983665347099304,
      0.9961157441139221,
      0.9624625444412231,
      0.9438742399215698,
      0.9897456169128418,
      0.9840506315231323,
      0.9489351511001587,
      0.8985249400138855,
      0.9442208409309387,
      0.9722027778625488,
      0.9964998364448547,
      0.9990676045417786,
      0.999866247177124,
      0.9999556541442871,
      0.9999619126319885,
      0.9999603629112244,
      0.9999316930770874,
      0.9998945593833923,
      0.9997884035110474,
      0.9998322129249573,
      0.9998665452003479,
      0.9998318552970886,
      0.9998572468757629,
      0.9999499320983887,
      0.999938428401947,
      0.9999516010284424,
      0.9999263882637024,
      0.9998814463615417,
      0.9993053078651428,
      0.9950273633003235,
      0.9598324298858643,
      0.8847073912620544,
      0.8289183378219604,
      0.8449734449386597,
      0.7500978112220764,
      0.7681707143783569,
      0.8514323830604553,
      0.8761084675788879,
      0.9648420810699463,
      0.989239513874054,
      0.9986591339111328,
      0.9996888041496277,
      0.9998372793197632,
      0.999902606010437,
      0.999805212020874,
      0.9997159838676453,
      0.9997915029525757,
      0.9999085664749146,
      0.9999465346336365,
      0.9998631477355957,
      0.9991185665130615,
      0.9945245981216431,
      0.969130277633667,
      0.9009947180747986,
      0.8695568442344666,
      0.884319007396698,
      0.7912980318069458,
      0.8375153541564941,
      0.76575767993927,
      0.8125025629997253,
      0.9018354415893555,
      0.9377158880233765,
      0.9814174175262451,
      0.9974717497825623,
      0.9995652437210083,
      0.9999247789382935,
      0.9999357461929321,
      0.9999221563339233,
      0.9997660517692566,
      0.9997141361236572,
      0.999779224395752,
      0.9997826218605042,
      0.9998846054077148,
      0.9998623728752136,
      0.999606192111969,
      0.9980682730674744,
      0.9860303401947021,
      0.984035313129425,
      0.9430467486381531,
      0.9679721593856812,
      0.9362095594406128,
      0.9727486968040466,
      0.9967000484466553,
      0.9960570335388184,
      0.9992865920066833,
      0.9988543391227722,
      0.9994558691978455,
      0.999907374382019,
      0.999908983707428,
      0.9999183416366577,
      0.9998940825462341,
      0.9999505281448364,
      0.999954879283905,
      0.9999743103981018,
      0.9999497532844543,
      0.9999508857727051,
      0.9998913407325745,
      0.9998895525932312,
      0.9997919201850891,
      0.9997913241386414,
      0.9998912215232849,
      0.9999445080757141,
      0.9999594688415527,
      0.9999690651893616,
      0.9999749660491943,
      0.9999651908874512,
      0.9999585151672363,
      0.9997820258140564,
      0.9991634488105774,
      0.9962745904922485,
      0.9781975746154785,
      0.9604681134223938,
      0.9328168034553528,
      0.8966599702835083,
      0.8228049278259277,
      0.8493983745574951,
      0.9108890891075134,
      0.9079743027687073,
      0.9259247183799744,
      0.980796754360199,
      0.9960892796516418,
      0.9996079802513123,
      0.9999176859855652,
      0.9999693036079407,
      0.9999750852584839,
      0.9999745488166809,
      0.9999730587005615,
      0.9999555349349976,
      0.9999216794967651,
      0.9998786449432373,
      0.9998027682304382,
      0.9997725486755371,
      0.9997453689575195,
      0.999774694442749,
      0.9999417066574097,
      0.9999398589134216,
      0.9999634623527527,
      0.9999442100524902,
      0.9998381733894348,
      0.9997609257698059,
      0.9973723292350769,
      0.9990437030792236,
      0.9997718930244446,
      0.9999115467071533,
      0.9999603629112244,
      0.9999465346336365,
      0.9999659657478333,
      0.9999464750289917,
      0.9999330639839172,
      0.999927282333374,
      0.999944806098938,
      0.9999541640281677,
      0.9999447464942932,
      0.9999443292617798,
      0.999903678894043,
      0.9999248385429382,
      0.9999639391899109,
      0.9999781250953674,
      0.9999749660491943,
      0.9999820590019226,
      0.9999696016311646,
      0.999963104724884,
      0.9999027848243713,
      0.9996148943901062,
      0.9980167746543884,
      0.9800374507904053,
      0.9563884139060974,
      0.8955161571502686,
      0.8542709350585938,
      0.9109373092651367,
      0.9645531177520752,
      0.9945557713508606,
      0.9992972612380981,
      0.9997761845588684,
      0.9998534321784973,
      0.9999262690544128,
      0.999926745891571,
      0.9999497532844543,
      0.9999142289161682,
      0.999967098236084,
      0.9999791383743286,
      0.9999736547470093,
      0.9999727606773376,
      0.999967634677887,
      0.99997478723526,
      0.9999229311943054
    ],
    [
      0.5921558141708374,
      0.646435022354126,
      0.6765749454498291,
      0.6569910049438477,
      0.6506301760673523,
      0.7050575613975525,
      0.6989476680755615,
      0.6572387218475342,
      0.6826769709587097,
      0.732997477054596,
      0.6890526413917542,
      0.6711052656173706,
      0.7153409719467163,
      0.7212790250778198,
      0.6743772029876709,
      0.6680252552032471,
      0.7194404006004333,
      0.6710140109062195,
      0.6493268609046936,
      0.6575274467468262,
      0.6607788801193237,
      0.608333945274353,
      0.5614173412322998,
      0.5650014877319336,
      0.5950911641120911,
      0.596041202545166,
      0.6092844605445862,
      0.6066030263900757,
      0.5940582752227783,
      0.6082393527030945,
      0.6039588451385498,
      0.5858327150344849,
      0.5918195247650146,
      0.5989307761192322,
      0.5887927412986755,
      0.5738320350646973,
      0.5707730650901794,
      0.5594338178634644,
      0.5567305088043213,
      0.53343266248703,
      0.5309125185012817,
      0.5404979586601257,
      0.5390806794166565,
      0.519967257976532,
      0.5478175282478333,
      0.5378734469413757,
      0.5884609818458557,
      0.6247673034667969,
      0.5891869068145752,
      0.6076720952987671,
      0.6640321016311646,
      0.6313433051109314,
      0.6066976189613342,
      0.6602737307548523,
      0.678547203540802,
      0.6123419404029846,
      0.6272286176681519,
      0.6916756629943848,
      0.6639300584793091,
      0.716657817363739,
      0.6831618547439575,
      0.7442559599876404,
      0.7616040706634521,
      0.704352080821991,
      0.7285128235816956,
      0.7686303853988647,
      0.7300082445144653,
      0.7114567160606384,
      0.7534545660018921,
      0.7528083324432373,
      0.7016000151634216,
      0.7131203413009644,
      0.7513852119445801,
      0.7122970223426819,
      0.6737277507781982,
      0.7035260200500488,
      0.7132396697998047,
      0.9997716546058655,
      0.999934196472168,
      0.9999409914016724,
      0.9999755620956421,
      0.9999622106552124,
      0.9999339580535889,
      0.9996991157531738,
      0.9988120198249817,
      0.9969025254249573,
      0.9686182737350464,
      0.950764536857605,
      0.990922212600708,
      0.9856264591217041,
      0.9540820121765137,
      0.9064010381698608,
      0.947733998298645,
      0.9784623384475708,
      0.9970584511756897,
      0.999262273311615,
      0.9998944997787476,
      0.99996417760849,
      0.9999646544456482,
      0.9999613165855408,
      0.9999337196350098,
      0.9998939633369446,
      0.9997888207435608,
      0.9998329281806946,
      0.9998672604560852,
      0.9998347163200378,
      0.9998596906661987,
      0.9999515414237976,
      0.9999397397041321,
      0.9999533891677856,
      0.999932587146759,
      0.9998998641967773,
      0.9994302988052368,
      0.9963560700416565,
      0.9670523405075073,
      0.8942345976829529,
      0.8535416722297668,
      0.8553763031959534,
      0.7662011981010437,
      0.7702318429946899,
      0.8517637252807617,
      0.8780686259269714,
      0.9682170152664185,
      0.9915750622749329,
      0.9988969564437866,
      0.9997333884239197,
      0.9998513460159302,
      0.9999086856842041,
      0.9998149275779724,
      0.9997245073318481,
      0.9997993111610413,
      0.9999157786369324,
      0.999953031539917,
      0.9998851418495178,
      0.9992220997810364,
      0.9950356483459473,
      0.9720321297645569,
      0.9031431674957275,
      0.8734253644943237,
      0.8912413120269775,
      0.808026909828186,
      0.8585512042045593,
      0.7894758582115173,
      0.8255709409713745,
      0.9172751903533936,
      0.9509317874908447,
      0.9859341979026794,
      0.9980769157409668,
      0.9996732473373413,
      0.9999358654022217,
      0.9999411702156067,
      0.9999277591705322,
      0.9997731447219849,
      0.9997348785400391,
      0.9997936487197876,
      0.9998116493225098,
      0.9998940825462341,
      0.9998817443847656,
      0.9997044801712036,
      0.998698890209198,
      0.9905120730400085,
      0.9898650050163269,
      0.9556573629379272,
      0.9796667695045471,
      0.9389381408691406,
      0.9796417355537415,
      0.9977829456329346,
      0.9974691271781921,
      0.9994412064552307,
      0.999072790145874,
      0.9995226263999939,
      0.9999161958694458,
      0.9999189972877502,
      0.9999240040779114,
      0.9998977780342102,
      0.9999517798423767,
      0.9999558329582214,
      0.9999743700027466,
      0.9999493956565857,
      0.9999499917030334,
      0.9998891949653625,
      0.9998870491981506,
      0.9997900724411011,
      0.9997884631156921,
      0.9998890161514282,
      0.9999434947967529,
      0.9999588131904602,
      0.999968945980072,
      0.9999752044677734,
      0.9999666213989258,
      0.9999622106552124,
      0.9998160600662231,
      0.9993571639060974,
      0.9972150921821594,
      0.9799207448959351,
      0.9619206786155701,
      0.936429500579834,
      0.9041736125946045,
      0.834334135055542,
      0.855694591999054,
      0.9183293581008911,
      0.9114474058151245,
      0.9301354289054871,
      0.9831324815750122,
      0.9966254234313965,
      0.9996561408042908,
      0.9999202489852905,
      0.9999698400497437,
      0.9999755024909973,
      0.9999751448631287,
      0.999973475933075,
      0.9999557137489319,
      0.9999215006828308,
      0.9998772740364075,
      0.9998008608818054,
      0.9997700452804565,
      0.9997422099113464,
      0.999774158000946,
      0.9999421834945679,
      0.9999399185180664,
      0.9999639987945557,
      0.999944269657135,
      0.9998435378074646,
      0.9997721314430237,
      0.9975272417068481,
      0.9991057515144348,
      0.9997974038124084,
      0.9999166131019592,
      0.9999604225158691,
      0.9999473690986633,
      0.9999662041664124,
      0.9999463558197021,
      0.9999322295188904,
      0.9999268651008606,
      0.999944806098938,
      0.9999542832374573,
      0.9999449253082275,
      0.9999442100524902,
      0.9999034404754639,
      0.99992436170578,
      0.9999637603759766,
      0.999978244304657,
      0.9999751448631287,
      0.999982476234436,
      0.9999693036079407,
      0.9999643564224243,
      0.9999081492424011,
      0.9996554255485535,
      0.998291552066803,
      0.9814416170120239,
      0.9588251709938049,
      0.9034683704376221,
      0.8625918626785278,
      0.9179112911224365,
      0.9687936305999756,
      0.9957183003425598,
      0.9994564056396484,
      0.999792218208313,
      0.9998717904090881,
      0.9999299049377441,
      0.9999293088912964,
      0.9999507665634155,
      0.999914824962616,
      0.9999677538871765,
      0.9999796152114868,
      0.9999741315841675,
      0.999972939491272,
      0.9999678730964661,
      0.9999747276306152,
      0.9999232888221741
    ],
    [
      0.6294618248939514,
      0.6810497045516968,
      0.7180449366569519,
      0.6871681213378906,
      0.6765316724777222,
      0.7266072630882263,
      0.7274574041366577,
      0.688291609287262,
      0.7069820165634155,
      0.7551072835922241,
      0.7221886515617371,
      0.7032409310340881,
      0.7380043268203735,
      0.7442485690116882,
      0.7055992484092712,
      0.6959744691848755,
      0.7433954477310181,
      0.6954670548439026,
      0.6750641465187073,
      0.6829166412353516,
      0.6914114356040955,
      0.6341292262077332,
      0.5885651707649231,
      0.5809617638587952,
      0.6271456480026245,
      0.6497132778167725,
      0.6707285642623901,
      0.6795791387557983,
      0.6878927946090698,
      0.695452094078064,
      0.6998634338378906,
      0.6933155059814453,
      0.7124312520027161,
      0.7197101712226868,
      0.6946501731872559,
      0.702184796333313,
      0.6986798644065857,
      0.6947793960571289,
      0.688575267791748,
      0.6898032426834106,
      0.6649284958839417,
      0.6382746696472168,
      0.6483420133590698,
      0.5805272459983826,
      0.6366860866546631,
      0.6598498821258545,
      0.7096174955368042,
      0.713899552822113,
      0.7065566778182983,
      0.7271648049354553,
      0.7641898989677429,
      0.7330372929573059,
      0.7084866762161255,
      0.7560688853263855,
      0.7596213221549988,
      0.7093140482902527,
      0.6929837465286255,
      0.7599635124206543,
      0.714360237121582,
      0.762640655040741,
      0.7243989109992981,
      0.7734838128089905,
      0.7975410223007202,
      0.7562971115112305,
      0.7571608424186707,
      0.8001020550727844,
      0.772759199142456,
      0.7433938980102539,
      0.7803622484207153,
      0.7862386703491211,
      0.7392674684524536,
      0.7367406487464905,
      0.7750235199928284,
      0.7455227375030518,
      0.6988853812217712,
      0.728008508682251,
      0.7406562566757202,
      0.9997779726982117,
      0.9999374747276306,
      0.9999458193778992,
      0.999979555606842,
      0.9999688267707825,
      0.9999550580978394,
      0.9998292326927185,
      0.9993245601654053,
      0.9982660412788391,
      0.9779029488563538,
      0.9674875140190125,
      0.9950663447380066,
      0.9929547905921936,
      0.9731458425521851,
      0.9250946044921875,
      0.9648323059082031,
      0.9852516651153564,
      0.9985052943229675,
      0.99957275390625,
      0.9999335408210754,
      0.9999727606773376,
      0.9999688863754272,
      0.9999644160270691,
      0.9999425411224365,
      0.9998975396156311,
      0.999789297580719,
      0.9998309016227722,
      0.9998689889907837,
      0.9998363852500916,
      0.9998613595962524,
      0.9999529719352722,
      0.9999407529830933,
      0.9999549984931946,
      0.9999402761459351,
      0.9999232888221741,
      0.9996259212493896,
      0.9976152181625366,
      0.9755082726478577,
      0.9070175886154175,
      0.876532793045044,
      0.8838444948196411,
      0.8089034557342529,
      0.8092389106750488,
      0.8812291622161865,
      0.8994152545928955,
      0.9767393469810486,
      0.9949405193328857,
      0.9992990493774414,
      0.9998105764389038,
      0.9998823404312134,
      0.9999167323112488,
      0.9998282790184021,
      0.9997376203536987,
      0.9998084902763367,
      0.9999237656593323,
      0.9999614953994751,
      0.999924898147583,
      0.9996382594108582,
      0.9971240758895874,
      0.9814825654029846,
      0.9232638478279114,
      0.9044469594955444,
      0.9178448915481567,
      0.8444662094116211,
      0.8824669122695923,
      0.8231090903282166,
      0.8475508689880371,
      0.930706799030304,
      0.9624805450439453,
      0.9903587102890015,
      0.9987331032752991,
      0.9997777938842773,
      0.9999471306800842,
      0.999950647354126,
      0.9999333024024963,
      0.9997768402099609,
      0.9997591972351074,
      0.9998072385787964,
      0.999842643737793,
      0.9999051094055176,
      0.9998981356620789,
      0.9997863173484802,
      0.999144971370697,
      0.9944510459899902,
      0.9931417107582092,
      0.9654374718666077,
      0.9871615767478943,
      0.9460657835006714,
      0.983471155166626,
      0.9985202550888062,
      0.9983885288238525,
      0.9996169805526733,
      0.9993492364883423,
      0.9996454119682312,
      0.9999279379844666,
      0.9999322891235352,
      0.9999321699142456,
      0.9999049305915833,
      0.9999551773071289,
      0.9999576210975647,
      0.99997478723526,
      0.9999494552612305,
      0.9999493360519409,
      0.9998864531517029,
      0.9998845458030701,
      0.999789297580719,
      0.9997850060462952,
      0.999886691570282,
      0.999942421913147,
      0.9999580979347229,
      0.9999691247940063,
      0.9999764561653137,
      0.9999690651893616,
      0.999966561794281,
      0.9998519420623779,
      0.9995678067207336,
      0.998190701007843,
      0.9831159710884094,
      0.9676972031593323,
      0.9426780939102173,
      0.9170381426811218,
      0.8526816368103027,
      0.8797863721847534,
      0.928413450717926,
      0.9212228059768677,
      0.934437096118927,
      0.9828012585639954,
      0.9968922734260559,
      0.9997120499610901,
      0.9999269247055054,
      0.999971866607666,
      0.999976634979248,
      0.9999762773513794,
      0.999973714351654,
      0.9999552369117737,
      0.999920129776001,
      0.9998731017112732,
      0.9997943043708801,
      0.9997643828392029,
      0.9997352361679077,
      0.9997715950012207,
      0.9999428391456604,
      0.9999400973320007,
      0.9999653697013855,
      0.9999457001686096,
      0.9998571276664734,
      0.9997931122779846,
      0.9975588321685791,
      0.9992810487747192,
      0.9998313188552856,
      0.9999247789382935,
      0.9999622702598572,
      0.9999483227729797,
      0.9999663829803467,
      0.999946117401123,
      0.9999314546585083,
      0.9999266266822815,
      0.9999446868896484,
      0.9999542832374573,
      0.9999451637268066,
      0.9999440908432007,
      0.9999038577079773,
      0.9999244809150696,
      0.99996417760849,
      0.9999790191650391,
      0.9999760389328003,
      0.9999836087226868,
      0.9999710917472839,
      0.9999669790267944,
      0.9999187588691711,
      0.9997066259384155,
      0.9985671639442444,
      0.9822251796722412,
      0.960970401763916,
      0.907401442527771,
      0.8727158904075623,
      0.9200606346130371,
      0.9733592867851257,
      0.9966699481010437,
      0.9996014833450317,
      0.9998272061347961,
      0.9998961687088013,
      0.9999333024024963,
      0.9999307990074158,
      0.9999521374702454,
      0.9999158382415771,
      0.9999686479568481,
      0.9999803304672241,
      0.9999756217002869,
      0.9999739527702332,
      0.9999691843986511,
      0.999975323677063,
      0.9999247193336487
    ],
    [
      0.654752790927887,
      0.7003794312477112,
      0.7383255958557129,
      0.6982370018959045,
      0.6897605061531067,
      0.7401026487350464,
      0.7369306683540344,
      0.7007570862770081,
      0.7193365097045898,
      0.7621632814407349,
      0.7296146154403687,
      0.7072674036026001,
      0.745456874370575,
      0.7452867031097412,
      0.7061974406242371,
      0.699066162109375,
      0.7494673132896423,
      0.6958696842193604,
      0.6714839935302734,
      0.6862161755561829,
      0.6957242488861084,
      0.6330140829086304,
      0.5833104848861694,
      0.5875006318092346,
      0.6390862464904785,
      0.6610857844352722,
      0.6809366941452026,
      0.6892063021659851,
      0.7077515721321106,
      0.7099409699440002,
      0.7150741219520569,
      0.706605076789856,
      0.7316853404045105,
      0.7374257445335388,
      0.701500654220581,
      0.71817547082901,
      0.712043821811676,
      0.7058912515640259,
      0.6995546221733093,
      0.7044240236282349,
      0.6792710423469543,
      0.6502231955528259,
      0.6616402268409729,
      0.5970820784568787,
      0.6725538969039917,
      0.6895203590393066,
      0.7322494983673096,
      0.732304573059082,
      0.7313295602798462,
      0.7514507174491882,
      0.787133514881134,
      0.7536711096763611,
      0.7364239692687988,
      0.7837905883789062,
      0.7839158773422241,
      0.7296037673950195,
      0.7186353206634521,
      0.7858495116233826,
      0.7334604859352112,
      0.7823362350463867,
      0.7398570775985718,
      0.7846208810806274,
      0.810427725315094,
      0.7692042589187622,
      0.7634067535400391,
      0.8081710934638977,
      0.7834895253181458,
      0.753153383731842,
      0.78700852394104,
      0.7948946952819824,
      0.7500995397567749,
      0.7469872236251831,
      0.7842792272567749,
      0.7589666843414307,
      0.7096078395843506,
      0.7307769060134888,
      0.750449001789093,
      0.9997832179069519,
      0.9999390840530396,
      0.9999473094940186,
      0.9999800324440002,
      0.9999687075614929,
      0.9999561905860901,
      0.9998394846916199,
      0.9993903636932373,
      0.9984248280525208,
      0.9775791168212891,
      0.9700150489807129,
      0.9956187605857849,
      0.9939210414886475,
      0.9763880968093872,
      0.926700234413147,
      0.9664722681045532,
      0.9866758584976196,
      0.998680591583252,
      0.9996100068092346,
      0.9999374747276306,
      0.999973475933075,
      0.9999697208404541,
      0.999965250492096,
      0.9999393820762634,
      0.9998988509178162,
      0.9997894167900085,
      0.9998303055763245,
      0.9998688697814941,
      0.9998368620872498,
      0.9998615980148315,
      0.9999532699584961,
      0.9999409317970276,
      0.9999551177024841,
      0.9999412894248962,
      0.9999268651008606,
      0.999666154384613,
      0.9978256225585938,
      0.9776246547698975,
      0.9110198020935059,
      0.8829923868179321,
      0.890613853931427,
      0.8194403052330017,
      0.823992908000946,
      0.8908334970474243,
      0.905029296875,
      0.979494571685791,
      0.9956759810447693,
      0.9993831515312195,
      0.9998263120651245,
      0.9998878836631775,
      0.9999179840087891,
      0.9998300671577454,
      0.999739408493042,
      0.999809980392456,
      0.999925434589386,
      0.9999626278877258,
      0.9999298453330994,
      0.9996901154518127,
      0.997437059879303,
      0.9838745594024658,
      0.9351860284805298,
      0.9113985300064087,
      0.9243286848068237,
      0.8533993363380432,
      0.8874670267105103,
      0.8279942870140076,
      0.8503739833831787,
      0.9290719032287598,
      0.9609695076942444,
      0.9907541871070862,
      0.9988011717796326,
      0.9997867345809937,
      0.9999476671218872,
      0.9999532699584961,
      0.9999334812164307,
      0.9997850656509399,
      0.9997615814208984,
      0.9998078942298889,
      0.9998465180397034,
      0.9999060034751892,
      0.99989914894104,
      0.999789297580719,
      0.9991418123245239,
      0.9943181276321411,
      0.9928621649742126,
      0.9660271406173706,
      0.9859434366226196,
      0.9453108310699463,
      0.9835925698280334,
      0.99857497215271,
      0.9984968304634094,
      0.9996514916419983,
      0.9993917942047119,
      0.999678909778595,
      0.9999315738677979,
      0.9999356269836426,
      0.9999340772628784,
      0.9999067783355713,
      0.9999561309814453,
      0.9999582171440125,
      0.9999750256538391,
      0.9999492764472961,
      0.9999491572380066,
      0.9998856782913208,
      0.9998841285705566,
      0.9997894167900085,
      0.9997839331626892,
      0.9998860955238342,
      0.9999419450759888,
      0.999957799911499,
      0.9999691843986511,
      0.999976634979248,
      0.9999696016311646,
      0.9999678134918213,
      0.9998603463172913,
      0.999610185623169,
      0.9983725547790527,
      0.9841187596321106,
      0.968532383441925,
      0.9433712959289551,
      0.9196598529815674,
      0.85723876953125,
      0.8812494277954102,
      0.9296083450317383,
      0.9218389987945557,
      0.9342118501663208,
      0.9820883870124817,
      0.9966272711753845,
      0.9997167587280273,
      0.9999285936355591,
      0.9999725222587585,
      0.9999769926071167,
      0.9999767541885376,
      0.9999738931655884,
      0.999955415725708,
      0.9999199509620667,
      0.9998722076416016,
      0.9997931122779846,
      0.9997621774673462,
      0.9997320771217346,
      0.999769389629364,
      0.999943196773529,
      0.9999407529830933,
      0.9999659061431885,
      0.9999461770057678,
      0.9998564720153809,
      0.9997962713241577,
      0.9974539875984192,
      0.9992570877075195,
      0.9998358488082886,
      0.9999259114265442,
      0.9999623894691467,
      0.9999484419822693,
      0.9999663233757019,
      0.9999459981918335,
      0.9999312162399292,
      0.9999263882637024,
      0.9999442100524902,
      0.9999542236328125,
      0.9999452829360962,
      0.9999440312385559,
      0.9999039769172668,
      0.9999244213104248,
      0.9999643564224243,
      0.9999793767929077,
      0.9999763369560242,
      0.9999839067459106,
      0.9999716877937317,
      0.9999677538871765,
      0.9999218583106995,
      0.9997164011001587,
      0.9986462593078613,
      0.9818033576011658,
      0.9584720730781555,
      0.9070180058479309,
      0.8720834851264954,
      0.9200552105903625,
      0.9722475409507751,
      0.9967557191848755,
      0.9996238946914673,
      0.9998347759246826,
      0.9999009370803833,
      0.9999347925186157,
      0.9999325275421143,
      0.9999526143074036,
      0.9999167323112488,
      0.9999697208404541,
      0.9999805688858032,
      0.9999760389328003,
      0.999974250793457,
      0.9999696016311646,
      0.9999755024909973,
      0.9999251961708069
    ],
    [
      0.6704880595207214,
      0.715829074382782,
      0.7524386644363403,
      0.7085878252983093,
      0.7041803002357483,
      0.7532472014427185,
      0.7467272281646729,
      0.7133796215057373,
      0.7349412441253662,
      0.7709853649139404,
      0.741946280002594,
      0.7193806171417236,
      0.7573535442352295,
      0.7527359127998352,
      0.7151601910591125,
      0.7085480690002441,
      0.7583580613136292,
      0.7048352956771851,
      0.6785513162612915,
      0.6955059170722961,
      0.710595965385437,
      0.6481162309646606,
      0.5938414931297302,
      0.5981618762016296,
      0.6506537199020386,
      0.6726813316345215,
      0.6903914213180542,
      0.6995905637741089,
      0.723014235496521,
      0.7248101234436035,
      0.7312633395195007,
      0.721596360206604,
      0.7512496113777161,
      0.7537767887115479,
      0.7151269912719727,
      0.7338494658470154,
      0.7277973890304565,
      0.7209204435348511,
      0.7118345499038696,
      0.7210966348648071,
      0.6969031691551208,
      0.6631484627723694,
      0.6730705499649048,
      0.6092100739479065,
      0.692064642906189,
      0.7127599716186523,
      0.7530953884124756,
      0.751322865486145,
      0.751848578453064,
      0.7696255445480347,
      0.8041834831237793,
      0.7702111601829529,
      0.7551289796829224,
      0.8022987842559814,
      0.8019828200340271,
      0.7461809515953064,
      0.7349329590797424,
      0.8013666272163391,
      0.7482326626777649,
      0.7952406406402588,
      0.7516108751296997,
      0.7917391657829285,
      0.8198451995849609,
      0.7800993919372559,
      0.7697564363479614,
      0.8151400089263916,
      0.79319828748703,
      0.7624831199645996,
      0.793744683265686,
      0.803343653678894,
      0.7605386972427368,
      0.754655659198761,
      0.7911683320999146,
      0.7677623629570007,
      0.7191013693809509,
      0.7362807989120483,
      0.7544384598731995,
      0.9997844099998474,
      0.9999396800994873,
      0.999948263168335,
      0.9999806880950928,
      0.9999702572822571,
      0.99996018409729,
      0.9998597502708435,
      0.9994804859161377,
      0.998656690120697,
      0.9804407358169556,
      0.970591127872467,
      0.996275782585144,
      0.9950964450836182,
      0.9811410903930664,
      0.9326055645942688,
      0.971402645111084,
      0.9888636469841003,
      0.9989242553710938,
      0.9996657967567444,
      0.9999443292617798,
      0.9999750852584839,
      0.9999703168869019,
      0.9999654293060303,
      0.9999396204948425,
      0.9998977184295654,
      0.9997864961624146,
      0.9998282790184021,
      0.9998681545257568,
      0.9998363852500916,
      0.9998610615730286,
      0.9999536871910095,
      0.9999407529830933,
      0.9999553561210632,
      0.9999433159828186,
      0.9999336004257202,
      0.999722957611084,
      0.9982003569602966,
      0.9806234240531921,
      0.9164770245552063,
      0.8891989588737488,
      0.8981624841690063,
      0.8322492241859436,
      0.836088240146637,
      0.9003105759620667,
      0.9113786220550537,
      0.9827092885971069,
      0.9964330792427063,
      0.9994807839393616,
      0.9998469352722168,
      0.9998945593833923,
      0.9999199509620667,
      0.999833345413208,
      0.9997420907020569,
      0.9998121857643127,
      0.9999275207519531,
      0.9999645352363586,
      0.9999373555183411,
      0.9997547268867493,
      0.9979258179664612,
      0.9864768385887146,
      0.9405707716941833,
      0.9189224243164062,
      0.9293474555015564,
      0.8639846444129944,
      0.8947169780731201,
      0.8369799852371216,
      0.8555317521095276,
      0.933005690574646,
      0.9649642705917358,
      0.9922759532928467,
      0.9989951848983765,
      0.9998173117637634,
      0.9999510049819946,
      0.9999553561210632,
      0.9999345541000366,
      0.9997873902320862,
      0.9997691512107849,
      0.9998112320899963,
      0.9998549222946167,
      0.9999090433120728,
      0.9999046325683594,
      0.9998173117637634,
      0.9993027448654175,
      0.996034562587738,
      0.994231104850769,
      0.9693618416786194,
      0.9873406887054443,
      0.948235273361206,
      0.9845966100692749,
      0.9987607002258301,
      0.9986998438835144,
      0.9997066855430603,
      0.9994588494300842,
      0.9997183084487915,
      0.999935507774353,
      0.9999403357505798,
      0.999935507774353,
      0.9999083280563354,
      0.9999569058418274,
      0.999958872795105,
      0.9999750852584839,
      0.9999491572380066,
      0.9999489784240723,
      0.9998841285705566,
      0.9998827576637268,
      0.9997873306274414,
      0.9997819066047668,
      0.9998846054077148,
      0.999941349029541,
      0.9999574422836304,
      0.9999690651893616,
      0.9999768137931824,
      0.9999702572822571,
      0.9999690651893616,
      0.9998706579208374,
      0.9996559619903564,
      0.9985635876655579,
      0.9852287769317627,
      0.9693529605865479,
      0.9448522925376892,
      0.923123836517334,
      0.8633005619049072,
      0.8861711621284485,
      0.9328528642654419,
      0.9236025214195251,
      0.9358503818511963,
      0.9827678799629211,
      0.9969284534454346,
      0.9997513294219971,
      0.9999328255653381,
      0.9999733567237854,
      0.9999771118164062,
      0.9999768137931824,
      0.9999738335609436,
      0.999954879283905,
      0.9999194145202637,
      0.9998706579208374,
      0.9997910261154175,
      0.9997603297233582,
      0.9997298717498779,
      0.9997689723968506,
      0.9999431371688843,
      0.9999406337738037,
      0.9999664425849915,
      0.9999477863311768,
      0.999866783618927,
      0.9998146295547485,
      0.9977211952209473,
      0.9993517994880676,
      0.9998496174812317,
      0.9999289512634277,
      0.9999633431434631,
      0.9999486207962036,
      0.9999663829803467,
      0.9999460577964783,
      0.999930739402771,
      0.9999261498451233,
      0.9999440312385559,
      0.9999541640281677,
      0.9999450445175171,
      0.9999439120292664,
      0.9999038577079773,
      0.9999242424964905,
      0.99996417760849,
      0.9999793171882629,
      0.9999764561653137,
      0.9999839067459106,
      0.9999716877937317,
      0.9999686479568481,
      0.9999270439147949,
      0.9997441172599792,
      0.9987596869468689,
      0.9828340411186218,
      0.9594577550888062,
      0.9091143608093262,
      0.8752668499946594,
      0.9226794838905334,
      0.9738479852676392,
      0.9971148371696472,
      0.9996703863143921,
      0.9998491406440735,
      0.9999088644981384,
      0.9999363422393799,
      0.9999334812164307,
      0.9999531507492065,
      0.9999168515205383,
      0.9999697804450989,
      0.9999806880950928,
      0.999976396560669,
      0.9999744892120361,
      0.9999697804450989,
      0.9999754428863525,
      0.9999247789382935
    ],
    [
      0.6860393285751343,
      0.7304418087005615,
      0.7651492357254028,
      0.7219123840332031,
      0.7201862931251526,
      0.7674161195755005,
      0.7602681517601013,
      0.7299546003341675,
      0.7525067329406738,
      0.7849805355072021,
      0.7598655819892883,
      0.7385203838348389,
      0.773263156414032,
      0.7677610516548157,
      0.7353010177612305,
      0.7256057262420654,
      0.7723250985145569,
      0.722598671913147,
      0.6908007860183716,
      0.7119287848472595,
      0.7335713505744934,
      0.6777715086936951,
      0.6137955188751221,
      0.6215769052505493,
      0.6733189821243286,
      0.6906298995018005,
      0.7046951055526733,
      0.7100579738616943,
      0.7396477460861206,
      0.7422159314155579,
      0.7473437190055847,
      0.7375274300575256,
      0.7663286328315735,
      0.7690240144729614,
      0.7292934656143188,
      0.7461941838264465,
      0.7361880540847778,
      0.7304236888885498,
      0.7208643555641174,
      0.7277840375900269,
      0.6987372636795044,
      0.6716310977935791,
      0.6833053827285767,
      0.623991847038269,
      0.7095074653625488,
      0.7329056859016418,
      0.7681277990341187,
      0.7648270130157471,
      0.7674626111984253,
      0.7835018038749695,
      0.8157869577407837,
      0.7828136086463928,
      0.7689237594604492,
      0.814475953578949,
      0.8145977258682251,
      0.7574552297592163,
      0.7495729923248291,
      0.8122525215148926,
      0.7593722343444824,
      0.8047439455986023,
      0.7608932852745056,
      0.7989853024482727,
      0.826961874961853,
      0.7898166179656982,
      0.777924656867981,
      0.821460485458374,
      0.8024803996086121,
      0.7738838791847229,
      0.8022452592849731,
      0.8114868998527527,
      0.7719308733940125,
      0.7646163702011108,
      0.7990727424621582,
      0.775321900844574,
      0.7288904190063477,
      0.7442433834075928,
      0.7595286965370178,
      0.9997857213020325,
      0.9999403357505798,
      0.999949038028717,
      0.999981701374054,
      0.9999723434448242,
      0.9999651908874512,
      0.999882161617279,
      0.9995759129524231,
      0.9988608360290527,
      0.9813011288642883,
      0.9725038409233093,
      0.9967637658119202,
      0.995962917804718,
      0.9841740131378174,
      0.9377592206001282,
      0.9748729467391968,
      0.9905577898025513,
      0.999110221862793,
      0.9997206926345825,
      0.9999515414237976,
      0.9999774098396301,
      0.9999711513519287,
      0.9999656677246094,
      0.9999397993087769,
      0.9998971819877625,
      0.9997844696044922,
      0.9998269081115723,
      0.9998677968978882,
      0.9998365044593811,
      0.9998614192008972,
      0.9999537467956543,
      0.9999406933784485,
      0.9999555945396423,
      0.9999455213546753,
      0.9999405741691589,
      0.9997727274894714,
      0.9985289573669434,
      0.9833574891090393,
      0.9194666147232056,
      0.8957909345626831,
      0.904118537902832,
      0.841770350933075,
      0.8457295298576355,
      0.905756950378418,
      0.9158936738967896,
      0.9846434593200684,
      0.9969238042831421,
      0.9995602965354919,
      0.9998658895492554,
      0.9999011158943176,
      0.9999218583106995,
      0.999835193157196,
      0.9997427463531494,
      0.9998125433921814,
      0.9999290108680725,
      0.9999663233757019,
      0.9999445676803589,
      0.9998078942298889,
      0.9983315467834473,
      0.9865574836730957,
      0.938446044921875,
      0.9252366423606873,
      0.9353471994400024,
      0.8740209341049194,
      0.9026801586151123,
      0.8478473424911499,
      0.8657646179199219,
      0.9416882991790771,
      0.9708401560783386,
      0.9939683675765991,
      0.9991878867149353,
      0.9998488426208496,
      0.9999544620513916,
      0.9999557137489319,
      0.9999352693557739,
      0.9997886419296265,
      0.9997744560241699,
      0.9998131990432739,
      0.999862551689148,
      0.999911904335022,
      0.9999105930328369,
      0.9998447895050049,
      0.9994528293609619,
      0.9972845315933228,
      0.9958711266517639,
      0.9738683700561523,
      0.9887343645095825,
      0.9535245299339294,
      0.9859480857849121,
      0.9990666508674622,
      0.9989269375801086,
      0.9997659921646118,
      0.9995300769805908,
      0.9997603893280029,
      0.999941349029541,
      0.9999460577964783,
      0.9999382495880127,
      0.9999103546142578,
      0.9999576807022095,
      0.9999591112136841,
      0.9999749660491943,
      0.9999487996101379,
      0.9999486207962036,
      0.9998825788497925,
      0.9998810887336731,
      0.9997862577438354,
      0.9997804760932922,
      0.9998834729194641,
      0.9999407529830933,
      0.999957263469696,
      0.9999688863754272,
      0.999976396560669,
      0.9999714493751526,
      0.9999711513519287,
      0.9998834133148193,
      0.9997000098228455,
      0.9984001517295837,
      0.9861435294151306,
      0.9707401394844055,
      0.9419577717781067,
      0.9266866445541382,
      0.8700792789459229,
      0.8923107981681824,
      0.9364955425262451,
      0.9273800253868103,
      0.9390249848365784,
      0.9842774868011475,
      0.9975219368934631,
      0.9997982978820801,
      0.9999387264251709,
      0.9999745488166809,
      0.9999774098396301,
      0.9999772906303406,
      0.9999741911888123,
      0.9999551773071289,
      0.9999189972877502,
      0.9998695254325867,
      0.9997891187667847,
      0.999756932258606,
      0.9997261762619019,
      0.9997667074203491,
      0.9999430775642395,
      0.9999403357505798,
      0.9999668598175049,
      0.9999493360519409,
      0.9998800158500671,
      0.9998456835746765,
      0.9982051849365234,
      0.9995038509368896,
      0.999872624874115,
      0.9999343752861023,
      0.9999650120735168,
      0.9999489784240723,
      0.9999665021896362,
      0.9999458193778992,
      0.9999303817749023,
      0.9999256730079651,
      0.9999440312385559,
      0.9999542236328125,
      0.9999454021453857,
      0.9999436736106873,
      0.9999035596847534,
      0.9999240636825562,
      0.9999642968177795,
      0.9999797344207764,
      0.9999767541885376,
      0.9999841451644897,
      0.9999719858169556,
      0.9999698996543884,
      0.9999338984489441,
      0.9997881650924683,
      0.9989669322967529,
      0.9840021133422852,
      0.9612981081008911,
      0.9133119583129883,
      0.881810188293457,
      0.9262936115264893,
      0.9754512310028076,
      0.9975044131278992,
      0.9997200965881348,
      0.999867856502533,
      0.9999193549156189,
      0.999938428401947,
      0.999934732913971,
      0.9999539256095886,
      0.9999173283576965,
      0.999970018863678,
      0.9999808669090271,
      0.9999768733978271,
      0.9999748468399048,
      0.9999700784683228,
      0.9999756813049316,
      0.9999250769615173
    ],
    [
      0.6954950094223022,
      0.739484429359436,
      0.7734710574150085,
      0.7324747443199158,
      0.7334731817245483,
      0.777851939201355,
      0.7709643244743347,
      0.7435178756713867,
      0.7652989625930786,
      0.7965163588523865,
      0.7732129693031311,
      0.7529939413070679,
      0.7854363918304443,
      0.7827287316322327,
      0.7522450089454651,
      0.7408020496368408,
      0.7846245765686035,
      0.7411872744560242,
      0.7078294157981873,
      0.728434145450592,
      0.7558882236480713,
      0.7046587467193604,
      0.6403719186782837,
      0.6554088592529297,
      0.6989104747772217,
      0.7074617743492126,
      0.720062255859375,
      0.716334342956543,
      0.7511858344078064,
      0.7560767531394958,
      0.7585589289665222,
      0.7503422498703003,
      0.7775788307189941,
      0.7785812020301819,
      0.743868350982666,
      0.7584344148635864,
      0.7462469339370728,
      0.7422690391540527,
      0.7329837083816528,
      0.7321863770484924,
      0.7030777931213379,
      0.6922895312309265,
      0.6926140785217285,
      0.6467738151550293,
      0.7306610345840454,
      0.750597357749939,
      0.7794908285140991,
      0.7771323919296265,
      0.7795799374580383,
      0.794097900390625,
      0.8242864608764648,
      0.7922684550285339,
      0.7786622643470764,
      0.8220869302749634,
      0.822816014289856,
      0.7659136056900024,
      0.7578001022338867,
      0.8190360069274902,
      0.7662966251373291,
      0.8123316764831543,
      0.7687375545501709,
      0.8060031533241272,
      0.8325947523117065,
      0.7977314591407776,
      0.7859064340591431,
      0.8273430466651917,
      0.8095587491989136,
      0.7832053899765015,
      0.8090118765830994,
      0.8183901309967041,
      0.7810409665107727,
      0.7732102870941162,
      0.8057180643081665,
      0.7823705673217773,
      0.7367900013923645,
      0.7511880993843079,
      0.7652558088302612,
      0.9997866749763489,
      0.9999403357505798,
      0.9999493956565857,
      0.999982476234436,
      0.9999740719795227,
      0.9999694228172302,
      0.9999047517776489,
      0.9996623992919922,
      0.9990386962890625,
      0.9825172424316406,
      0.9711480736732483,
      0.9971320629119873,
      0.9965859055519104,
      0.9861992597579956,
      0.9412786960601807,
      0.9757215976715088,
      0.9919319152832031,
      0.9992866516113281,
      0.9997694492340088,
      0.9999570846557617,
      0.9999790191650391,
      0.9999715685844421,
      0.9999655485153198,
      0.9999399781227112,
      0.9998966455459595,
      0.9997837543487549,
      0.9998257160186768,
      0.9998677968978882,
      0.9998369812965393,
      0.999861478805542,
      0.9999539852142334,
      0.9999406337738037,
      0.9999556541442871,
      0.9999474287033081,
      0.9999470710754395,
      0.9998197555541992,
      0.9988544583320618,
      0.9864559173583984,
      0.925133466720581,
      0.9017459154129028,
      0.9087623357772827,
      0.8482081890106201,
      0.8533477783203125,
      0.9110596179962158,
      0.9212181568145752,
      0.9872217178344727,
      0.9975311160087585,
      0.9996368288993835,
      0.999883234500885,
      0.9999068379402161,
      0.9999241232872009,
      0.9998372793197632,
      0.9997442960739136,
      0.9998139142990112,
      0.9999303817749023,
      0.9999676942825317,
      0.9999500513076782,
      0.9998442530632019,
      0.9986431002616882,
      0.9876360893249512,
      0.9399793148040771,
      0.9297869205474854,
      0.9376310110092163,
      0.8819712996482849,
      0.9087451100349426,
      0.8571284413337708,
      0.8755066394805908,
      0.9490606188774109,
      0.9755973219871521,
      0.9957126379013062,
      0.9993897676467896,
      0.9998785853385925,
      0.9999582767486572,
      0.9999598264694214,
      0.9999358654022217,
      0.9997838735580444,
      0.9997814297676086,
      0.9998159408569336,
      0.9998713731765747,
      0.999914824962616,
      0.9999167919158936,
      0.999871551990509,
      0.9995844960212708,
      0.9981899857521057,
      0.9974170923233032,
      0.9788745641708374,
      0.9910518527030945,
      0.9569775462150574,
      0.9884418249130249,
      0.9992996454238892,
      0.9991069436073303,
      0.9998034834861755,
      0.9996228814125061,
      0.9997976422309875,
      0.9999467730522156,
      0.9999514818191528,
      0.9999426603317261,
      0.9999123811721802,
      0.9999581575393677,
      0.9999592304229736,
      0.9999748468399048,
      0.9999485015869141,
      0.9999482035636902,
      0.9998814463615417,
      0.9998804330825806,
      0.9997878074645996,
      0.9997800588607788,
      0.9998824596405029,
      0.9999402761459351,
      0.9999567270278931,
      0.9999688267707825,
      0.9999765157699585,
      0.9999724626541138,
      0.9999729990959167,
      0.9998969435691833,
      0.9997543096542358,
      0.9986568689346313,
      0.9871996641159058,
      0.9719203114509583,
      0.9444510340690613,
      0.9298609495162964,
      0.8755468726158142,
      0.8975639939308167,
      0.9393920302391052,
      0.9301649928092957,
      0.9415619373321533,
      0.9853458404541016,
      0.9978125691413879,
      0.9998332858085632,
      0.9999439120292664,
      0.9999751448631287,
      0.9999775886535645,
      0.9999772906303406,
      0.9999741315841675,
      0.999954879283905,
      0.9999184608459473,
      0.9998679161071777,
      0.9997873306274414,
      0.999755322933197,
      0.9997241497039795,
      0.9997665286064148,
      0.9999430775642395,
      0.9999396204948425,
      0.9999671578407288,
      0.9999510049819946,
      0.9998921155929565,
      0.9998688697814941,
      0.9984293580055237,
      0.9995770454406738,
      0.999889612197876,
      0.9999386072158813,
      0.9999663829803467,
      0.9999493360519409,
      0.9999666213989258,
      0.9999458193778992,
      0.9999300837516785,
      0.9999255537986755,
      0.9999441504478455,
      0.9999541640281677,
      0.9999452829360962,
      0.9999434947967529,
      0.9999035596847534,
      0.9999241828918457,
      0.9999644756317139,
      0.9999798536300659,
      0.9999768137931824,
      0.9999836683273315,
      0.9999721646308899,
      0.9999708533287048,
      0.9999393820762634,
      0.9998226761817932,
      0.9991501569747925,
      0.9851047396659851,
      0.9628661870956421,
      0.9166769981384277,
      0.8882009387016296,
      0.9290469884872437,
      0.9771196842193604,
      0.9979661107063293,
      0.9997629523277283,
      0.9998841881752014,
      0.9999286532402039,
      0.9999411106109619,
      0.999936044216156,
      0.9999547600746155,
      0.9999168515205383,
      0.9999701380729675,
      0.9999810457229614,
      0.9999771118164062,
      0.9999750852584839,
      0.9999704957008362,
      0.9999757409095764,
      0.999924898147583
    ],
    [
      0.7064726948738098,
      0.7485769987106323,
      0.7824410200119019,
      0.7424496412277222,
      0.7457170486450195,
      0.7870440483093262,
      0.7801507711410522,
      0.7550299167633057,
      0.7756024599075317,
      0.8053763508796692,
      0.7839505672454834,
      0.7645490765571594,
      0.7954056859016418,
      0.7956404089927673,
      0.7653084993362427,
      0.754643440246582,
      0.7951118350028992,
      0.7582277059555054,
      0.7243543863296509,
      0.7458235025405884,
      0.7744191884994507,
      0.7299181222915649,
      0.6843299865722656,
      0.700124204158783,
      0.7267415523529053,
      0.7357821464538574,
      0.7436937093734741,
      0.7313657999038696,
      0.76810222864151,
      0.7763707637786865,
      0.7752879858016968,
      0.7668992280960083,
      0.7935822010040283,
      0.7915515303611755,
      0.7591843008995056,
      0.7753428816795349,
      0.7614912390708923,
      0.7557296752929688,
      0.7494825720787048,
      0.7418116927146912,
      0.7147219777107239,
      0.7154152989387512,
      0.7095455527305603,
      0.672585129737854,
      0.751868724822998,
      0.7671695947647095,
      0.7929954528808594,
      0.7905054092407227,
      0.7943199872970581,
      0.806715190410614,
      0.8341442942619324,
      0.8035805225372314,
      0.7916555404663086,
      0.8319633603096008,
      0.8331289291381836,
      0.7777466773986816,
      0.7695258259773254,
      0.8283922672271729,
      0.7766721248626709,
      0.8222472667694092,
      0.778666615486145,
      0.8143872618675232,
      0.8399176597595215,
      0.8068935871124268,
      0.7936698794364929,
      0.8350012302398682,
      0.8169946074485779,
      0.7919577360153198,
      0.8159744143486023,
      0.8246411681175232,
      0.7892907857894897,
      0.7809551358222961,
      0.8124226927757263,
      0.7896584272384644,
      0.7441624402999878,
      0.7580947875976562,
      0.771396279335022,
      0.9997863173484802,
      0.9999402761459351,
      0.9999494552612305,
      0.999983012676239,
      0.9999754428863525,
      0.9999728202819824,
      0.9999184012413025,
      0.999738335609436,
      0.9991898536682129,
      0.9846324324607849,
      0.9726928472518921,
      0.9975809454917908,
      0.9972438216209412,
      0.9884692430496216,
      0.9430106282234192,
      0.97871333360672,
      0.9934914112091064,
      0.9994608759880066,
      0.9998176097869873,
      0.9999624490737915,
      0.999980628490448,
      0.9999719858169556,
      0.9999656677246094,
      0.999940037727356,
      0.9998964071273804,
      0.9997833371162415,
      0.9998250603675842,
      0.9998677372932434,
      0.9998371601104736,
      0.9998615384101868,
      0.999954104423523,
      0.9999406337738037,
      0.9999558329582214,
      0.9999495148658752,
      0.9999531507492065,
      0.9998587965965271,
      0.9991200566291809,
      0.9892221689224243,
      0.9311267137527466,
      0.9084033370018005,
      0.9144436120986938,
      0.8550177812576294,
      0.8617937564849854,
      0.9160072803497314,
      0.9265906810760498,
      0.9899569749832153,
      0.9982229471206665,
      0.9997054934501648,
      0.9998998045921326,
      0.9999107122421265,
      0.9999262690544128,
      0.999839186668396,
      0.9997449517250061,
      0.9998143315315247,
      0.9999314546585083,
      0.9999691843986511,
      0.9999555945396423,
      0.999876081943512,
      0.998906672000885,
      0.9890145063400269,
      0.9440816640853882,
      0.9349237084388733,
      0.9430615901947021,
      0.8910338878631592,
      0.9158408045768738,
      0.8681253790855408,
      0.8852739334106445,
      0.9552097320556641,
      0.9808017611503601,
      0.9970698952674866,
      0.9995651245117188,
      0.999902069568634,
      0.9999616146087646,
      0.9999616742134094,
      0.9999363422393799,
      0.9997863173484802,
      0.9997881054878235,
      0.9998183846473694,
      0.9998785257339478,
      0.9999175667762756,
      0.9999219179153442,
      0.9998921155929565,
      0.9996688961982727,
      0.9986742734909058,
      0.9980730414390564,
      0.9806733727455139,
      0.9883036017417908,
      0.9600287675857544,
      0.9879499673843384,
      0.9994145035743713,
      0.9992946982383728,
      0.9998382329940796,
      0.999698281288147,
      0.999830424785614,
      0.9999511241912842,
      0.9999554753303528,
      0.9999438524246216,
      0.9999144673347473,
      0.9999586939811707,
      0.9999591708183289,
      0.9999747276306152,
      0.999948263168335,
      0.9999479055404663,
      0.9998803734779358,
      0.9998793005943298,
      0.9997863173484802,
      0.9997785687446594,
      0.9998816847801208,
      0.9999400973320007,
      0.9999565482139587,
      0.9999686479568481,
      0.9999766945838928,
      0.9999731183052063,
      0.9999744892120361,
      0.9999085068702698,
      0.9997976422309875,
      0.9988349676132202,
      0.9879534840583801,
      0.973339319229126,
      0.9469993114471436,
      0.9324140548706055,
      0.8836483359336853,
      0.9046940207481384,
      0.943700909614563,
      0.9341949820518494,
      0.9455528259277344,
      0.9859195351600647,
      0.997729480266571,
      0.9998568296432495,
      0.9999480247497559,
      0.9999759793281555,
      0.999977707862854,
      0.9999775886535645,
      0.9999743103981018,
      0.9999550580978394,
      0.9999184608459473,
      0.9998672008514404,
      0.999786376953125,
      0.999752938747406,
      0.9997207522392273,
      0.9997642040252686,
      0.9999430179595947,
      0.9999394416809082,
      0.9999675154685974,
      0.9999522566795349,
      0.9998990893363953,
      0.9998794794082642,
      0.9981551766395569,
      0.9995055794715881,
      0.9998971819877625,
      0.9999405145645142,
      0.9999671578407288,
      0.9999494552612305,
      0.9999667406082153,
      0.9999458193778992,
      0.9999298453330994,
      0.9999256134033203,
      0.9999443292617798,
      0.9999544620513916,
      0.9999456405639648,
      0.9999434351921082,
      0.9999033808708191,
      0.9999244213104248,
      0.9999646544456482,
      0.9999801516532898,
      0.999977171421051,
      0.9999838471412659,
      0.9999721646308899,
      0.9999717473983765,
      0.9999441504478455,
      0.9998494386672974,
      0.999293327331543,
      0.9859236478805542,
      0.9643572568893433,
      0.9217036366462708,
      0.8956756591796875,
      0.9334672689437866,
      0.9774754643440247,
      0.998288094997406,
      0.999793529510498,
      0.9998966455459595,
      0.9999353289604187,
      0.9999406933784485,
      0.9999365210533142,
      0.9999551177024841,
      0.9999162554740906,
      0.9999700784683228,
      0.9999810457229614,
      0.9999774098396301,
      0.999975323677063,
      0.9999708533287048,
      0.9999759793281555,
      0.9999250769615173
    ],
    [
      0.7176153659820557,
      0.7593128681182861,
      0.7917631268501282,
      0.7535994648933411,
      0.7573429346084595,
      0.7949857115745544,
      0.7896360158920288,
      0.7654996514320374,
      0.7848653793334961,
      0.8143461346626282,
      0.7961741089820862,
      0.7763630747795105,
      0.8042469620704651,
      0.8095723390579224,
      0.7797914743423462,
      0.7682231664657593,
      0.8043583035469055,
      0.7724804878234863,
      0.7394593358039856,
      0.7609344720840454,
      0.7864105701446533,
      0.7421403527259827,
      0.7025381326675415,
      0.7176232933998108,
      0.7448674440383911,
      0.7582049369812012,
      0.7702107429504395,
      0.747533917427063,
      0.7838960886001587,
      0.7980018258094788,
      0.7951918840408325,
      0.7857996225357056,
      0.8095384240150452,
      0.8048125505447388,
      0.7800939679145813,
      0.7934710383415222,
      0.7799801826477051,
      0.7701931595802307,
      0.7654994130134583,
      0.7569347620010376,
      0.7284015417098999,
      0.733683705329895,
      0.7298331260681152,
      0.7030930519104004,
      0.7723759412765503,
      0.7878841161727905,
      0.811922550201416,
      0.8099229335784912,
      0.8112000226974487,
      0.8221595287322998,
      0.8463026285171509,
      0.8158658742904663,
      0.8059489727020264,
      0.8433170318603516,
      0.8439987301826477,
      0.7888069748878479,
      0.7833281755447388,
      0.8381571769714355,
      0.788599967956543,
      0.8321723937988281,
      0.7890571355819702,
      0.8226709365844727,
      0.8475522994995117,
      0.8157044649124146,
      0.8015581369400024,
      0.8431925177574158,
      0.824945330619812,
      0.800593912601471,
      0.8240526914596558,
      0.833294689655304,
      0.799018919467926,
      0.7895200252532959,
      0.8211228847503662,
      0.7979767918586731,
      0.753113865852356,
      0.7696511149406433,
      0.780166745185852,
      0.9997860193252563,
      0.9999403357505798,
      0.9999499917030334,
      0.9999831914901733,
      0.9999774098396301,
      0.9999768137931824,
      0.9999327659606934,
      0.9998111724853516,
      0.9993236064910889,
      0.9867016077041626,
      0.975314736366272,
      0.9980029463768005,
      0.9975154399871826,
      0.9861836433410645,
      0.946843147277832,
      0.9818007946014404,
      0.9950144290924072,
      0.9996203184127808,
      0.9998666048049927,
      0.9999680519104004,
      0.9999823570251465,
      0.9999725818634033,
      0.9999658465385437,
      0.9999400973320007,
      0.9998958706855774,
      0.9997822046279907,
      0.9998250603675842,
      0.9998692870140076,
      0.9998375773429871,
      0.9998617768287659,
      0.999954342842102,
      0.9999408721923828,
      0.9999560713768005,
      0.9999520182609558,
      0.9999598860740662,
      0.9998958110809326,
      0.9993708729743958,
      0.9917435646057129,
      0.9381253123283386,
      0.9164232015609741,
      0.9216963052749634,
      0.8636928200721741,
      0.8714593648910522,
      0.9209912419319153,
      0.9331256747245789,
      0.9923180937767029,
      0.9987524747848511,
      0.9997702836990356,
      0.9999164342880249,
      0.9999179244041443,
      0.9999287128448486,
      0.9998408555984497,
      0.9997455477714539,
      0.999813973903656,
      0.9999299049377441,
      0.9999709129333496,
      0.9999614357948303,
      0.9999074339866638,
      0.9991918206214905,
      0.9907960295677185,
      0.9505844116210938,
      0.9409683346748352,
      0.94989013671875,
      0.9008267521858215,
      0.9253072142601013,
      0.8809361457824707,
      0.8949122428894043,
      0.961052417755127,
      0.9863143563270569,
      0.9982522130012512,
      0.9997133016586304,
      0.99992436170578,
      0.9999655485153198,
      0.9999643564224243,
      0.9999372363090515,
      0.9997884631156921,
      0.9998048543930054,
      0.9998208284378052,
      0.9998858571052551,
      0.9999200105667114,
      0.9999273419380188,
      0.9999114274978638,
      0.9997459650039673,
      0.9990721344947815,
      0.9986833333969116,
      0.9834679365158081,
      0.9917923808097839,
      0.9633490443229675,
      0.9888802170753479,
      0.9995256066322327,
      0.9989201426506042,
      0.9998558759689331,
      0.9997509717941284,
      0.9998569488525391,
      0.9999549388885498,
      0.9999592900276184,
      0.9999476075172424,
      0.9999163746833801,
      0.9999590516090393,
      0.9999594688415527,
      0.99997478723526,
      0.9999480843544006,
      0.9999477863311768,
      0.999879777431488,
      0.9998778700828552,
      0.9997843503952026,
      0.999777615070343,
      0.9998809099197388,
      0.9999397993087769,
      0.9999564290046692,
      0.9999685287475586,
      0.9999765157699585,
      0.9999737739562988,
      0.9999756813049316,
      0.9999178051948547,
      0.9998328685760498,
      0.9990372657775879,
      0.9886016845703125,
      0.974973201751709,
      0.9487972855567932,
      0.9374786019325256,
      0.8923025727272034,
      0.9127000570297241,
      0.9484092593193054,
      0.9380356073379517,
      0.9487066268920898,
      0.986064612865448,
      0.9977368116378784,
      0.9998640418052673,
      0.999950110912323,
      0.999976396560669,
      0.9999780654907227,
      0.9999776482582092,
      0.9999743103981018,
      0.9999547600746155,
      0.9999178647994995,
      0.9998656511306763,
      0.9997844696044922,
      0.9997511506080627,
      0.9997192621231079,
      0.9997641444206238,
      0.99994295835495,
      0.9999392628669739,
      0.9999678134918213,
      0.9999526739120483,
      0.9999012351036072,
      0.9998701810836792,
      0.9979315400123596,
      0.9994017481803894,
      0.9999011158943176,
      0.9999417066574097,
      0.999967098236084,
      0.9999495148658752,
      0.9999669790267944,
      0.9999459981918335,
      0.999929666519165,
      0.9999256730079651,
      0.9999446272850037,
      0.9999545216560364,
      0.9999457597732544,
      0.9999435544013977,
      0.9999039769172668,
      0.9999246001243591,
      0.9999646544456482,
      0.9999802708625793,
      0.9999772310256958,
      0.9999837875366211,
      0.999972403049469,
      0.9999722838401794,
      0.9999474883079529,
      0.9998671412467957,
      0.9993871450424194,
      0.9863777756690979,
      0.965826690196991,
      0.9248431324958801,
      0.9017713665962219,
      0.9373869895935059,
      0.9784364700317383,
      0.9984979629516602,
      0.9998105764389038,
      0.9999062418937683,
      0.999941349029541,
      0.9999423027038574,
      0.9999375343322754,
      0.9999544024467468,
      0.999916136264801,
      0.9999700784683228,
      0.9999811053276062,
      0.9999777674674988,
      0.9999755024909973,
      0.9999712705612183,
      0.9999760985374451,
      0.9999250769615173
    ],
    [
      0.7300304174423218,
      0.770689070224762,
      0.8029773235321045,
      0.7664957046508789,
      0.7699009776115417,
      0.8046685457229614,
      0.8003753423690796,
      0.7771990299224854,
      0.7947133779525757,
      0.8240468502044678,
      0.8078728318214417,
      0.7879564762115479,
      0.8145118951797485,
      0.8219216465950012,
      0.7934846878051758,
      0.7795772552490234,
      0.8137614130973816,
      0.7858300805091858,
      0.7503978610038757,
      0.7744885087013245,
      0.7991386651992798,
      0.7584838271141052,
      0.7262046337127686,
      0.7390257716178894,
      0.7657780051231384,
      0.7851675152778625,
      0.7975614666938782,
      0.76530921459198,
      0.8028128147125244,
      0.8223394751548767,
      0.8188827037811279,
      0.8067657947540283,
      0.8281790614128113,
      0.8224475383758545,
      0.8019148111343384,
      0.8141130208969116,
      0.7998860478401184,
      0.7873450517654419,
      0.785772442817688,
      0.7802478671073914,
      0.7466877102851868,
      0.7533539533615112,
      0.7538257241249084,
      0.7400333881378174,
      0.7950901985168457,
      0.8123914003372192,
      0.8337511420249939,
      0.8290908336639404,
      0.8316326141357422,
      0.843017578125,
      0.8614214062690735,
      0.8305760025978088,
      0.8258863687515259,
      0.8589802980422974,
      0.8572497963905334,
      0.8046556711196899,
      0.8004233837127686,
      0.8504548072814941,
      0.80359947681427,
      0.8436130285263062,
      0.7997449636459351,
      0.8315786719322205,
      0.8560358285903931,
      0.8250689506530762,
      0.8093617558479309,
      0.8510808348655701,
      0.8335963487625122,
      0.8100645542144775,
      0.8314191102981567,
      0.8416131138801575,
      0.8094528317451477,
      0.7986158728599548,
      0.8291454315185547,
      0.8067487478256226,
      0.763087272644043,
      0.7749621868133545,
      0.7878502607345581,
      0.9997859001159668,
      0.9999404549598694,
      0.9999498724937439,
      0.9999841451644897,
      0.9999784827232361,
      0.9999797344207764,
      0.9999449253082275,
      0.9998645186424255,
      0.9994780421257019,
      0.9891427755355835,
      0.9798270463943481,
      0.9985476136207581,
      0.998089075088501,
      0.987730860710144,
      0.9525580406188965,
      0.9840584993362427,
      0.9947121739387512,
      0.999714195728302,
      0.9999001026153564,
      0.9999726414680481,
      0.9999839663505554,
      0.9999733567237854,
      0.9999661445617676,
      0.9999406933784485,
      0.9998961091041565,
      0.9997825026512146,
      0.9998248815536499,
      0.9998695850372314,
      0.9998384714126587,
      0.9998627305030823,
      0.9999549388885498,
      0.9999412894248962,
      0.9999565482139587,
      0.9999546408653259,
      0.9999651908874512,
      0.9999215006828308,
      0.9995774030685425,
      0.9939286708831787,
      0.9451190829277039,
      0.9251275658607483,
      0.9312645196914673,
      0.874588131904602,
      0.8836811780929565,
      0.928735613822937,
      0.9404432773590088,
      0.9943171739578247,
      0.9991436004638672,
      0.9998224973678589,
      0.9999281167984009,
      0.9999243021011353,
      0.9999306797981262,
      0.999842643737793,
      0.9997466206550598,
      0.9998142719268799,
      0.9999309778213501,
      0.9999714493751526,
      0.9999664425849915,
      0.9999298453330994,
      0.999395489692688,
      0.9924612045288086,
      0.9584680795669556,
      0.9504309892654419,
      0.9583889245986938,
      0.9121427536010742,
      0.9359472393989563,
      0.8939141631126404,
      0.9046837091445923,
      0.9668598771095276,
      0.9898045659065247,
      0.9989821910858154,
      0.9998061656951904,
      0.9999400973320007,
      0.9999686479568481,
      0.9999662637710571,
      0.9999381303787231,
      0.9997919797897339,
      0.9998021721839905,
      0.9998235106468201,
      0.9998924136161804,
      0.9999223947525024,
      0.9999316334724426,
      0.9999253153800964,
      0.9997981786727905,
      0.9993314743041992,
      0.9990705251693726,
      0.9855614304542542,
      0.993354082107544,
      0.9672541618347168,
      0.9898073673248291,
      0.9996441602706909,
      0.9991689920425415,
      0.999886691570282,
      0.9998085498809814,
      0.9998816847801208,
      0.9999592304229736,
      0.9999634027481079,
      0.999950647354126,
      0.9999186396598816,
      0.9999595880508423,
      0.9999594688415527,
      0.9999735355377197,
      0.9999476671218872,
      0.999947726726532,
      0.999879002571106,
      0.9998762607574463,
      0.9997788667678833,
      0.999775767326355,
      0.999880313873291,
      0.9999398589134216,
      0.9999563097953796,
      0.9999686479568481,
      0.9999768137931824,
      0.9999745488166809,
      0.9999770522117615,
      0.9999273419380188,
      0.9998656511306763,
      0.9992160797119141,
      0.9896855354309082,
      0.9774368405342102,
      0.9532734155654907,
      0.9456142783164978,
      0.9050585031509399,
      0.9224857091903687,
      0.9543614983558655,
      0.9421957731246948,
      0.9525685906410217,
      0.9867478609085083,
      0.9977900385856628,
      0.999879002571106,
      0.9999528527259827,
      0.9999769926071167,
      0.9999783635139465,
      0.9999780058860779,
      0.9999744892120361,
      0.9999550580978394,
      0.9999181032180786,
      0.9998654127120972,
      0.9997841119766235,
      0.9997493624687195,
      0.999717116355896,
      0.9997634291648865,
      0.9999430775642395,
      0.9999390840530396,
      0.9999682307243347,
      0.9999538064002991,
      0.9999061822891235,
      0.9998775124549866,
      0.9978575706481934,
      0.9993186593055725,
      0.9999081492424011,
      0.9999437928199768,
      0.9999679327011108,
      0.999950110912323,
      0.9999672174453735,
      0.9999460577964783,
      0.9999297857284546,
      0.9999257326126099,
      0.9999446868896484,
      0.9999547004699707,
      0.9999464750289917,
      0.999943733215332,
      0.9999043345451355,
      0.9999251365661621,
      0.9999651908874512,
      0.9999805688858032,
      0.9999775290489197,
      0.9999840259552002,
      0.9999726414680481,
      0.9999730587005615,
      0.9999510049819946,
      0.9998847246170044,
      0.9994683265686035,
      0.9871169328689575,
      0.9675728678703308,
      0.9294049739837646,
      0.9091448783874512,
      0.9423438310623169,
      0.979827880859375,
      0.99875807762146,
      0.9998371005058289,
      0.999916136264801,
      0.9999474287033081,
      0.9999439716339111,
      0.9999386072158813,
      0.9999558925628662,
      0.9999172687530518,
      0.9999700784683228,
      0.9999812245368958,
      0.9999778270721436,
      0.999975860118866,
      0.9999716877937317,
      0.999976396560669,
      0.999925434589386
    ],
    [
      0.7441717386245728,
      0.7849782705307007,
      0.8153728246688843,
      0.7803473472595215,
      0.7848513126373291,
      0.816563606262207,
      0.811762809753418,
      0.7900665402412415,
      0.8081437945365906,
      0.8340687155723572,
      0.8194454908370972,
      0.8006711006164551,
      0.8256993293762207,
      0.8321690559387207,
      0.8046467900276184,
      0.7917210459709167,
      0.8234896063804626,
      0.7957385778427124,
      0.7609302997589111,
      0.7855893969535828,
      0.8100214004516602,
      0.774303138256073,
      0.748026967048645,
      0.7607117891311646,
      0.7855722904205322,
      0.8078726530075073,
      0.8167607188224792,
      0.7817345857620239,
      0.8214755058288574,
      0.8433615565299988,
      0.8351923227310181,
      0.8257871270179749,
      0.8464715480804443,
      0.8387578129768372,
      0.8224755525588989,
      0.8359951972961426,
      0.8228758573532104,
      0.809208333492279,
      0.8087658286094666,
      0.8107879161834717,
      0.7682828307151794,
      0.7781335115432739,
      0.776004433631897,
      0.763298749923706,
      0.8184544444084167,
      0.8387770056724548,
      0.855800986289978,
      0.8493499755859375,
      0.8547069430351257,
      0.8685498237609863,
      0.8789433240890503,
      0.8495545387268066,
      0.8502944707870483,
      0.8781654238700867,
      0.8738389611244202,
      0.8263389468193054,
      0.8225962519645691,
      0.8646314144134521,
      0.8218722939491272,
      0.8563711643218994,
      0.8115456104278564,
      0.8416347503662109,
      0.866905689239502,
      0.8364131450653076,
      0.8181672096252441,
      0.8602949976921082,
      0.8446231484413147,
      0.8218432068824768,
      0.8405954241752625,
      0.851722002029419,
      0.8224367499351501,
      0.8111568689346313,
      0.8398608565330505,
      0.8176095485687256,
      0.7772951722145081,
      0.786147952079773,
      0.7968150973320007,
      0.9997866749763489,
      0.9999406933784485,
      0.9999500513076782,
      0.9999844431877136,
      0.99997878074646,
      0.9999811053276062,
      0.9999513030052185,
      0.9998931884765625,
      0.9995977282524109,
      0.991141676902771,
      0.9831501245498657,
      0.99888014793396,
      0.9984541535377502,
      0.9890851378440857,
      0.9575629234313965,
      0.986835241317749,
      0.9961049556732178,
      0.9997852444648743,
      0.9999192357063293,
      0.9999752044677734,
      0.9999845623970032,
      0.9999734163284302,
      0.999966025352478,
      0.9999404549598694,
      0.9998958706855774,
      0.9997817873954773,
      0.9998234510421753,
      0.999869167804718,
      0.9998383522033691,
      0.9998629689216614,
      0.9999549388885498,
      0.9999412298202515,
      0.999956488609314,
      0.9999553561210632,
      0.9999676942825317,
      0.9999356865882874,
      0.9996865391731262,
      0.9955658316612244,
      0.9512596726417542,
      0.9328292608261108,
      0.9392925500869751,
      0.8850683569908142,
      0.8945876359939575,
      0.9375193119049072,
      0.9471695423126221,
      0.9957138895988464,
      0.9993730783462524,
      0.999850869178772,
      0.99993497133255,
      0.9999272227287292,
      0.9999317526817322,
      0.9998436570167542,
      0.9997472167015076,
      0.9998144507408142,
      0.9999315142631531,
      0.9999721050262451,
      0.9999694228172302,
      0.9999423027038574,
      0.9995253086090088,
      0.9939480423927307,
      0.9648155570030212,
      0.9585543870925903,
      0.9647037386894226,
      0.9210717678070068,
      0.9428772926330566,
      0.9037792682647705,
      0.9113795161247253,
      0.9697438478469849,
      0.9900992512702942,
      0.9992939233779907,
      0.9998515844345093,
      0.999948263168335,
      0.9999699592590332,
      0.9999673962593079,
      0.9999382495880127,
      0.9997928738594055,
      0.999804675579071,
      0.9998241662979126,
      0.9998953342437744,
      0.9999232292175293,
      0.9999333024024963,
      0.9999323487281799,
      0.9998228549957275,
      0.9994495511054993,
      0.9992385506629944,
      0.9865046143531799,
      0.9942546486854553,
      0.9698804616928101,
      0.9903344511985779,
      0.9997082948684692,
      0.9993300437927246,
      0.9999053478240967,
      0.9998394250869751,
      0.9998958110809326,
      0.9999614357948303,
      0.9999655485153198,
      0.9999520182609558,
      0.9999200701713562,
      0.9999603629112244,
      0.9999598860740662,
      0.9999740719795227,
      0.9999478459358215,
      0.9999474883079529,
      0.9998781085014343,
      0.9998751282691956,
      0.9997778534889221,
      0.999774694442749,
      0.9998795986175537,
      0.9999397397041321,
      0.9999563694000244,
      0.9999688863754272,
      0.9999774694442749,
      0.9999751448631287,
      0.9999780058860779,
      0.9999321103096008,
      0.9998794198036194,
      0.999289333820343,
      0.9906033873558044,
      0.9792681932449341,
      0.9562107920646667,
      0.9515010118484497,
      0.9154399633407593,
      0.9313436150550842,
      0.9594413638114929,
      0.9471778869628906,
      0.9560643434524536,
      0.9875621795654297,
      0.99790358543396,
      0.9998907446861267,
      0.9999551177024841,
      0.9999774098396301,
      0.9999784827232361,
      0.9999780058860779,
      0.9999746084213257,
      0.9999547600746155,
      0.9999179840087891,
      0.9998643398284912,
      0.9997830390930176,
      0.9997481107711792,
      0.9997158050537109,
      0.9997625946998596,
      0.9999430179595947,
      0.99993896484375,
      0.9999685287475586,
      0.9999545812606812,
      0.9999120831489563,
      0.999883770942688,
      0.9978722929954529,
      0.9992992281913757,
      0.9999135732650757,
      0.9999458193778992,
      0.9999686479568481,
      0.9999505281448364,
      0.9999673366546631,
      0.999946117401123,
      0.9999295473098755,
      0.9999256730079651,
      0.9999446272850037,
      0.9999547004699707,
      0.9999465942382812,
      0.9999436140060425,
      0.9999043345451355,
      0.9999251365661621,
      0.9999653100967407,
      0.9999806880950928,
      0.999977707862854,
      0.9999840259552002,
      0.9999727010726929,
      0.999973714351654,
      0.9999533295631409,
      0.9998968243598938,
      0.999524712562561,
      0.9878535866737366,
      0.9694082140922546,
      0.9335306882858276,
      0.9156521558761597,
      0.946622908115387,
      0.9807252883911133,
      0.9989160299301147,
      0.999854326248169,
      0.9999231100082397,
      0.9999516010284424,
      0.9999451041221619,
      0.9999393820762634,
      0.9999561309814453,
      0.9999173879623413,
      0.9999703168869019,
      0.9999812245368958,
      0.9999780058860779,
      0.9999759793281555,
      0.999971866607666,
      0.9999764561653137,
      0.999925434589386
    ],
    [
      0.7596809267997742,
      0.8030894994735718,
      0.8307256102561951,
      0.795356273651123,
      0.8016746640205383,
      0.8314394950866699,
      0.8238782286643982,
      0.8044885396957397,
      0.8238329887390137,
      0.8444513082504272,
      0.8292424082756042,
      0.8132504820823669,
      0.8383209705352783,
      0.8412229418754578,
      0.8163982629776001,
      0.803922712802887,
      0.8341611623764038,
      0.8056288361549377,
      0.7760434150695801,
      0.797566294670105,
      0.8218907117843628,
      0.7932059168815613,
      0.7734667062759399,
      0.7890508770942688,
      0.8064005970954895,
      0.8262783288955688,
      0.8352834582328796,
      0.7998892068862915,
      0.8350019454956055,
      0.8559390902519226,
      0.84331214427948,
      0.8361709713935852,
      0.8556098937988281,
      0.8477267026901245,
      0.8319858312606812,
      0.849427342414856,
      0.8365027904510498,
      0.8254508376121521,
      0.8266624212265015,
      0.8284263610839844,
      0.7845015525817871,
      0.7990657091140747,
      0.7977814078330994,
      0.7899980545043945,
      0.8358805179595947,
      0.8566281795501709,
      0.872219443321228,
      0.8638619184494019,
      0.8692827820777893,
      0.8839089870452881,
      0.8899067640304565,
      0.8613154292106628,
      0.8646785020828247,
      0.8897494077682495,
      0.8851010799407959,
      0.8408023118972778,
      0.8372193574905396,
      0.8748372793197632,
      0.8374496698379517,
      0.8662409782409668,
      0.821603000164032,
      0.8500298261642456,
      0.8743075728416443,
      0.8455225825309753,
      0.8261677026748657,
      0.8682851195335388,
      0.8547437787055969,
      0.8316248655319214,
      0.8493579030036926,
      0.8633908033370972,
      0.8362202048301697,
      0.8255220651626587,
      0.8519464731216431,
      0.8292989730834961,
      0.7969337701797485,
      0.798301100730896,
      0.8062543869018555,
      0.9997866749763489,
      0.9999406933784485,
      0.9999497532844543,
      0.9999845027923584,
      0.9999791383743286,
      0.9999820590019226,
      0.9999538660049438,
      0.9999008178710938,
      0.9994893074035645,
      0.9919304251670837,
      0.9848996996879578,
      0.999045193195343,
      0.998654842376709,
      0.9897997379302979,
      0.9600966572761536,
      0.9881441593170166,
      0.996654212474823,
      0.999817967414856,
      0.9999279379844666,
      0.9999766945838928,
      0.9999849796295166,
      0.999973475933075,
      0.9999660849571228,
      0.9999404549598694,
      0.9998953342437744,
      0.9997810125350952,
      0.9998223781585693,
      0.9998691082000732,
      0.9998378157615662,
      0.9998623132705688,
      0.9999549388885498,
      0.9999412894248962,
      0.9999562501907349,
      0.999955952167511,
      0.9999695420265198,
      0.9999443292617798,
      0.9997446537017822,
      0.9963036775588989,
      0.9553967118263245,
      0.9374910593032837,
      0.9430609345436096,
      0.893884003162384,
      0.9045546650886536,
      0.9451452493667603,
      0.9513944387435913,
      0.9962221384048462,
      0.9994931221008301,
      0.9998705387115479,
      0.9999400973320007,
      0.9999294877052307,
      0.999932050704956,
      0.9998438954353333,
      0.9997473359107971,
      0.9998143911361694,
      0.9999315142631531,
      0.9999725818634033,
      0.999971330165863,
      0.9999502301216125,
      0.9995958805084229,
      0.9947761297225952,
      0.9681462049484253,
      0.9627415537834167,
      0.9687020778656006,
      0.926701545715332,
      0.9472355842590332,
      0.9091046452522278,
      0.9151608943939209,
      0.9712140560150146,
      0.992188572883606,
      0.999451220035553,
      0.9998760223388672,
      0.9999532103538513,
      0.9999707937240601,
      0.9999679923057556,
      0.9999381899833679,
      0.9997946619987488,
      0.9998070001602173,
      0.9998243451118469,
      0.9998977184295654,
      0.9999239444732666,
      0.9999344348907471,
      0.9999364018440247,
      0.9998365640640259,
      0.9995145797729492,
      0.9993249177932739,
      0.9862664341926575,
      0.9927662014961243,
      0.9716686010360718,
      0.9906730651855469,
      0.9997463822364807,
      0.9994367957115173,
      0.9999142289161682,
      0.9998558163642883,
      0.9999011158943176,
      0.9999630451202393,
      0.9999672770500183,
      0.9999529719352722,
      0.9999207258224487,
      0.9999604821205139,
      0.9999603033065796,
      0.9999741911888123,
      0.9999479651451111,
      0.9999474287033081,
      0.999877393245697,
      0.9998740553855896,
      0.9997758269309998,
      0.9997733235359192,
      0.9998789429664612,
      0.9999397397041321,
      0.9999563097953796,
      0.9999690651893616,
      0.9999775290489197,
      0.9999756813049316,
      0.9999786615371704,
      0.9999361634254456,
      0.9998922348022461,
      0.9993524551391602,
      0.991648256778717,
      0.9817027449607849,
      0.9600865244865417,
      0.9566064476966858,
      0.9242666959762573,
      0.9388090968132019,
      0.9642137289047241,
      0.9525866508483887,
      0.9587552547454834,
      0.9889864921569824,
      0.9981220960617065,
      0.9999015927314758,
      0.9999569654464722,
      0.9999778270721436,
      0.9999786019325256,
      0.9999783039093018,
      0.9999746680259705,
      0.9999551773071289,
      0.9999179840087891,
      0.9998639822006226,
      0.9997825026512146,
      0.9997464418411255,
      0.9997138381004333,
      0.9997619986534119,
      0.9999430775642395,
      0.9999389052391052,
      0.9999688267707825,
      0.9999555349349976,
      0.999914288520813,
      0.9998940825462341,
      0.9981653094291687,
      0.9993869662284851,
      0.999919593334198,
      0.9999479055404663,
      0.999969482421875,
      0.9999509453773499,
      0.999967634677887,
      0.9999462962150574,
      0.9999294877052307,
      0.9999257922172546,
      0.9999449253082275,
      0.9999549388885498,
      0.9999468922615051,
      0.9999439120292664,
      0.9999045729637146,
      0.9999255537986755,
      0.9999653100967407,
      0.9999809265136719,
      0.9999777674674988,
      0.9999843239784241,
      0.9999728202819824,
      0.9999740123748779,
      0.9999549984931946,
      0.9999059438705444,
      0.9995730519294739,
      0.9888954758644104,
      0.9720345735549927,
      0.9384947419166565,
      0.9221237301826477,
      0.9510037302970886,
      0.9818599224090576,
      0.9989948868751526,
      0.99986732006073,
      0.999927818775177,
      0.9999540448188782,
      0.9999459981918335,
      0.9999397993087769,
      0.9999564290046692,
      0.9999174475669861,
      0.9999703168869019,
      0.9999814033508301,
      0.9999781250953674,
      0.9999760985374451,
      0.9999722242355347,
      0.9999767541885376,
      0.9999255537986755
    ],
    [
      0.7776196002960205,
      0.8206326961517334,
      0.8445729613304138,
      0.8113259673118591,
      0.8175635933876038,
      0.8463549613952637,
      0.836541473865509,
      0.8200079202651978,
      0.838531494140625,
      0.8577007055282593,
      0.8400070071220398,
      0.829590916633606,
      0.8534248471260071,
      0.8580620288848877,
      0.8368414640426636,
      0.8238169550895691,
      0.8527124524116516,
      0.831702709197998,
      0.8077225685119629,
      0.8192014694213867,
      0.8417712450027466,
      0.8266335725784302,
      0.8067759275436401,
      0.8288360238075256,
      0.8337370157241821,
      0.8508414626121521,
      0.8650922179222107,
      0.8316166400909424,
      0.8532469272613525,
      0.8698369264602661,
      0.8559656143188477,
      0.848954975605011,
      0.8642051815986633,
      0.8553140163421631,
      0.8404550552368164,
      0.8597185015678406,
      0.8478228449821472,
      0.8403158187866211,
      0.8401663899421692,
      0.841457724571228,
      0.79851895570755,
      0.813237726688385,
      0.8130573034286499,
      0.8099396228790283,
      0.8473783731460571,
      0.8686545491218567,
      0.8839124441146851,
      0.8738744258880615,
      0.8790779113769531,
      0.8933089971542358,
      0.8969481587409973,
      0.8691758513450623,
      0.8756090402603149,
      0.8976014256477356,
      0.8931608200073242,
      0.8528406023979187,
      0.8498885631561279,
      0.8831865191459656,
      0.8521710634231567,
      0.874880850315094,
      0.8323442935943604,
      0.8581016063690186,
      0.8813233971595764,
      0.8551586866378784,
      0.8349810838699341,
      0.875930666923523,
      0.863728940486908,
      0.8409197330474854,
      0.857541561126709,
      0.873225212097168,
      0.8480403423309326,
      0.8383659720420837,
      0.8624850511550903,
      0.840330183506012,
      0.8144041299819946,
      0.8116570711135864,
      0.8150986433029175,
      0.9997877478599548,
      0.9999412298202515,
      0.9999503493309021,
      0.9999847412109375,
      0.9999797344207764,
      0.9999833703041077,
      0.9999579787254333,
      0.999921441078186,
      0.9995957016944885,
      0.9934280514717102,
      0.9868196249008179,
      0.9992187023162842,
      0.9988527297973633,
      0.990332305431366,
      0.9629220366477966,
      0.9894176721572876,
      0.9973354935646057,
      0.9998520612716675,
      0.9999395608901978,
      0.999978244304657,
      0.9999855756759644,
      0.9999737739562988,
      0.9999663233757019,
      0.9999408721923828,
      0.9998955130577087,
      0.9997808933258057,
      0.9998221397399902,
      0.9998693466186523,
      0.9998382925987244,
      0.9998632073402405,
      0.9999554753303528,
      0.9999415874481201,
      0.9999564290046692,
      0.9999567270278931,
      0.9999716281890869,
      0.999952495098114,
      0.9997976422309875,
      0.9969682097434998,
      0.9610693454742432,
      0.9446814060211182,
      0.9489848613739014,
      0.9037662148475647,
      0.9142943024635315,
      0.9512313604354858,
      0.9563652873039246,
      0.9967338442802429,
      0.9995909929275513,
      0.9998875260353088,
      0.9999448657035828,
      0.9999318718910217,
      0.999933123588562,
      0.9998452663421631,
      0.9997479319572449,
      0.999814510345459,
      0.9999322295188904,
      0.9999731779098511,
      0.9999734163284302,
      0.9999576210975647,
      0.9996652007102966,
      0.9954854249954224,
      0.9711771011352539,
      0.9665731191635132,
      0.9728008508682251,
      0.9347841143608093,
      0.9537721872329712,
      0.9197154641151428,
      0.9228733777999878,
      0.9737091064453125,
      0.9925428032875061,
      0.9996018409729004,
      0.9999009966850281,
      0.9999588131904602,
      0.9999720454216003,
      0.9999687671661377,
      0.9999383687973022,
      0.9998008608818054,
      0.9998072981834412,
      0.9998235106468201,
      0.9998996257781982,
      0.99992436170578,
      0.9999358057975769,
      0.999941349029541,
      0.9998548626899719,
      0.9996004700660706,
      0.9994622468948364,
      0.9872864484786987,
      0.9937399625778198,
      0.9761044979095459,
      0.9918437600135803,
      0.9998056888580322,
      0.9996015429496765,
      0.9999297857284546,
      0.9998812675476074,
      0.9999135732650757,
      0.9999650716781616,
      0.9999703764915466,
      0.9999551773071289,
      0.9999222755432129,
      0.9999611377716064,
      0.99996018409729,
      0.9999740123748779,
      0.9999475479125977,
      0.9999473690986633,
      0.9998770356178284,
      0.9998733997344971,
      0.999774694442749,
      0.9997724294662476,
      0.9998785853385925,
      0.9999399185180664,
      0.999956488609314,
      0.9999693036079407,
      0.9999778866767883,
      0.999976396560669,
      0.9999797940254211,
      0.9999424815177917,
      0.9999111294746399,
      0.999464213848114,
      0.993048906326294,
      0.9851853251457214,
      0.9659920334815979,
      0.9635949730873108,
      0.9341825246810913,
      0.948554515838623,
      0.9710000157356262,
      0.9612748622894287,
      0.9673320651054382,
      0.9915473461151123,
      0.9985184669494629,
      0.999918520450592,
      0.99996018409729,
      0.9999784827232361,
      0.9999788403511047,
      0.9999784231185913,
      0.9999748468399048,
      0.9999550580978394,
      0.9999178051948547,
      0.9998631477355957,
      0.9997817277908325,
      0.9997456073760986,
      0.9997129440307617,
      0.9997617602348328,
      0.9999433755874634,
      0.9999390840530396,
      0.9999692440032959,
      0.9999570846557617,
      0.9999216794967651,
      0.9999100565910339,
      0.9985902905464172,
      0.9995266199111938,
      0.9999299645423889,
      0.9999514818191528,
      0.9999708533287048,
      0.9999516010284424,
      0.9999679327011108,
      0.9999464750289917,
      0.9999296069145203,
      0.9999260306358337,
      0.9999454617500305,
      0.9999553561210632,
      0.9999471306800842,
      0.9999437928199768,
      0.9999048709869385,
      0.9999257326126099,
      0.9999656081199646,
      0.9999812245368958,
      0.9999780058860779,
      0.9999845027923584,
      0.9999730587005615,
      0.9999748468399048,
      0.9999578595161438,
      0.9999206066131592,
      0.9996602535247803,
      0.9909347891807556,
      0.9769511222839355,
      0.9473445415496826,
      0.9334574937820435,
      0.9589811563491821,
      0.9845681190490723,
      0.999198853969574,
      0.9998884797096252,
      0.9999358057975769,
      0.9999580979347229,
      0.999947190284729,
      0.9999402165412903,
      0.9999572038650513,
      0.9999179840087891,
      0.9999704360961914,
      0.9999815225601196,
      0.9999784231185913,
      0.9999764561653137,
      0.999972403049469,
      0.9999769926071167,
      0.9999256134033203
    ],
    [
      0.7899292707443237,
      0.8348472714424133,
      0.8551288843154907,
      0.8230794668197632,
      0.8303601741790771,
      0.85821533203125,
      0.8474332094192505,
      0.8332269787788391,
      0.8510774374008179,
      0.8689596652984619,
      0.8506600856781006,
      0.8444026708602905,
      0.8640317916870117,
      0.8716104030609131,
      0.85313880443573,
      0.8418487310409546,
      0.8682728409767151,
      0.8549003601074219,
      0.8362075090408325,
      0.8379406332969666,
      0.857978343963623,
      0.8521345853805542,
      0.8324494957923889,
      0.8592414259910583,
      0.8586623072624207,
      0.8683369159698486,
      0.8854448795318604,
      0.8601833581924438,
      0.8689897060394287,
      0.8805974721908569,
      0.8685649633407593,
      0.8592559695243835,
      0.8703358769416809,
      0.8623648285865784,
      0.8489198684692383,
      0.8684176206588745,
      0.8577708005905151,
      0.8533218502998352,
      0.8513537645339966,
      0.8524935841560364,
      0.8103336691856384,
      0.825522780418396,
      0.8254818916320801,
      0.8249674439430237,
      0.8562225103378296,
      0.8777316212654114,
      0.8929548263549805,
      0.8811712265014648,
      0.8863905668258667,
      0.9004217386245728,
      0.9019051194190979,
      0.8740507960319519,
      0.8837539553642273,
      0.9029620885848999,
      0.8992395997047424,
      0.8610292673110962,
      0.8584251403808594,
      0.8896974325180054,
      0.8646854162216187,
      0.88271564245224,
      0.8451784253120422,
      0.8677388429641724,
      0.8880758285522461,
      0.8648139238357544,
      0.8447341918945312,
      0.8822938203811646,
      0.8719499111175537,
      0.8493604063987732,
      0.8652297854423523,
      0.8811970949172974,
      0.8581457138061523,
      0.8485386371612549,
      0.8709628582000732,
      0.8506425619125366,
      0.828455924987793,
      0.8238391876220703,
      0.8232773542404175,
      0.9997885823249817,
      0.9999421238899231,
      0.9999512434005737,
      0.9999852776527405,
      0.9999803900718689,
      0.9999845623970032,
      0.9999619722366333,
      0.9999348521232605,
      0.9996839165687561,
      0.9944866299629211,
      0.9881016612052917,
      0.9993305802345276,
      0.9989780187606812,
      0.9908831715583801,
      0.9645847678184509,
      0.9902055263519287,
      0.9977923035621643,
      0.9998733997344971,
      0.9999471306800842,
      0.999979555606842,
      0.9999861121177673,
      0.9999743700027466,
      0.999967634677887,
      0.9999405145645142,
      0.9998975992202759,
      0.9997810125350952,
      0.9998202323913574,
      0.9998690485954285,
      0.9998379945755005,
      0.9998626708984375,
      0.9999555349349976,
      0.9999416470527649,
      0.9999566674232483,
      0.999957799911499,
      0.9999737739562988,
      0.9999586343765259,
      0.9998310208320618,
      0.9973731637001038,
      0.9654309153556824,
      0.9504119753837585,
      0.9535888433456421,
      0.9120010137557983,
      0.9199314117431641,
      0.956017017364502,
      0.958982527256012,
      0.9971951246261597,
      0.9996562004089355,
      0.9998995065689087,
      0.9999485611915588,
      0.9999332427978516,
      0.9999331831932068,
      0.9998447895050049,
      0.9997473359107971,
      0.9998149871826172,
      0.999932587146759,
      0.9999736547470093,
      0.99997478723526,
      0.9999621510505676,
      0.9997053742408752,
      0.9959235191345215,
      0.9733750820159912,
      0.97001713514328,
      0.9754210710525513,
      0.9409704208374023,
      0.9587775468826294,
      0.928666889667511,
      0.9298058152198792,
      0.9761314988136292,
      0.993226170539856,
      0.9996616244316101,
      0.9999149441719055,
      0.9999623894691467,
      0.9999728798866272,
      0.9999692440032959,
      0.9999380111694336,
      0.9998010993003845,
      0.999807596206665,
      0.9998230934143066,
      0.9999008774757385,
      0.9999250769615173,
      0.9999372959136963,
      0.9999446272850037,
      0.9998634457588196,
      0.999631404876709,
      0.9993745684623718,
      0.9878420233726501,
      0.9945847392082214,
      0.9791950583457947,
      0.9926902651786804,
      0.9998418688774109,
      0.9996923804283142,
      0.9999393820762634,
      0.9998923540115356,
      0.9999178647994995,
      0.9999659061431885,
      0.9999717473983765,
      0.9999561905860901,
      0.9999231100082397,
      0.9999616146087646,
      0.9999605417251587,
      0.999974250793457,
      0.9999478459358215,
      0.9999474287033081,
      0.9998767375946045,
      0.9998726844787598,
      0.9997733235359192,
      0.9997721314430237,
      0.999878466129303,
      0.9999401569366455,
      0.9999566674232483,
      0.9999694228172302,
      0.9999783039093018,
      0.999977171421051,
      0.9999805688858032,
      0.9999458193778992,
      0.9999224543571472,
      0.9995405673980713,
      0.9941757917404175,
      0.9868812561035156,
      0.9696015119552612,
      0.9678637385368347,
      0.9395008087158203,
      0.9549990892410278,
      0.9754316806793213,
      0.9667655229568481,
      0.9724520444869995,
      0.9931761622428894,
      0.9988290071487427,
      0.9999287128448486,
      0.9999621510505676,
      0.9999790191650391,
      0.9999791383743286,
      0.99997878074646,
      0.9999751448631287,
      0.9999555945396423,
      0.9999181628227234,
      0.99986332654953,
      0.999782145023346,
      0.9997448325157166,
      0.9997115731239319,
      0.999761700630188,
      0.9999434351921082,
      0.9999392032623291,
      0.9999697208404541,
      0.9999582171440125,
      0.9999265074729919,
      0.9999199509620667,
      0.9988530278205872,
      0.9996030330657959,
      0.9999356269836426,
      0.99995356798172,
      0.9999718070030212,
      0.9999520182609558,
      0.9999681115150452,
      0.9999467134475708,
      0.999929666519165,
      0.9999262690544128,
      0.9999458193778992,
      0.9999556541442871,
      0.9999475479125977,
      0.9999440908432007,
      0.9999052882194519,
      0.9999263286590576,
      0.9999659061431885,
      0.9999813437461853,
      0.999978244304657,
      0.999984622001648,
      0.9999731779098511,
      0.9999752640724182,
      0.9999590516090393,
      0.9999284148216248,
      0.9997169971466064,
      0.9924225211143494,
      0.9805876612663269,
      0.9545414447784424,
      0.9416729211807251,
      0.9650018215179443,
      0.9866003394126892,
      0.999320924282074,
      0.9999011754989624,
      0.9999396800994873,
      0.9999604821205139,
      0.9999475479125977,
      0.9999404549598694,
      0.9999575614929199,
      0.9999182820320129,
      0.9999706149101257,
      0.999981701374054,
      0.9999786615371704,
      0.9999767541885376,
      0.9999727010726929,
      0.9999770522117615,
      0.9999260902404785
    ],
    [
      0.7996706962585449,
      0.8446610569953918,
      0.8626421689987183,
      0.8312739133834839,
      0.8390128016471863,
      0.8666101694107056,
      0.8556594252586365,
      0.8428065776824951,
      0.8600418567657471,
      0.8767229318618774,
      0.8588480353355408,
      0.8544889092445374,
      0.8718681335449219,
      0.8799060583114624,
      0.8631448745727539,
      0.852322518825531,
      0.8778663873672485,
      0.8690271377563477,
      0.8524550199508667,
      0.8499878644943237,
      0.8690975904464722,
      0.8663613796234131,
      0.8503363728523254,
      0.876432478427887,
      0.8723273277282715,
      0.8790345191955566,
      0.8958717584609985,
      0.8751604557037354,
      0.878554105758667,
      0.8879082202911377,
      0.8777707815170288,
      0.8660616278648376,
      0.8750388622283936,
      0.8684369325637817,
      0.8543821573257446,
      0.8742972612380981,
      0.8635058403015137,
      0.8619377613067627,
      0.8597840666770935,
      0.8605383634567261,
      0.8205028176307678,
      0.8354387879371643,
      0.8353615999221802,
      0.8370028138160706,
      0.8623615503311157,
      0.8840850591659546,
      0.8988797664642334,
      0.8860198259353638,
      0.8914235234260559,
      0.9054577350616455,
      0.9052918553352356,
      0.8769422173500061,
      0.8899751305580139,
      0.9065224528312683,
      0.9034285545349121,
      0.8675415515899658,
      0.864565372467041,
      0.8947992324829102,
      0.8727837800979614,
      0.8898802399635315,
      0.8559185266494751,
      0.875868022441864,
      0.8935976624488831,
      0.8708535432815552,
      0.8525975942611694,
      0.8872768878936768,
      0.8773835301399231,
      0.8555251359939575,
      0.8710792660713196,
      0.8863900303840637,
      0.8648556470870972,
      0.8553826808929443,
      0.8771452903747559,
      0.8582043051719666,
      0.8381780385971069,
      0.8328862190246582,
      0.8315174579620361,
      0.999786376953125,
      0.999941885471344,
      0.9999511241912842,
      0.9999851584434509,
      0.9999803900718689,
      0.9999849200248718,
      0.9999640583992004,
      0.9999423027038574,
      0.9997278451919556,
      0.9951376914978027,
      0.9891039729118347,
      0.999411940574646,
      0.9990786910057068,
      0.9914065599441528,
      0.966536283493042,
      0.9910049438476562,
      0.9980846047401428,
      0.9998897314071655,
      0.9999524354934692,
      0.9999803900718689,
      0.9999862909317017,
      0.9999743103981018,
      0.9999672770500183,
      0.9999402165412903,
      0.999896228313446,
      0.9997797608375549,
      0.9998199343681335,
      0.9998695254325867,
      0.9998392462730408,
      0.9998639225959778,
      0.9999562501907349,
      0.999942421913147,
      0.9999570250511169,
      0.9999582767486572,
      0.9999737739562988,
      0.9999620914459229,
      0.9998529553413391,
      0.9976735711097717,
      0.9682934880256653,
      0.9537360668182373,
      0.9569453597068787,
      0.9182701110839844,
      0.9256229400634766,
      0.9614638090133667,
      0.963182270526886,
      0.9976334571838379,
      0.9996962547302246,
      0.9999078512191772,
      0.9999507665634155,
      0.9999349117279053,
      0.9999343752861023,
      0.9998459815979004,
      0.9997486472129822,
      0.9998152256011963,
      0.9999328255653381,
      0.9999738931655884,
      0.9999758005142212,
      0.9999655485153198,
      0.9997358322143555,
      0.9962505102157593,
      0.9752171635627747,
      0.971871018409729,
      0.9771093130111694,
      0.9448519945144653,
      0.9617151021957397,
      0.9342781901359558,
      0.934988260269165,
      0.9782966375350952,
      0.9938833713531494,
      0.9997045397758484,
      0.9999243021011353,
      0.9999648332595825,
      0.999973475933075,
      0.9999698400497437,
      0.9999385476112366,
      0.9998021721839905,
      0.9998096227645874,
      0.9998242259025574,
      0.9999024868011475,
      0.999925434589386,
      0.999937891960144,
      0.9999468326568604,
      0.999871015548706,
      0.9996665716171265,
      0.9994396567344666,
      0.9887228608131409,
      0.9952102899551392,
      0.9813137650489807,
      0.9932467937469482,
      0.9998602271080017,
      0.999735414981842,
      0.9999440908432007,
      0.999897837638855,
      0.9999209046363831,
      0.9999665021896362,
      0.9999724626541138,
      0.9999569058418274,
      0.9999235272407532,
      0.9999619126319885,
      0.9999610185623169,
      0.99997478723526,
      0.9999481439590454,
      0.9999474287033081,
      0.9998766183853149,
      0.9998724460601807,
      0.9997733235359192,
      0.9997722506523132,
      0.999878466129303,
      0.9999403357505798,
      0.9999568462371826,
      0.9999697804450989,
      0.9999784231185913,
      0.9999773502349854,
      0.9999809265136719,
      0.9999478459358215,
      0.9999281764030457,
      0.9995884299278259,
      0.9947526454925537,
      0.9878350496292114,
      0.9715097546577454,
      0.9693936705589294,
      0.9428534507751465,
      0.958946943283081,
      0.9777538776397705,
      0.969933032989502,
      0.9751216769218445,
      0.9937952160835266,
      0.9989246129989624,
      0.999932587146759,
      0.999963104724884,
      0.9999790787696838,
      0.9999791383743286,
      0.99997878074646,
      0.9999751448631287,
      0.9999555945396423,
      0.9999185800552368,
      0.9998637437820435,
      0.9997826218605042,
      0.9997450709342957,
      0.9997116327285767,
      0.9997612237930298,
      0.9999427199363708,
      0.99993896484375,
      0.9999698996543884,
      0.9999587535858154,
      0.999930202960968,
      0.9999238848686218,
      0.9989458322525024,
      0.9996196031570435,
      0.9999380707740784,
      0.9999548196792603,
      0.9999721050262451,
      0.9999523758888245,
      0.9999683499336243,
      0.9999469518661499,
      0.9999297857284546,
      0.9999263882637024,
      0.9999462962150574,
      0.999955952167511,
      0.9999478459358215,
      0.9999442100524902,
      0.9999052882194519,
      0.9999263882637024,
      0.999966025352478,
      0.9999813437461853,
      0.9999783039093018,
      0.9999846816062927,
      0.9999731779098511,
      0.999975323677063,
      0.9999594688415527,
      0.9999319314956665,
      0.999738872051239,
      0.9931357502937317,
      0.9823532700538635,
      0.9596944451332092,
      0.9477729797363281,
      0.9687409400939941,
      0.9876830577850342,
      0.9993698000907898,
      0.9999064803123474,
      0.9999417066574097,
      0.9999613165855408,
      0.999947726726532,
      0.9999402761459351,
      0.9999571442604065,
      0.9999178647994995,
      0.9999707341194153,
      0.999981701374054,
      0.99997878074646,
      0.9999768137931824,
      0.9999728202819824,
      0.999977171421051,
      0.9999260306358337
    ],
    [
      0.8078451156616211,
      0.8540832996368408,
      0.8713434934616089,
      0.8394691944122314,
      0.847166895866394,
      0.8748122453689575,
      0.863990843296051,
      0.8517149090766907,
      0.8686724901199341,
      0.8846873641014099,
      0.8680948615074158,
      0.8647089004516602,
      0.8802343010902405,
      0.8890894651412964,
      0.8730162978172302,
      0.8630949258804321,
      0.8865964412689209,
      0.8796401619911194,
      0.8653447031974792,
      0.8612710237503052,
      0.8784900903701782,
      0.8759286999702454,
      0.862564206123352,
      0.8871299028396606,
      0.8843981623649597,
      0.8896026611328125,
      0.9047107100486755,
      0.8869724273681641,
      0.8877241611480713,
      0.8955395221710205,
      0.8872970342636108,
      0.8745845556259155,
      0.8815934658050537,
      0.8753766417503357,
      0.8650729656219482,
      0.8813678622245789,
      0.871776819229126,
      0.8721204400062561,
      0.8680576682090759,
      0.8686435222625732,
      0.8314027190208435,
      0.8439573049545288,
      0.8446992039680481,
      0.8456649780273438,
      0.8681499361991882,
      0.8901531100273132,
      0.9049235582351685,
      0.8913847208023071,
      0.8965010046958923,
      0.910727858543396,
      0.9107144474983215,
      0.8825286626815796,
      0.8958147168159485,
      0.9103978872299194,
      0.9083863496780396,
      0.8753948211669922,
      0.8713473677635193,
      0.8995523452758789,
      0.8788782358169556,
      0.8964682817459106,
      0.8652373552322388,
      0.8834110498428345,
      0.8994991779327393,
      0.8786315321922302,
      0.8617120981216431,
      0.8930046558380127,
      0.8839651346206665,
      0.8627976179122925,
      0.8775662779808044,
      0.8922927975654602,
      0.8715717196464539,
      0.8628380298614502,
      0.8831530213356018,
      0.8649762272834778,
      0.8465718030929565,
      0.8410146832466125,
      0.8384696841239929,
      0.9997850656509399,
      0.9999420046806335,
      0.999951183795929,
      0.99998539686203,
      0.9999805688858032,
      0.9999852776527405,
      0.9999658465385437,
      0.999949038028717,
      0.9997714757919312,
      0.9959103465080261,
      0.9903292059898376,
      0.9994848370552063,
      0.9991713166236877,
      0.9921079874038696,
      0.969285249710083,
      0.9917340278625488,
      0.9983687996864319,
      0.9999027252197266,
      0.9999568462371826,
      0.9999809265136719,
      0.9999865293502808,
      0.9999743700027466,
      0.9999675154685974,
      0.9999407529830933,
      0.9998961687088013,
      0.9997802376747131,
      0.9998199343681335,
      0.9998701214790344,
      0.999839723110199,
      0.9998643398284912,
      0.9999566674232483,
      0.9999428987503052,
      0.9999573826789856,
      0.9999589920043945,
      0.9999749660491943,
      0.9999653697013855,
      0.999872624874115,
      0.9980366826057434,
      0.9718220233917236,
      0.9577873945236206,
      0.9607716798782349,
      0.9239221811294556,
      0.9305897951126099,
      0.964579701423645,
      0.9667779207229614,
      0.9980390667915344,
      0.9997363090515137,
      0.9999153017997742,
      0.9999533891677856,
      0.9999364614486694,
      0.9999352097511292,
      0.9998465180397034,
      0.9997495412826538,
      0.9998159408569336,
      0.9999330639839172,
      0.9999741911888123,
      0.9999765753746033,
      0.9999687075614929,
      0.9997642636299133,
      0.9966367483139038,
      0.9773960113525391,
      0.9730544090270996,
      0.9790991544723511,
      0.9500616788864136,
      0.9650336503982544,
      0.9401766061782837,
      0.9396821856498718,
      0.9803744554519653,
      0.9945627450942993,
      0.9997508525848389,
      0.9999330639839172,
      0.9999671578407288,
      0.9999740719795227,
      0.9999701380729675,
      0.9999389052391052,
      0.9998033046722412,
      0.9998108148574829,
      0.9998250603675842,
      0.999904215335846,
      0.9999260306358337,
      0.9999387860298157,
      0.999949038028717,
      0.9998786449432373,
      0.9997028112411499,
      0.99951171875,
      0.9895930886268616,
      0.9958527088165283,
      0.9832408428192139,
      0.993718147277832,
      0.9998754262924194,
      0.9997715353965759,
      0.9999477863311768,
      0.9999038577079773,
      0.9999242424964905,
      0.9999668598175049,
      0.9999731183052063,
      0.9999575614929199,
      0.9999243021011353,
      0.9999623894691467,
      0.9999613165855408,
      0.9999750256538391,
      0.9999484419822693,
      0.9999477863311768,
      0.9998769164085388,
      0.9998722672462463,
      0.9997725486755371,
      0.9997723698616028,
      0.999878466129303,
      0.9999405145645142,
      0.9999570846557617,
      0.9999698400497437,
      0.9999784827232361,
      0.9999776482582092,
      0.9999812245368958,
      0.9999496936798096,
      0.9999327659606934,
      0.9996299147605896,
      0.9952781796455383,
      0.988898754119873,
      0.9737529754638672,
      0.9719856381416321,
      0.9464095830917358,
      0.9624141454696655,
      0.9797967076301575,
      0.9726390838623047,
      0.9773859977722168,
      0.9943526387214661,
      0.9990226030349731,
      0.9999359250068665,
      0.9999638199806213,
      0.9999793171882629,
      0.9999793171882629,
      0.9999789595603943,
      0.9999753832817078,
      0.9999560713768005,
      0.999919056892395,
      0.9998643398284912,
      0.9997835755348206,
      0.9997447729110718,
      0.9997109174728394,
      0.9997614026069641,
      0.9999430179595947,
      0.9999393820762634,
      0.9999701380729675,
      0.9999592304229736,
      0.9999322891235352,
      0.9999287128448486,
      0.9990721940994263,
      0.9996599555015564,
      0.9999406933784485,
      0.9999558925628662,
      0.9999727606773376,
      0.9999527931213379,
      0.9999685883522034,
      0.9999473094940186,
      0.9999299645423889,
      0.9999265670776367,
      0.9999465942382812,
      0.999956488609314,
      0.9999482035636902,
      0.9999443888664246,
      0.9999056458473206,
      0.9999269247055054,
      0.9999662637710571,
      0.9999814629554749,
      0.9999784231185913,
      0.9999848008155823,
      0.9999732971191406,
      0.9999755024909973,
      0.9999599456787109,
      0.9999347925186157,
      0.9997571110725403,
      0.9936623573303223,
      0.983834445476532,
      0.9633589386940002,
      0.9530770778656006,
      0.9717295169830322,
      0.9885380864143372,
      0.9994010329246521,
      0.9999104738235474,
      0.9999432563781738,
      0.999962329864502,
      0.9999477863311768,
      0.9999407529830933,
      0.9999574422836304,
      0.9999183416366577,
      0.9999709725379944,
      0.9999818801879883,
      0.9999790191650391,
      0.9999770522117615,
      0.9999730587005615,
      0.9999773502349854,
      0.9999263882637024
    ],
    [
      0.8175774216651917,
      0.8637729287147522,
      0.8779535889625549,
      0.8474999070167542,
      0.8554660081863403,
      0.8821583986282349,
      0.8724353313446045,
      0.8611257076263428,
      0.8768009543418884,
      0.8929418921470642,
      0.8781810402870178,
      0.8747847676277161,
      0.8886827826499939,
      0.8986201882362366,
      0.8827013373374939,
      0.8733298778533936,
      0.8944885730743408,
      0.8892260789871216,
      0.875838041305542,
      0.8709561824798584,
      0.886644721031189,
      0.8833051919937134,
      0.8720835447311401,
      0.8957763910293579,
      0.8937001824378967,
      0.8994852304458618,
      0.9123654961585999,
      0.8962732553482056,
      0.8963136672973633,
      0.9022330045700073,
      0.8952524065971375,
      0.8819056749343872,
      0.8874726295471191,
      0.8823599815368652,
      0.8744152784347534,
      0.8883490562438965,
      0.8799261450767517,
      0.882068395614624,
      0.8765900731086731,
      0.877456545829773,
      0.8427504301071167,
      0.8535547852516174,
      0.8553508520126343,
      0.8548768758773804,
      0.8749207258224487,
      0.8966948986053467,
      0.9109233021736145,
      0.8966310620307922,
      0.9018748998641968,
      0.9156395196914673,
      0.9149845838546753,
      0.8893490433692932,
      0.9017918705940247,
      0.914267897605896,
      0.9135433435440063,
      0.8831230401992798,
      0.8789807558059692,
      0.9045002460479736,
      0.8868584036827087,
      0.9024536609649658,
      0.8730189800262451,
      0.8904969692230225,
      0.904914915561676,
      0.8856961727142334,
      0.8694555759429932,
      0.8984675407409668,
      0.8900396823883057,
      0.8695700764656067,
      0.8829412460327148,
      0.8972521424293518,
      0.8779329061508179,
      0.8696161508560181,
      0.8885012865066528,
      0.8714970350265503,
      0.8548204898834229,
      0.8491666913032532,
      0.8449180126190186,
      0.9997844696044922,
      0.9999425411224365,
      0.9999516606330872,
      0.9999855160713196,
      0.9999808073043823,
      0.9999858140945435,
      0.9999672770500183,
      0.9999539852142334,
      0.9997999668121338,
      0.9964991807937622,
      0.9913290739059448,
      0.9995318651199341,
      0.9992634654045105,
      0.9926890134811401,
      0.971673846244812,
      0.9924732446670532,
      0.9985703825950623,
      0.9999116659164429,
      0.9999604225158691,
      0.9999816417694092,
      0.999987006187439,
      0.9999748468399048,
      0.9999677538871765,
      0.9999410510063171,
      0.9998964667320251,
      0.9997812509536743,
      0.9998206496238708,
      0.9998710751533508,
      0.9998411536216736,
      0.9998655915260315,
      0.9999572038650513,
      0.9999433159828186,
      0.9999576210975647,
      0.9999595284461975,
      0.9999756217002869,
      0.9999675750732422,
      0.9998905658721924,
      0.998317301273346,
      0.9745766520500183,
      0.9615112543106079,
      0.96415776014328,
      0.9291909337043762,
      0.9359422326087952,
      0.9674462080001831,
      0.9699955582618713,
      0.9983317852020264,
      0.9997665882110596,
      0.9999211430549622,
      0.9999552369117737,
      0.9999377131462097,
      0.9999362230300903,
      0.9998480677604675,
      0.9997512102127075,
      0.9998173117637634,
      0.9999337196350098,
      0.9999746084213257,
      0.9999774694442749,
      0.9999710321426392,
      0.9997824430465698,
      0.9969401359558105,
      0.9794679880142212,
      0.975304365158081,
      0.9812278747558594,
      0.9549438953399658,
      0.9686701893806458,
      0.9452552795410156,
      0.945297360420227,
      0.982603132724762,
      0.9950923919677734,
      0.9997774958610535,
      0.9999396204948425,
      0.9999687671661377,
      0.9999744296073914,
      0.9999706745147705,
      0.9999391436576843,
      0.9998037219047546,
      0.9998116493225098,
      0.9998252987861633,
      0.9999051690101624,
      0.9999263882637024,
      0.999939501285553,
      0.9999510049819946,
      0.9998849630355835,
      0.9997289180755615,
      0.9995401501655579,
      0.9904564023017883,
      0.9964377284049988,
      0.9845234751701355,
      0.9941803812980652,
      0.9998879432678223,
      0.9998020529747009,
      0.9999513626098633,
      0.9999115467071533,
      0.9999271035194397,
      0.9999675154685974,
      0.999973714351654,
      0.9999580383300781,
      0.9999247789382935,
      0.9999626874923706,
      0.9999614953994751,
      0.9999751448631287,
      0.9999485015869141,
      0.9999477863311768,
      0.9998769164085388,
      0.9998719096183777,
      0.9997727274894714,
      0.9997726082801819,
      0.9998785853385925,
      0.9999405741691589,
      0.9999573230743408,
      0.999970018863678,
      0.9999786615371704,
      0.9999780058860779,
      0.9999815225601196,
      0.9999509453773499,
      0.9999367594718933,
      0.999654233455658,
      0.9957966208457947,
      0.9897804260253906,
      0.9757106900215149,
      0.9742295742034912,
      0.9507498741149902,
      0.9656909704208374,
      0.9815324544906616,
      0.9749401211738586,
      0.9786334037780762,
      0.9947991967201233,
      0.9990900754928589,
      0.9999385476112366,
      0.9999642968177795,
      0.9999794960021973,
      0.9999794363975525,
      0.9999791979789734,
      0.9999755024909973,
      0.9999561309814453,
      0.9999194741249084,
      0.9998645782470703,
      0.999783992767334,
      0.9997448325157166,
      0.9997111558914185,
      0.9997621178627014,
      0.9999431371688843,
      0.9999396800994873,
      0.9999703764915466,
      0.9999597668647766,
      0.9999338388442993,
      0.9999322891235352,
      0.9991724491119385,
      0.9996795058250427,
      0.9999425411224365,
      0.9999566078186035,
      0.9999731779098511,
      0.9999532103538513,
      0.9999688863754272,
      0.9999476075172424,
      0.9999300241470337,
      0.9999268054962158,
      0.9999470114707947,
      0.9999566078186035,
      0.9999483227729797,
      0.9999444484710693,
      0.9999055862426758,
      0.9999269843101501,
      0.9999663233757019,
      0.9999815821647644,
      0.9999785423278809,
      0.9999849200248718,
      0.9999732971191406,
      0.9999755620956421,
      0.9999605417251587,
      0.9999369978904724,
      0.9997714757919312,
      0.9940656423568726,
      0.9849730730056763,
      0.9661402702331543,
      0.9571242332458496,
      0.9741735458374023,
      0.9892715215682983,
      0.9994511008262634,
      0.999915361404419,
      0.9999449253082275,
      0.9999631643295288,
      0.9999482035636902,
      0.9999411702156067,
      0.9999582171440125,
      0.9999188780784607,
      0.9999710321426392,
      0.9999819397926331,
      0.9999791383743286,
      0.9999772906303406,
      0.9999731779098511,
      0.9999774098396301,
      0.9999262094497681
    ],
    [
      0.8273858428001404,
      0.8725035786628723,
      0.8851263523101807,
      0.8563727140426636,
      0.8650344610214233,
      0.8897952437400818,
      0.8810402154922485,
      0.8706067800521851,
      0.8850129842758179,
      0.9013994932174683,
      0.8880401849746704,
      0.8852487802505493,
      0.8965094089508057,
      0.9075273275375366,
      0.8929162621498108,
      0.8830401301383972,
      0.9018174409866333,
      0.8971297144889832,
      0.8845490217208862,
      0.879900336265564,
      0.8941961526870728,
      0.8892930150032043,
      0.881155252456665,
      0.903186023235321,
      0.9017297625541687,
      0.9074634909629822,
      0.9185086488723755,
      0.9035987854003906,
      0.9040539264678955,
      0.9084645509719849,
      0.9025622606277466,
      0.8896200656890869,
      0.8945695161819458,
      0.8914281129837036,
      0.8850255012512207,
      0.8963115215301514,
      0.8901904821395874,
      0.8917690515518188,
      0.8864408731460571,
      0.8871518969535828,
      0.8551931381225586,
      0.8641380071640015,
      0.8661268949508667,
      0.8635945916175842,
      0.8819168210029602,
      0.9030865430831909,
      0.9167013764381409,
      0.9025852084159851,
      0.9073828458786011,
      0.9212084412574768,
      0.9193894863128662,
      0.8967126607894897,
      0.907892107963562,
      0.9183478951454163,
      0.9182994365692139,
      0.8906847238540649,
      0.8871339559555054,
      0.9091329574584961,
      0.8944963812828064,
      0.9082851409912109,
      0.8801202178001404,
      0.8974734544754028,
      0.9100627303123474,
      0.8925778865814209,
      0.8772994875907898,
      0.9039738178253174,
      0.8959983587265015,
      0.8769489526748657,
      0.8891881704330444,
      0.9020628929138184,
      0.8846602439880371,
      0.8761803507804871,
      0.8939565420150757,
      0.8775438070297241,
      0.8630963563919067,
      0.8579465746879578,
      0.8516332507133484,
      0.9997844696044922,
      0.999943196773529,
      0.9999521970748901,
      0.9999858140945435,
      0.9999811053276062,
      0.9999862909317017,
      0.9999679327011108,
      0.9999579191207886,
      0.9998229146003723,
      0.9968843460083008,
      0.9921779632568359,
      0.9995704293251038,
      0.9993059039115906,
      0.9931567311286926,
      0.9735900163650513,
      0.9932566285133362,
      0.9987215995788574,
      0.9999188780784607,
      0.999963104724884,
      0.9999822378158569,
      0.9999873042106628,
      0.9999752044677734,
      0.9999681711196899,
      0.9999418258666992,
      0.9998971223831177,
      0.9997824430465698,
      0.999821126461029,
      0.9998721480369568,
      0.9998425841331482,
      0.9998670220375061,
      0.999957799911499,
      0.9999439716339111,
      0.9999580979347229,
      0.9999600052833557,
      0.9999760985374451,
      0.9999693036079407,
      0.9999001622200012,
      0.9985038638114929,
      0.9772768616676331,
      0.9653280973434448,
      0.967919111251831,
      0.9354104995727539,
      0.9417911767959595,
      0.9709056615829468,
      0.9731184244155884,
      0.9985542297363281,
      0.9997891783714294,
      0.9999254941940308,
      0.9999564290046692,
      0.9999381303787231,
      0.9999364614486694,
      0.9998489618301392,
      0.9997525811195374,
      0.9998186826705933,
      0.9999343752861023,
      0.9999748468399048,
      0.9999778866767883,
      0.9999726414680481,
      0.9997996687889099,
      0.9972543716430664,
      0.9817715883255005,
      0.9773004651069641,
      0.9830876588821411,
      0.9596109390258789,
      0.9719318747520447,
      0.9515495300292969,
      0.9498285055160522,
      0.9835769534111023,
      0.9954932928085327,
      0.9997931718826294,
      0.999943733215332,
      0.9999699592590332,
      0.99997478723526,
      0.9999709129333496,
      0.9999393820762634,
      0.9998027682304382,
      0.9998125433921814,
      0.9998258948326111,
      0.9999063611030579,
      0.9999268054962158,
      0.999940037727356,
      0.9999522566795349,
      0.9998895525932312,
      0.9997515082359314,
      0.9995781779289246,
      0.9911637306213379,
      0.9968635439872742,
      0.9857630729675293,
      0.994469940662384,
      0.9998952746391296,
      0.9998127222061157,
      0.9999533891677856,
      0.9999125599861145,
      0.9999277591705322,
      0.9999673366546631,
      0.9999740123748779,
      0.9999581575393677,
      0.999925434589386,
      0.999963104724884,
      0.9999620318412781,
      0.999975323677063,
      0.9999487996101379,
      0.9999480247497559,
      0.9998767971992493,
      0.9998716115951538,
      0.9997718334197998,
      0.9997726082801819,
      0.9998781085014343,
      0.999940812587738,
      0.9999575018882751,
      0.9999703168869019,
      0.9999788999557495,
      0.9999783039093018,
      0.9999818205833435,
      0.9999516010284424,
      0.9999369382858276,
      0.999601423740387,
      0.9960171580314636,
      0.9902946352958679,
      0.9770995378494263,
      0.9759185910224915,
      0.9541013240814209,
      0.9682161808013916,
      0.9826973080635071,
      0.9766597151756287,
      0.9799963235855103,
      0.9950965046882629,
      0.9991363883018494,
      0.9999403357505798,
      0.9999648332595825,
      0.9999797940254211,
      0.9999794960021973,
      0.9999791979789734,
      0.9999756217002869,
      0.9999562501907349,
      0.9999200701713562,
      0.9998648762702942,
      0.9997844099998474,
      0.9997448325157166,
      0.9997108578681946,
      0.999763011932373,
      0.9999434351921082,
      0.9999398589134216,
      0.9999706149101257,
      0.9999604225158691,
      0.9999352693557739,
      0.9999354481697083,
      0.9992713332176208,
      0.9996904730796814,
      0.9999441504478455,
      0.9999574422836304,
      0.9999736547470093,
      0.9999537467956543,
      0.9999692440032959,
      0.9999479651451111,
      0.9999301433563232,
      0.9999269843101501,
      0.9999473690986633,
      0.9999569654464722,
      0.9999486207962036,
      0.9999445676803589,
      0.9999061822891235,
      0.9999274611473083,
      0.999966561794281,
      0.9999818205833435,
      0.9999786615371704,
      0.9999851584434509,
      0.9999735355377197,
      0.9999757409095764,
      0.9999610781669617,
      0.9999384880065918,
      0.9997733235359192,
      0.994422435760498,
      0.9858863353729248,
      0.9684337973594666,
      0.9602590203285217,
      0.9760811924934387,
      0.9897271394729614,
      0.999473512172699,
      0.9999169707298279,
      0.9999457001686096,
      0.9999637603759766,
      0.9999485611915588,
      0.9999417662620544,
      0.9999573230743408,
      0.9999197125434875,
      0.9999712705612183,
      0.9999821782112122,
      0.9999793171882629,
      0.9999774694442749,
      0.9999734163284302,
      0.9999774098396301,
      0.9999263882637024
    ],
    [
      0.8382832407951355,
      0.8811607360839844,
      0.8928018808364868,
      0.8660637736320496,
      0.8747081160545349,
      0.8969969749450684,
      0.8899152278900146,
      0.8799617290496826,
      0.8930362462997437,
      0.9094995260238647,
      0.8978571891784668,
      0.895037055015564,
      0.904201865196228,
      0.9158744812011719,
      0.9022567868232727,
      0.892939031124115,
      0.9100300073623657,
      0.9052907824516296,
      0.8929480314254761,
      0.8896380662918091,
      0.9028600454330444,
      0.8971302509307861,
      0.8915344476699829,
      0.9112317562103271,
      0.9093111753463745,
      0.9147710204124451,
      0.9241064786911011,
      0.9102917909622192,
      0.9109066724777222,
      0.9145203828811646,
      0.9098011255264282,
      0.8974331617355347,
      0.9009126424789429,
      0.9008496403694153,
      0.894499659538269,
      0.9034398794174194,
      0.8996002674102783,
      0.9003876447677612,
      0.8964473009109497,
      0.8960896134376526,
      0.8665856719017029,
      0.8736826181411743,
      0.8752722144126892,
      0.8722662925720215,
      0.8885723352432251,
      0.9086956977844238,
      0.9211025238037109,
      0.9065238237380981,
      0.912104070186615,
      0.925995945930481,
      0.9229402542114258,
      0.9034184217453003,
      0.9131415486335754,
      0.9219884872436523,
      0.9217588305473328,
      0.8964509963989258,
      0.893679141998291,
      0.9131843447685242,
      0.9013870358467102,
      0.9144713878631592,
      0.8883156180381775,
      0.9051860570907593,
      0.9148355722427368,
      0.8990647196769714,
      0.885332465171814,
      0.9092370867729187,
      0.9011391401290894,
      0.8843033909797668,
      0.8955140113830566,
      0.9066429138183594,
      0.8911116123199463,
      0.8832155466079712,
      0.8993285894393921,
      0.8836300373077393,
      0.8717617392539978,
      0.8670172691345215,
      0.8583714962005615,
      0.9997848272323608,
      0.9999440312385559,
      0.9999529719352722,
      0.9999861121177673,
      0.9999814033508301,
      0.9999866485595703,
      0.9999687075614929,
      0.999960720539093,
      0.9998349547386169,
      0.9971704483032227,
      0.9927698969841003,
      0.999602735042572,
      0.9993452429771423,
      0.9934803247451782,
      0.9747097492218018,
      0.993422269821167,
      0.9986423850059509,
      0.9999217987060547,
      0.9999646544456482,
      0.9999826550483704,
      0.9999875426292419,
      0.9999755620956421,
      0.9999687075614929,
      0.9999423623085022,
      0.9998978972434998,
      0.9997839331626892,
      0.999821662902832,
      0.9998730421066284,
      0.9998438358306885,
      0.9998677968978882,
      0.999958336353302,
      0.9999445676803589,
      0.9999585747718811,
      0.9999603033065796,
      0.999976634979248,
      0.9999707341194153,
      0.999908447265625,
      0.9986779093742371,
      0.9798258543014526,
      0.9688100814819336,
      0.9715376496315002,
      0.9413230419158936,
      0.9474020004272461,
      0.9741783142089844,
      0.9760255813598633,
      0.998741090297699,
      0.9998053312301636,
      0.9999287128448486,
      0.9999573826789856,
      0.9999386072158813,
      0.9999368190765381,
      0.999849796295166,
      0.9997543692588806,
      0.9998199939727783,
      0.9999350309371948,
      0.9999751448631287,
      0.9999783635139465,
      0.9999741911888123,
      0.9998124241828918,
      0.9974496960639954,
      0.983407735824585,
      0.9794589281082153,
      0.9846869111061096,
      0.9640277624130249,
      0.9750494956970215,
      0.9575716257095337,
      0.9549369215965271,
      0.9853101968765259,
      0.995896577835083,
      0.9998106956481934,
      0.9999478459358215,
      0.9999712109565735,
      0.999975323677063,
      0.999971330165863,
      0.9999399781227112,
      0.9998002052307129,
      0.9998155832290649,
      0.9998276829719543,
      0.9999078512191772,
      0.9999277591705322,
      0.9999410510063171,
      0.9999538064002991,
      0.999894380569458,
      0.9997727274894714,
      0.9996197819709778,
      0.9917812347412109,
      0.9971650838851929,
      0.9870834350585938,
      0.9946973323822021,
      0.9998986124992371,
      0.9998224377632141,
      0.999954342842102,
      0.9999146461486816,
      0.9999297261238098,
      0.9999678730964661,
      0.9999743700027466,
      0.9999586939811707,
      0.9999260902404785,
      0.9999632835388184,
      0.9999625086784363,
      0.9999755620956421,
      0.9999490976333618,
      0.9999483227729797,
      0.9998772144317627,
      0.999872088432312,
      0.9997736811637878,
      0.999774694442749,
      0.999880313873291,
      0.9999406933784485,
      0.9999580383300781,
      0.9999704957008362,
      0.9999790191650391,
      0.9999784231185913,
      0.9999821186065674,
      0.9999527335166931,
      0.9999415874481201,
      0.9997038841247559,
      0.9963998794555664,
      0.9908363819122314,
      0.9784895181655884,
      0.976750373840332,
      0.9569205045700073,
      0.9704368710517883,
      0.9835530519485474,
      0.9782224297523499,
      0.9812234044075012,
      0.9952924847602844,
      0.9991730451583862,
      0.9999415278434753,
      0.9999650120735168,
      0.9999800324440002,
      0.9999796152114868,
      0.999979555606842,
      0.9999756813049316,
      0.9999565482139587,
      0.999920666217804,
      0.9998655915260315,
      0.9997855424880981,
      0.9997457265853882,
      0.9997117519378662,
      0.999764621257782,
      0.9999439716339111,
      0.9999405741691589,
      0.9999710321426392,
      0.9999610185623169,
      0.9999367594718933,
      0.9999377727508545,
      0.9993611574172974,
      0.9996837377548218,
      0.9999446868896484,
      0.9999578595161438,
      0.9999738335609436,
      0.9999539256095886,
      0.9999694228172302,
      0.9999484419822693,
      0.9999305009841919,
      0.999927282333374,
      0.9999476075172424,
      0.9999573230743408,
      0.9999489188194275,
      0.9999448657035828,
      0.9999064803123474,
      0.999927818775177,
      0.9999668002128601,
      0.9999818205833435,
      0.9999788999557495,
      0.9999851584434509,
      0.9999736547470093,
      0.999975860118866,
      0.9999609589576721,
      0.9999399781227112,
      0.9997792840003967,
      0.9946961402893066,
      0.9862596988677979,
      0.9701032042503357,
      0.9631067514419556,
      0.9779566526412964,
      0.9901618957519531,
      0.9994695782661438,
      0.9999182820320129,
      0.9999457597732544,
      0.9999640583992004,
      0.9999492764472961,
      0.9999422430992126,
      0.9999574422836304,
      0.9999202489852905,
      0.9999715089797974,
      0.9999823570251465,
      0.9999794960021973,
      0.999977707862854,
      0.9999736547470093,
      0.9999775886535645,
      0.9999269843101501
    ],
    [
      0.8510528802871704,
      0.8918039798736572,
      0.901817262172699,
      0.8764300346374512,
      0.8868498206138611,
      0.9056237936019897,
      0.899630069732666,
      0.8908196091651917,
      0.9026050567626953,
      0.9176123142242432,
      0.9076932668685913,
      0.90518718957901,
      0.9121280908584595,
      0.9231184124946594,
      0.910761833190918,
      0.9019640684127808,
      0.9170235395431519,
      0.9127672910690308,
      0.9008241295814514,
      0.8993211388587952,
      0.9105151891708374,
      0.9041687250137329,
      0.9016221165657043,
      0.9195138216018677,
      0.9168519377708435,
      0.9212861061096191,
      0.9296880960464478,
      0.9171252250671387,
      0.9179263710975647,
      0.9206101894378662,
      0.9163692593574524,
      0.9053934216499329,
      0.9084923267364502,
      0.9105222225189209,
      0.9033141732215881,
      0.9104328155517578,
      0.9078923463821411,
      0.9083664417266846,
      0.9064209461212158,
      0.9054244160652161,
      0.8797718286514282,
      0.8850589990615845,
      0.8854182362556458,
      0.8840547800064087,
      0.8978462815284729,
      0.9160776138305664,
      0.9268516302108765,
      0.9131734371185303,
      0.9187547564506531,
      0.9314212799072266,
      0.9277100563049316,
      0.9118987917900085,
      0.9188246726989746,
      0.9265729188919067,
      0.925436794757843,
      0.902478814125061,
      0.9006057977676392,
      0.9181017875671387,
      0.9097066521644592,
      0.9206546545028687,
      0.8976120352745056,
      0.9127288460731506,
      0.9202823638916016,
      0.9074147939682007,
      0.8949734568595886,
      0.9157090187072754,
      0.9081897139549255,
      0.8943816423416138,
      0.9035613536834717,
      0.9132276773452759,
      0.8998979330062866,
      0.8924007415771484,
      0.9066948890686035,
      0.8919391632080078,
      0.8827101588249207,
      0.8780966997146606,
      0.8669278025627136,
      0.9997853636741638,
      0.9999449253082275,
      0.9999539256095886,
      0.9999862909317017,
      0.9999815821647644,
      0.9999868869781494,
      0.9999691247940063,
      0.9999607801437378,
      0.9998435974121094,
      0.997186005115509,
      0.993205726146698,
      0.9996259808540344,
      0.9993773698806763,
      0.9933469295501709,
      0.9755475521087646,
      0.9935818910598755,
      0.9987136721611023,
      0.9999228119850159,
      0.9999656081199646,
      0.9999827146530151,
      0.9999876618385315,
      0.9999760389328003,
      0.9999691247940063,
      0.9999431371688843,
      0.9998989105224609,
      0.9997859597206116,
      0.9998229146003723,
      0.9998747110366821,
      0.9998457431793213,
      0.9998694658279419,
      0.9999592304229736,
      0.9999457001686096,
      0.9999591708183289,
      0.9999608993530273,
      0.999977171421051,
      0.9999721050262451,
      0.9999154806137085,
      0.9988631010055542,
      0.9834550619125366,
      0.9717581868171692,
      0.97492915391922,
      0.9465624094009399,
      0.9538484215736389,
      0.9774221181869507,
      0.9788551330566406,
      0.9989399909973145,
      0.9998224377632141,
      0.9999321699142456,
      0.9999586343765259,
      0.9999394416809082,
      0.9999376535415649,
      0.9998513460159302,
      0.999756932258606,
      0.9998218417167664,
      0.9999359250068665,
      0.9999755024909973,
      0.9999788999557495,
      0.9999750852584839,
      0.9998194575309753,
      0.9976094961166382,
      0.9848905205726624,
      0.9817893505096436,
      0.9858748316764832,
      0.9676955342292786,
      0.9776710867881775,
      0.9615949392318726,
      0.9589207172393799,
      0.9865515828132629,
      0.996247410774231,
      0.9998273849487305,
      0.9999514222145081,
      0.9999722242355347,
      0.9999756813049316,
      0.9999704957008362,
      0.9999399781227112,
      0.999801516532898,
      0.999817967414856,
      0.9998296499252319,
      0.9999095797538757,
      0.9999285936355591,
      0.9999419450759888,
      0.9999550580978394,
      0.9998988509178162,
      0.9997882843017578,
      0.9996422529220581,
      0.9921725988388062,
      0.9969614148139954,
      0.9881117343902588,
      0.9949080944061279,
      0.9999002814292908,
      0.9998270869255066,
      0.9999554753303528,
      0.9999158978462219,
      0.9999314546585083,
      0.9999679327011108,
      0.9999746680259705,
      0.9999591708183289,
      0.999926745891571,
      0.9999638795852661,
      0.9999628067016602,
      0.9999757409095764,
      0.9999493360519409,
      0.9999487996101379,
      0.9998777508735657,
      0.9998723268508911,
      0.999773383140564,
      0.9997757077217102,
      0.9998805522918701,
      0.9999414086341858,
      0.9999585151672363,
      0.9999708533287048,
      0.9999793171882629,
      0.9999784827232361,
      0.9999823570251465,
      0.999953031539917,
      0.9999440908432007,
      0.99971604347229,
      0.9965710639953613,
      0.9910476207733154,
      0.9793585538864136,
      0.9774297475814819,
      0.9598643779754639,
      0.9721034169197083,
      0.9840691089630127,
      0.9793969392776489,
      0.9822600483894348,
      0.9954085946083069,
      0.9992052912712097,
      0.9999421834945679,
      0.9999653697013855,
      0.9999803900718689,
      0.9999798536300659,
      0.999979555606842,
      0.9999760389328003,
      0.9999569058418274,
      0.9999213218688965,
      0.9998666644096375,
      0.9997870326042175,
      0.9997462034225464,
      0.9997120499610901,
      0.9997656941413879,
      0.999944269657135,
      0.9999407529830933,
      0.9999712705612183,
      0.9999614357948303,
      0.9999377131462097,
      0.9999387264251709,
      0.9994011521339417,
      0.9996668100357056,
      0.9999447464942932,
      0.9999582767486572,
      0.9999741911888123,
      0.9999544024467468,
      0.9999698400497437,
      0.9999488592147827,
      0.9999305605888367,
      0.9999275207519531,
      0.9999480843544006,
      0.9999575018882751,
      0.9999494552612305,
      0.999945342540741,
      0.9999072551727295,
      0.9999284148216248,
      0.9999670386314392,
      0.9999819993972778,
      0.9999791383743286,
      0.9999854564666748,
      0.9999738335609436,
      0.9999759793281555,
      0.999961256980896,
      0.9999384880065918,
      0.9997791647911072,
      0.99491947889328,
      0.9869126081466675,
      0.9717905521392822,
      0.9658779501914978,
      0.9794854521751404,
      0.9905346632003784,
      0.9994634985923767,
      0.9999170899391174,
      0.9999462366104126,
      0.9999641180038452,
      0.9999496936798096,
      0.99994295835495,
      0.9999579191207886,
      0.999920666217804,
      0.9999716877937317,
      0.9999824166297913,
      0.9999797344207764,
      0.9999779462814331,
      0.9999739527702332,
      0.999977707862854,
      0.9999273419380188
    ],
    [
      0.8646703362464905,
      0.9030311107635498,
      0.9115877747535706,
      0.8884366750717163,
      0.901285707950592,
      0.9152209162712097,
      0.9095758199691772,
      0.9030572175979614,
      0.9132077693939209,
      0.9260711669921875,
      0.917853832244873,
      0.916111946105957,
      0.9212578535079956,
      0.9310611486434937,
      0.920357346534729,
      0.9122514128684998,
      0.9240238070487976,
      0.9208595752716064,
      0.909578800201416,
      0.907906174659729,
      0.917815089225769,
      0.9114977121353149,
      0.9100116491317749,
      0.9281312823295593,
      0.9250839352607727,
      0.928425669670105,
      0.936927855014801,
      0.9251689910888672,
      0.9258567690849304,
      0.927834153175354,
      0.9242196679115295,
      0.9151325225830078,
      0.9187244176864624,
      0.9213742017745972,
      0.9146161675453186,
      0.9194888472557068,
      0.9184114933013916,
      0.9177267551422119,
      0.9178915023803711,
      0.9159097075462341,
      0.8949902653694153,
      0.8976120352745056,
      0.8983469009399414,
      0.8977126479148865,
      0.9095003604888916,
      0.9257116317749023,
      0.9350822567939758,
      0.922029972076416,
      0.9264062643051147,
      0.938322901725769,
      0.9340810775756836,
      0.9239029288291931,
      0.9262299537658691,
      0.9331021308898926,
      0.9311174154281616,
      0.9115071892738342,
      0.9103791117668152,
      0.9254793524742126,
      0.9192085862159729,
      0.9279426336288452,
      0.908598780632019,
      0.9210286736488342,
      0.9274551868438721,
      0.9178829193115234,
      0.9066169857978821,
      0.9234765768051147,
      0.9172316193580627,
      0.9068809747695923,
      0.9130964279174805,
      0.9218001365661621,
      0.9102591872215271,
      0.9036661386489868,
      0.9150675535202026,
      0.9023728370666504,
      0.894788920879364,
      0.8905370235443115,
      0.8779910802841187,
      0.9997866749763489,
      0.9999462962150574,
      0.9999551177024841,
      0.9999862909317017,
      0.9999820590019226,
      0.9999871850013733,
      0.9999696016311646,
      0.9999623894691467,
      0.9998501539230347,
      0.9974130988121033,
      0.993578314781189,
      0.9996358752250671,
      0.9994107484817505,
      0.99431973695755,
      0.9771606922149658,
      0.9939643740653992,
      0.9987905025482178,
      0.9999240636825562,
      0.9999666213989258,
      0.9999831318855286,
      0.9999878406524658,
      0.9999764561653137,
      0.9999696612358093,
      0.9999440908432007,
      0.9999003410339355,
      0.9997894763946533,
      0.9998249411582947,
      0.9998763799667358,
      0.9998474717140198,
      0.9998703002929688,
      0.9999598264694214,
      0.9999461770057678,
      0.9999597668647766,
      0.9999615550041199,
      0.9999774694442749,
      0.9999731779098511,
      0.999920129776001,
      0.9989407658576965,
      0.9850279092788696,
      0.9745931625366211,
      0.9777966737747192,
      0.9529497623443604,
      0.9599775075912476,
      0.9803787469863892,
      0.9812741279602051,
      0.9991154074668884,
      0.9998379945755005,
      0.99993497133255,
      0.9999594688415527,
      0.9999403357505798,
      0.9999383687973022,
      0.9998531341552734,
      0.9997596144676208,
      0.9998239874839783,
      0.9999372959136963,
      0.9999760985374451,
      0.9999796152114868,
      0.9999761581420898,
      0.9998278617858887,
      0.9978287220001221,
      0.9863191843032837,
      0.9836835265159607,
      0.987153172492981,
      0.9714140295982361,
      0.9805480241775513,
      0.9649186134338379,
      0.9629537463188171,
      0.9877641201019287,
      0.9965775609016418,
      0.9998401403427124,
      0.9999544024467468,
      0.9999732971191406,
      0.9999762177467346,
      0.9999707341194153,
      0.9999414682388306,
      0.9998025298118591,
      0.9998207688331604,
      0.9998325705528259,
      0.9999120831489563,
      0.9999302625656128,
      0.9999433755874634,
      0.9999566674232483,
      0.9999029636383057,
      0.9997977018356323,
      0.9996680021286011,
      0.9928027987480164,
      0.997473418712616,
      0.9893565773963928,
      0.9951489567756653,
      0.9999005794525146,
      0.9998259544372559,
      0.9999560713768005,
      0.9999150037765503,
      0.9999308586120605,
      0.9999682307243347,
      0.9999741315841675,
      0.9999592304229736,
      0.9999278783798218,
      0.9999644160270691,
      0.9999634027481079,
      0.9999760985374451,
      0.9999497532844543,
      0.9999492168426514,
      0.9998781681060791,
      0.9998725056648254,
      0.999773383140564,
      0.9997767210006714,
      0.9998811483383179,
      0.9999417066574097,
      0.9999589920043945,
      0.9999710321426392,
      0.999979555606842,
      0.9999788403511047,
      0.9999825358390808,
      0.9999515414237976,
      0.9999335408210754,
      0.9996368288993835,
      0.9957934021949768,
      0.9906608462333679,
      0.979583740234375,
      0.9776127338409424,
      0.96274334192276,
      0.9728665351867676,
      0.9845086336135864,
      0.9796887040138245,
      0.9831923246383667,
      0.9954552054405212,
      0.9991937875747681,
      0.9999415278434753,
      0.999965488910675,
      0.999980628490448,
      0.9999801516532898,
      0.9999797344207764,
      0.9999760389328003,
      0.9999572038650513,
      0.9999218583106995,
      0.9998675584793091,
      0.9997884631156921,
      0.9997470378875732,
      0.9997124075889587,
      0.9997674822807312,
      0.9999447464942932,
      0.9999414086341858,
      0.9999717473983765,
      0.9999621510505676,
      0.9999386668205261,
      0.9999383091926575,
      0.9993941187858582,
      0.9996674656867981,
      0.9999455809593201,
      0.9999583959579468,
      0.9999743103981018,
      0.9999548196792603,
      0.9999701976776123,
      0.9999491572380066,
      0.9999305605888367,
      0.9999274611473083,
      0.9999482035636902,
      0.9999576210975647,
      0.9999496340751648,
      0.9999451637268066,
      0.9999074935913086,
      0.9999286532402039,
      0.9999672770500183,
      0.9999820590019226,
      0.9999792575836182,
      0.9999855160713196,
      0.9999740719795227,
      0.9999764561653137,
      0.9999617338180542,
      0.9999388456344604,
      0.9997732639312744,
      0.9950813055038452,
      0.9873887896537781,
      0.9731358289718628,
      0.9683151245117188,
      0.9807344675064087,
      0.9909176826477051,
      0.9994595050811768,
      0.9999179244041443,
      0.9999470114707947,
      0.9999646544456482,
      0.9999496340751648,
      0.9999439120292664,
      0.9999585151672363,
      0.9999209046363831,
      0.999971866607666,
      0.9999825954437256,
      0.9999798536300659,
      0.9999781250953674,
      0.9999739527702332,
      0.9999776482582092,
      0.9999269843101501
    ],
    [
      0.8820967674255371,
      0.9168782234191895,
      0.9231497049331665,
      0.9037186503410339,
      0.9179471731185913,
      0.9281048774719238,
      0.9209794998168945,
      0.9174452424049377,
      0.9253196716308594,
      0.9355827569961548,
      0.9286670684814453,
      0.9286327958106995,
      0.9326903820037842,
      0.9400383830070496,
      0.9317072629928589,
      0.9248800277709961,
      0.9324514865875244,
      0.9310197234153748,
      0.9205489158630371,
      0.9182652235031128,
      0.9265236258506775,
      0.9220457077026367,
      0.9207419157028198,
      0.9381064176559448,
      0.9357731342315674,
      0.9380351305007935,
      0.9458245635032654,
      0.9359581470489502,
      0.9361574053764343,
      0.9374555945396423,
      0.9352541565895081,
      0.9281920194625854,
      0.9311482906341553,
      0.9336962699890137,
      0.9284219741821289,
      0.9299759864807129,
      0.9298751354217529,
      0.9291765689849854,
      0.930050253868103,
      0.9272807836532593,
      0.9108774662017822,
      0.9117705225944519,
      0.9123796224594116,
      0.9132109880447388,
      0.9235643744468689,
      0.9360721111297607,
      0.9453544616699219,
      0.9342364072799683,
      0.9357560873031616,
      0.9460889101028442,
      0.9428564310073853,
      0.93610018491745,
      0.935249388217926,
      0.9419702291488647,
      0.939877986907959,
      0.924130916595459,
      0.9227499961853027,
      0.933526873588562,
      0.9308364391326904,
      0.9366795420646667,
      0.9218769669532776,
      0.9319151639938354,
      0.937233567237854,
      0.93024080991745,
      0.9210208654403687,
      0.9338411092758179,
      0.9298480749130249,
      0.9220792055130005,
      0.9260113835334778,
      0.9337693452835083,
      0.9246208667755127,
      0.9186127781867981,
      0.9271085262298584,
      0.9171670079231262,
      0.9116760492324829,
      0.907623291015625,
      0.8942203521728516,
      0.9997876882553101,
      0.9999472498893738,
      0.999955952167511,
      0.9999865293502808,
      0.9999822974205017,
      0.9999874234199524,
      0.9999700784683228,
      0.9999634623527527,
      0.9998602271080017,
      0.9975852966308594,
      0.9940911531448364,
      0.9996451735496521,
      0.9994209408760071,
      0.9941693544387817,
      0.9798370599746704,
      0.994462788105011,
      0.998866081237793,
      0.9999257326126099,
      0.9999673962593079,
      0.9999833106994629,
      0.9999881386756897,
      0.9999769926071167,
      0.9999703168869019,
      0.9999450445175171,
      0.9999015927314758,
      0.9997934699058533,
      0.9998270869255066,
      0.9998781681060791,
      0.9998495578765869,
      0.9998718500137329,
      0.9999605417251587,
      0.9999468326568604,
      0.9999604225158691,
      0.9999622702598572,
      0.9999778270721436,
      0.9999738335609436,
      0.99992436170578,
      0.9990146160125732,
      0.9865713119506836,
      0.9775756597518921,
      0.9803249835968018,
      0.9585905075073242,
      0.9665654897689819,
      0.9832813739776611,
      0.9845194816589355,
      0.9992133975028992,
      0.9998499751091003,
      0.9999372959136963,
      0.9999602437019348,
      0.9999412298202515,
      0.9999392628669739,
      0.9998550415039062,
      0.9997619986534119,
      0.9998264312744141,
      0.9999382495880127,
      0.999976396560669,
      0.9999799728393555,
      0.9999769926071167,
      0.9998367428779602,
      0.9980885982513428,
      0.9878905415534973,
      0.9856433868408203,
      0.9884442090988159,
      0.974694013595581,
      0.9833709597587585,
      0.968656063079834,
      0.9672845602035522,
      0.9892126321792603,
      0.9968413710594177,
      0.9998539686203003,
      0.9999569654464722,
      0.999973714351654,
      0.9999766945838928,
      0.9999711513519287,
      0.9999424815177917,
      0.9998045563697815,
      0.9998244643211365,
      0.9998358488082886,
      0.9999144673347473,
      0.9999318718910217,
      0.9999424815177917,
      0.9999552965164185,
      0.9999065399169922,
      0.9998131394386292,
      0.9997188448905945,
      0.9935343861579895,
      0.9978395700454712,
      0.9909716248512268,
      0.9955872297286987,
      0.9999030828475952,
      0.9998190999031067,
      0.9999561905860901,
      0.9999161958694458,
      0.999932587146759,
      0.9999686479568481,
      0.9999744892120361,
      0.9999599456787109,
      0.9999287128448486,
      0.9999648332595825,
      0.9999638199806213,
      0.9999763369560242,
      0.9999503493309021,
      0.99994957447052,
      0.9998786449432373,
      0.9998728036880493,
      0.9997732639312744,
      0.9997783899307251,
      0.9998818039894104,
      0.9999420046806335,
      0.9999592900276184,
      0.9999711513519287,
      0.9999798536300659,
      0.9999790191650391,
      0.9999827742576599,
      0.9999523162841797,
      0.9999363422393799,
      0.9996731281280518,
      0.9960074424743652,
      0.9917726516723633,
      0.9809514880180359,
      0.9789861440658569,
      0.9661967158317566,
      0.97495037317276,
      0.9852403402328491,
      0.98048996925354,
      0.9847029447555542,
      0.9957470893859863,
      0.9991836547851562,
      0.9999404549598694,
      0.9999653697013855,
      0.9999803304672241,
      0.9999803900718689,
      0.9999799728393555,
      0.9999763369560242,
      0.9999574422836304,
      0.999922513961792,
      0.9998684525489807,
      0.9997895956039429,
      0.9997479319572449,
      0.9997135400772095,
      0.9997692704200745,
      0.9999454021453857,
      0.9999420046806335,
      0.9999721050262451,
      0.999962329864502,
      0.9999380707740784,
      0.9999362230300903,
      0.9993627071380615,
      0.99970942735672,
      0.9999456405639648,
      0.9999582767486572,
      0.9999741315841675,
      0.9999551177024841,
      0.999970555305481,
      0.99994957447052,
      0.9999306797981262,
      0.9999274611473083,
      0.9999486207962036,
      0.9999578595161438,
      0.9999499917030334,
      0.9999452233314514,
      0.9999079704284668,
      0.9999290704727173,
      0.9999674558639526,
      0.9999822974205017,
      0.9999794960021973,
      0.9999858140945435,
      0.9999741911888123,
      0.9999764561653137,
      0.9999598860740662,
      0.999937891960144,
      0.9997586011886597,
      0.9953475594520569,
      0.9883403778076172,
      0.9753971099853516,
      0.9719732403755188,
      0.9824293851852417,
      0.991361141204834,
      0.9994348883628845,
      0.9999181628227234,
      0.9999467730522156,
      0.9999648332595825,
      0.9999485611915588,
      0.9999440908432007,
      0.9999588131904602,
      0.9999215006828308,
      0.9999718070030212,
      0.9999827742576599,
      0.999980092048645,
      0.9999783635139465,
      0.9999740719795227,
      0.9999776482582092,
      0.9999266862869263
    ],
    [
      0.9023033976554871,
      0.9315428733825684,
      0.9348814487457275,
      0.9212506413459778,
      0.9356531500816345,
      0.9414779543876648,
      0.9340118765830994,
      0.9345043301582336,
      0.9403041005134583,
      0.9472808837890625,
      0.9424008131027222,
      0.9441655874252319,
      0.9475634098052979,
      0.9513679146766663,
      0.9459087252616882,
      0.9413817524909973,
      0.9451225996017456,
      0.9432296752929688,
      0.9345798492431641,
      0.9331284165382385,
      0.93671053647995,
      0.9352767467498779,
      0.9346179962158203,
      0.9494627118110657,
      0.9488188028335571,
      0.9500485062599182,
      0.9571664333343506,
      0.9496272802352905,
      0.9498907327651978,
      0.9500918984413147,
      0.9492952227592468,
      0.9453114867210388,
      0.9470949769020081,
      0.949019193649292,
      0.9451178908348083,
      0.9439892768859863,
      0.9435645341873169,
      0.9427749514579773,
      0.9443386197090149,
      0.9406077265739441,
      0.9275004267692566,
      0.9282459020614624,
      0.9286775588989258,
      0.9305770397186279,
      0.939141035079956,
      0.947393536567688,
      0.9570595026016235,
      0.9484487771987915,
      0.9477070569992065,
      0.9570660591125488,
      0.9549656510353088,
      0.9500851631164551,
      0.9475346803665161,
      0.9534287452697754,
      0.9517619609832764,
      0.9401328563690186,
      0.9395499229431152,
      0.9444481134414673,
      0.9438669681549072,
      0.9486746788024902,
      0.9384555816650391,
      0.9468234777450562,
      0.9505341053009033,
      0.9457237720489502,
      0.9398595094680786,
      0.9485535621643066,
      0.9459556937217712,
      0.9409491419792175,
      0.9434026479721069,
      0.9488335847854614,
      0.9420362710952759,
      0.9363277554512024,
      0.9423806071281433,
      0.9335617423057556,
      0.9303277134895325,
      0.9254605174064636,
      0.9121338129043579,
      0.9997900128364563,
      0.9999486207962036,
      0.9999570846557617,
      0.999987006187439,
      0.9999815821647644,
      0.9999863505363464,
      0.9999704360961914,
      0.9999635219573975,
      0.9998763203620911,
      0.9979068040847778,
      0.9948406219482422,
      0.9996587634086609,
      0.9994494915008545,
      0.9947559237480164,
      0.9833561778068542,
      0.995272696018219,
      0.9990482926368713,
      0.9999312162399292,
      0.9999675750732422,
      0.999983549118042,
      0.9999882578849792,
      0.9999774098396301,
      0.9999707341194153,
      0.999945878982544,
      0.9999032616615295,
      0.9997970461845398,
      0.9998299479484558,
      0.9998804330825806,
      0.9998514652252197,
      0.9998729825019836,
      0.9999613165855408,
      0.9999475479125977,
      0.9999611377716064,
      0.9999628663063049,
      0.9999781250953674,
      0.9999745488166809,
      0.9999273419380188,
      0.9990457892417908,
      0.9880251884460449,
      0.9805582761764526,
      0.982570230960846,
      0.9642534255981445,
      0.9726732969284058,
      0.9859923720359802,
      0.9865294098854065,
      0.9993240833282471,
      0.9998589158058167,
      0.9999387860298157,
      0.9999609589576721,
      0.9999421238899231,
      0.9999400973320007,
      0.9998572468757629,
      0.9997648596763611,
      0.9998294115066528,
      0.9999392628669739,
      0.9999769330024719,
      0.9999805092811584,
      0.9999781847000122,
      0.9998477697372437,
      0.9983606934547424,
      0.989743173122406,
      0.9879528284072876,
      0.9901288747787476,
      0.9783204197883606,
      0.9862958788871765,
      0.973822832107544,
      0.9723767042160034,
      0.9903043508529663,
      0.9970609545707703,
      0.999860942363739,
      0.9999591112136841,
      0.9999741911888123,
      0.9999770522117615,
      0.9999717473983765,
      0.9999433159828186,
      0.9998061060905457,
      0.9998273253440857,
      0.9998389482498169,
      0.9999167919158936,
      0.9999333620071411,
      0.9999440312385559,
      0.9999567270278931,
      0.9999085664749146,
      0.9998246431350708,
      0.999743640422821,
      0.9943066835403442,
      0.9982327222824097,
      0.9926561713218689,
      0.9962663054466248,
      0.999909520149231,
      0.9998266100883484,
      0.9999575614929199,
      0.9999196529388428,
      0.9999372363090515,
      0.9999690055847168,
      0.9999750852584839,
      0.9999608397483826,
      0.9999297857284546,
      0.9999656081199646,
      0.9999643564224243,
      0.9999767541885376,
      0.9999507665634155,
      0.9999499917030334,
      0.9998788833618164,
      0.999872624874115,
      0.9997727274894714,
      0.9997797012329102,
      0.999882161617279,
      0.9999422430992126,
      0.9999597072601318,
      0.9999716281890869,
      0.9999802708625793,
      0.9999794960021973,
      0.9999831914901733,
      0.9999538064002991,
      0.9999395608901978,
      0.9997177720069885,
      0.9970283508300781,
      0.9932808876037598,
      0.9838176369667053,
      0.9824209213256836,
      0.9716506004333496,
      0.9785418510437012,
      0.9876070022583008,
      0.9831528067588806,
      0.9870749711990356,
      0.9963539838790894,
      0.9992571473121643,
      0.9999403953552246,
      0.9999654293060303,
      0.9999804496765137,
      0.9999806880950928,
      0.9999801516532898,
      0.9999763369560242,
      0.9999579191207886,
      0.9999227523803711,
      0.9998690485954285,
      0.999790608882904,
      0.9997485280036926,
      0.9997147917747498,
      0.9997711181640625,
      0.9999458193778992,
      0.9999422430992126,
      0.9999723434448242,
      0.9999626874923706,
      0.9999386668205261,
      0.9999354481697083,
      0.9993605017662048,
      0.9997653365135193,
      0.9999480247497559,
      0.9999596476554871,
      0.9999745488166809,
      0.9999557137489319,
      0.9999710321426392,
      0.9999500513076782,
      0.9999307990074158,
      0.9999275803565979,
      0.9999485611915588,
      0.9999579787254333,
      0.9999500513076782,
      0.9999451041221619,
      0.9999080896377563,
      0.9999291896820068,
      0.9999675750732422,
      0.9999823570251465,
      0.9999796152114868,
      0.9999860525131226,
      0.9999745488166809,
      0.9999767541885376,
      0.9999598264694214,
      0.9999391436576843,
      0.9997513890266418,
      0.9958587884902954,
      0.9899729490280151,
      0.9785668253898621,
      0.9759552478790283,
      0.9850062727928162,
      0.9923797845840454,
      0.9994224905967712,
      0.9999183416366577,
      0.9999462962150574,
      0.9999640583992004,
      0.9999488592147827,
      0.9999446272850037,
      0.999959409236908,
      0.9999222159385681,
      0.9999721050262451,
      0.9999828934669495,
      0.9999803304672241,
      0.9999784827232361,
      0.9999743103981018,
      0.9999776482582092,
      0.9999268651008606
    ],
    [
      0.9206636548042297,
      0.9447427988052368,
      0.9462658166885376,
      0.9382727146148682,
      0.9506351947784424,
      0.9544125199317932,
      0.9483726620674133,
      0.9500558972358704,
      0.9546658992767334,
      0.9594696760177612,
      0.9560850858688354,
      0.9586634039878845,
      0.9619208574295044,
      0.963880717754364,
      0.9612789750099182,
      0.9576650857925415,
      0.9595037698745728,
      0.9571954607963562,
      0.9508256912231445,
      0.9497888088226318,
      0.951183021068573,
      0.9507631659507751,
      0.9528340697288513,
      0.9623894095420837,
      0.963187038898468,
      0.964006781578064,
      0.970169186592102,
      0.9639906287193298,
      0.9635688066482544,
      0.9657027125358582,
      0.9649951457977295,
      0.9614460468292236,
      0.962685227394104,
      0.9665415287017822,
      0.9614477157592773,
      0.9590398669242859,
      0.9586069583892822,
      0.9574892520904541,
      0.9581734538078308,
      0.9542250633239746,
      0.9443703889846802,
      0.9442810416221619,
      0.9429574012756348,
      0.9461120963096619,
      0.9533304572105408,
      0.9598846435546875,
      0.9686300158500671,
      0.9627150297164917,
      0.9620670080184937,
      0.9698063135147095,
      0.9679454565048218,
      0.9654161334037781,
      0.9628966450691223,
      0.967166543006897,
      0.965584933757782,
      0.9561358690261841,
      0.9563930034637451,
      0.9578400254249573,
      0.9579052925109863,
      0.9632624983787537,
      0.955998420715332,
      0.9633420705795288,
      0.9661644101142883,
      0.961501955986023,
      0.9581613540649414,
      0.9649913907051086,
      0.9622743129730225,
      0.957946240901947,
      0.9602835178375244,
      0.9643377065658569,
      0.957740306854248,
      0.9531729221343994,
      0.9579057097434998,
      0.949469804763794,
      0.9468191862106323,
      0.9430335760116577,
      0.9283816814422607,
      0.9997901320457458,
      0.9999493956565857,
      0.9999576807022095,
      0.9999871850013733,
      0.999981701374054,
      0.9999867677688599,
      0.9999719262123108,
      0.9999669790267944,
      0.9998915791511536,
      0.9983661770820618,
      0.9961440563201904,
      0.9996848702430725,
      0.999483048915863,
      0.9956746697425842,
      0.9873275756835938,
      0.9961513876914978,
      0.9992184042930603,
      0.9999380707740784,
      0.9999696612358093,
      0.9999838471412659,
      0.9999886751174927,
      0.9999778270721436,
      0.9999711513519287,
      0.9999465942382812,
      0.9999045133590698,
      0.9997996687889099,
      0.9998323917388916,
      0.9998818039894104,
      0.9998528361320496,
      0.9998738765716553,
      0.9999619126319885,
      0.9999480247497559,
      0.999961793422699,
      0.9999634027481079,
      0.9999787211418152,
      0.9999757409095764,
      0.999933660030365,
      0.99919193983078,
      0.990200936794281,
      0.9847129583358765,
      0.985590398311615,
      0.9707090258598328,
      0.9790289402008057,
      0.9888761639595032,
      0.9891471862792969,
      0.9994716048240662,
      0.9998744130134583,
      0.9999414086341858,
      0.9999621510505676,
      0.9999434351921082,
      0.9999414086341858,
      0.9998592138290405,
      0.9997667670249939,
      0.9998317360877991,
      0.9999402165412903,
      0.9999774098396301,
      0.999981164932251,
      0.9999796748161316,
      0.9998649954795837,
      0.9987244606018066,
      0.9921655654907227,
      0.9909992218017578,
      0.9923356771469116,
      0.9828964471817017,
      0.9898381233215332,
      0.9799231886863708,
      0.9780727624893188,
      0.9919778108596802,
      0.9974436163902283,
      0.9998722076416016,
      0.9999619126319885,
      0.9999749660491943,
      0.9999774098396301,
      0.9999719262123108,
      0.9999441504478455,
      0.9998068809509277,
      0.999829113483429,
      0.9998408555984497,
      0.9999182820320129,
      0.9999341368675232,
      0.9999447464942932,
      0.9999576210975647,
      0.9999119639396667,
      0.9998382925987244,
      0.9997780919075012,
      0.9952378273010254,
      0.9986891150474548,
      0.994635283946991,
      0.9972378611564636,
      0.9999221563339233,
      0.9998611211776733,
      0.9999610185623169,
      0.9999184012413025,
      0.9999385476112366,
      0.9999680519104004,
      0.9999758005142212,
      0.999961793422699,
      0.9999314546585083,
      0.9999664425849915,
      0.9999651312828064,
      0.999977171421051,
      0.9999514818191528,
      0.9999505877494812,
      0.9998794198036194,
      0.9998726844787598,
      0.9997729063034058,
      0.9997811317443848,
      0.9998824596405029,
      0.9999425411224365,
      0.99996018409729,
      0.9999720454216003,
      0.9999806880950928,
      0.9999799728393555,
      0.9999840259552002,
      0.9999549388885498,
      0.9999454617500305,
      0.9997694492340088,
      0.9976797103881836,
      0.995063841342926,
      0.987639307975769,
      0.9866822957992554,
      0.9792031645774841,
      0.9837062358856201,
      0.9912132024765015,
      0.98748779296875,
      0.9906044602394104,
      0.9973759055137634,
      0.9994449019432068,
      0.9999451637268066,
      0.9999664425849915,
      0.9999807476997375,
      0.9999809265136719,
      0.9999804496765137,
      0.9999765753746033,
      0.9999581575393677,
      0.9999232292175293,
      0.9998693466186523,
      0.9997912645339966,
      0.9997497200965881,
      0.9997162222862244,
      0.9997726082801819,
      0.999946117401123,
      0.99994295835495,
      0.999972939491272,
      0.9999635219573975,
      0.9999411702156067,
      0.9999409317970276,
      0.9995239973068237,
      0.999825656414032,
      0.9999521970748901,
      0.9999595284461975,
      0.9999754428863525,
      0.9999563097953796,
      0.9999715685844421,
      0.9999504089355469,
      0.9999306201934814,
      0.9999275207519531,
      0.9999487400054932,
      0.9999582767486572,
      0.9999502301216125,
      0.9999451041221619,
      0.9999083876609802,
      0.9999295473098755,
      0.9999676942825317,
      0.9999824166297913,
      0.9999799132347107,
      0.9999861717224121,
      0.9999747276306152,
      0.9999768733978271,
      0.9999584555625916,
      0.9999430775642395,
      0.9997832775115967,
      0.9969105124473572,
      0.992724597454071,
      0.9835047721862793,
      0.9818463921546936,
      0.9884874820709229,
      0.9941693544387817,
      0.9995198845863342,
      0.9999235272407532,
      0.9999473094940186,
      0.999964714050293,
      0.9999486207962036,
      0.9999445676803589,
      0.9999596476554871,
      0.9999227523803711,
      0.9999722838401794,
      0.9999831318855286,
      0.999980628490448,
      0.99997878074646,
      0.9999744296073914,
      0.9999775886535645,
      0.9999269247055054
    ],
    [
      0.9382622241973877,
      0.9568948745727539,
      0.9586119651794434,
      0.9555802345275879,
      0.9640749096870422,
      0.9670632481575012,
      0.9639004468917847,
      0.9656875133514404,
      0.9690514802932739,
      0.9727334380149841,
      0.9708325266838074,
      0.9732004404067993,
      0.9762150049209595,
      0.9769918322563171,
      0.9754258394241333,
      0.9730569124221802,
      0.9749900102615356,
      0.9712021350860596,
      0.9658729434013367,
      0.9654701948165894,
      0.9660698175430298,
      0.9645887613296509,
      0.9667022228240967,
      0.9728745222091675,
      0.9744176864624023,
      0.9759209156036377,
      0.9803813695907593,
      0.977341890335083,
      0.976710855960846,
      0.9791420102119446,
      0.9794096350669861,
      0.976630687713623,
      0.9775301814079285,
      0.9804320335388184,
      0.9773956537246704,
      0.9751439690589905,
      0.9750504493713379,
      0.9735067486763,
      0.9734665155410767,
      0.9698116779327393,
      0.9620569944381714,
      0.9605089426040649,
      0.9576607346534729,
      0.9604558944702148,
      0.9676660299301147,
      0.9730797410011292,
      0.9788565635681152,
      0.975175142288208,
      0.9754394888877869,
      0.9802636504173279,
      0.9792317152023315,
      0.9773920774459839,
      0.9765110611915588,
      0.9788159728050232,
      0.9771406054496765,
      0.9706398248672485,
      0.9705874919891357,
      0.9709070324897766,
      0.9698465466499329,
      0.9745956659317017,
      0.9696463346481323,
      0.9754488468170166,
      0.9769557118415833,
      0.9747515916824341,
      0.9724680185317993,
      0.9775851368904114,
      0.9765046238899231,
      0.9725739359855652,
      0.9749945998191833,
      0.9769788980484009,
      0.9718062877655029,
      0.9674398899078369,
      0.9712685346603394,
      0.9639948010444641,
      0.9609527587890625,
      0.9572237730026245,
      0.942931056022644,
      0.9997904300689697,
      0.9999498724937439,
      0.9999580979347229,
      0.9999865293502808,
      0.9999819993972778,
      0.9999872446060181,
      0.9999727606773376,
      0.9999695420265198,
      0.9999081492424011,
      0.9989892840385437,
      0.9975230693817139,
      0.9997336268424988,
      0.9995620846748352,
      0.9970446825027466,
      0.991365373134613,
      0.9972949624061584,
      0.9994653463363647,
      0.9999454021453857,
      0.9999715685844421,
      0.9999839663505554,
      0.999988853931427,
      0.9999785423278809,
      0.9999715685844421,
      0.9999471306800842,
      0.9999053478240967,
      0.9998021125793457,
      0.9998342394828796,
      0.9998833537101746,
      0.999854564666748,
      0.9998741745948792,
      0.9999621510505676,
      0.9999480843544006,
      0.9999622106552124,
      0.9999640583992004,
      0.9999792575836182,
      0.9999774694442749,
      0.999944269657135,
      0.999505341053009,
      0.9934203624725342,
      0.9899317026138306,
      0.9900513887405396,
      0.9791691303253174,
      0.9854551553726196,
      0.9919047355651855,
      0.9926003217697144,
      0.9996389746665955,
      0.9998936057090759,
      0.9999443888664246,
      0.9999629855155945,
      0.999944269657135,
      0.9999424815177917,
      0.9998620748519897,
      0.999768853187561,
      0.9998345375061035,
      0.9999421238899231,
      0.9999775290489197,
      0.999981701374054,
      0.9999808669090271,
      0.9998835921287537,
      0.9991734623908997,
      0.9951120615005493,
      0.9943355917930603,
      0.9955594539642334,
      0.9887294173240662,
      0.9933964014053345,
      0.9859845638275146,
      0.9840988516807556,
      0.9941998720169067,
      0.9981420040130615,
      0.9998939633369446,
      0.9999662637710571,
      0.9999760389328003,
      0.9999778866767883,
      0.9999724626541138,
      0.9999445676803589,
      0.9998077154159546,
      0.9998310208320618,
      0.9998428225517273,
      0.999920666217804,
      0.9999349117279053,
      0.9999455213546753,
      0.999958872795105,
      0.9999166131019592,
      0.9998551607131958,
      0.9998249411582947,
      0.9964518547058105,
      0.9992468953132629,
      0.9965706467628479,
      0.9981552362442017,
      0.9999381899833679,
      0.9999114274978638,
      0.9999658465385437,
      0.9999342560768127,
      0.9999417662620544,
      0.9999688863754272,
      0.9999767541885376,
      0.9999626278877258,
      0.9999321699142456,
      0.9999669194221497,
      0.9999654293060303,
      0.9999774694442749,
      0.9999520182609558,
      0.9999505877494812,
      0.9998799562454224,
      0.9998729825019836,
      0.9997769594192505,
      0.9997826814651489,
      0.999882698059082,
      0.9999426007270813,
      0.9999606609344482,
      0.9999725818634033,
      0.9999810457229614,
      0.9999803304672241,
      0.9999843835830688,
      0.9999574422836304,
      0.9999542236328125,
      0.9998315572738647,
      0.998663067817688,
      0.9971135258674622,
      0.991699755191803,
      0.9912172555923462,
      0.986614465713501,
      0.9893798232078552,
      0.9951454401016235,
      0.9920695424079895,
      0.9946081042289734,
      0.9985251426696777,
      0.9996472597122192,
      0.9999521970748901,
      0.999967634677887,
      0.999981164932251,
      0.9999813437461853,
      0.9999808669090271,
      0.9999768137931824,
      0.9999585747718811,
      0.9999233484268188,
      0.9998694062232971,
      0.9997921586036682,
      0.9997509717941284,
      0.9997177124023438,
      0.9997740387916565,
      0.9999467134475708,
      0.9999434947967529,
      0.9999734163284302,
      0.9999646544456482,
      0.9999449253082275,
      0.9999479651451111,
      0.9996666312217712,
      0.9998603463172913,
      0.9999558925628662,
      0.9999609589576721,
      0.9999762177467346,
      0.9999567270278931,
      0.999971866607666,
      0.9999508261680603,
      0.9999306201934814,
      0.9999275207519531,
      0.9999487996101379,
      0.9999585151672363,
      0.9999500513076782,
      0.9999449849128723,
      0.999908447265625,
      0.9999297857284546,
      0.9999679327011108,
      0.9999825358390808,
      0.999980092048645,
      0.9999859929084778,
      0.9999749660491943,
      0.9999771118164062,
      0.9999589920043945,
      0.9999498724937439,
      0.9998418688774109,
      0.9982212781906128,
      0.9954859614372253,
      0.9883583188056946,
      0.9872790575027466,
      0.9922950863838196,
      0.9959765672683716,
      0.9996466040611267,
      0.9999309182167053,
      0.9999476075172424,
      0.9999654293060303,
      0.9999492168426514,
      0.9999447464942932,
      0.9999598860740662,
      0.9999219179153442,
      0.9999723434448242,
      0.9999831914901733,
      0.9999808073043823,
      0.9999789595603943,
      0.9999745488166809,
      0.9999775886535645,
      0.9999263882637024
    ],
    [
      0.9523190259933472,
      0.9657682776451111,
      0.9676710963249207,
      0.9688279032707214,
      0.9748728275299072,
      0.976751446723938,
      0.9756178259849548,
      0.9780985713005066,
      0.9802481532096863,
      0.9821716547012329,
      0.9818804264068604,
      0.9829175472259521,
      0.9844027757644653,
      0.9848651885986328,
      0.9842771887779236,
      0.9832267761230469,
      0.9844322800636292,
      0.9826632738113403,
      0.9791237711906433,
      0.9789501428604126,
      0.9773153066635132,
      0.97640061378479,
      0.9762862920761108,
      0.9808871746063232,
      0.9840056896209717,
      0.98465496301651,
      0.9870643615722656,
      0.9855929613113403,
      0.9852380752563477,
      0.9866783618927002,
      0.9869208931922913,
      0.9854627847671509,
      0.9858157634735107,
      0.9877088665962219,
      0.9858736395835876,
      0.9841955900192261,
      0.9844406843185425,
      0.98331218957901,
      0.9824168086051941,
      0.9798041582107544,
      0.9737627506256104,
      0.9710972905158997,
      0.9681060910224915,
      0.9705052375793457,
      0.9776910543441772,
      0.981252908706665,
      0.9850526452064514,
      0.9834007620811462,
      0.9834932088851929,
      0.9863560199737549,
      0.9860716462135315,
      0.9844374656677246,
      0.9846479296684265,
      0.9857004284858704,
      0.9841791987419128,
      0.9811396598815918,
      0.9800354242324829,
      0.9796223640441895,
      0.9785584211349487,
      0.9817773699760437,
      0.9790338277816772,
      0.9832356572151184,
      0.9834240078926086,
      0.9830385446548462,
      0.9819808006286621,
      0.9845995306968689,
      0.984480082988739,
      0.9824697971343994,
      0.9837160706520081,
      0.9844193458557129,
      0.981472373008728,
      0.9779747724533081,
      0.9797862768173218,
      0.9751390218734741,
      0.9728022217750549,
      0.9677352905273438,
      0.9544589519500732,
      0.9997907876968384,
      0.999950647354126,
      0.9999589323997498,
      0.9999868869781494,
      0.9999824166297913,
      0.9999877214431763,
      0.9999741315841675,
      0.9999725222587585,
      0.9999216794967651,
      0.9993862509727478,
      0.998698353767395,
      0.9997992515563965,
      0.9996579885482788,
      0.9981071949005127,
      0.994625985622406,
      0.9984196424484253,
      0.999702513217926,
      0.9999537467956543,
      0.9999725818634033,
      0.9999838471412659,
      0.9999890327453613,
      0.9999789595603943,
      0.9999721646308899,
      0.9999477863311768,
      0.9999063611030579,
      0.9998041987419128,
      0.9998359680175781,
      0.9998845458030701,
      0.9998564720153809,
      0.999875545501709,
      0.9999626278877258,
      0.9999488592147827,
      0.9999629259109497,
      0.9999650120735168,
      0.9999796748161316,
      0.9999790191650391,
      0.9999566078186035,
      0.9997557997703552,
      0.9960830211639404,
      0.993898332118988,
      0.9938820004463196,
      0.9865277409553528,
      0.9901212453842163,
      0.9943387508392334,
      0.9951585531234741,
      0.999767541885376,
      0.999912679195404,
      0.999947190284729,
      0.9999634027481079,
      0.999944806098938,
      0.9999434947967529,
      0.9998644590377808,
      0.9997709393501282,
      0.9998375177383423,
      0.9999433755874634,
      0.9999780058860779,
      0.999981701374054,
      0.9999821782112122,
      0.999905526638031,
      0.9995662569999695,
      0.9975674748420715,
      0.9972245097160339,
      0.9978993535041809,
      0.9934173226356506,
      0.9967840313911438,
      0.9908459186553955,
      0.9892815947532654,
      0.9963346123695374,
      0.998933732509613,
      0.9999223947525024,
      0.9999713897705078,
      0.9999775290489197,
      0.9999784231185913,
      0.9999731183052063,
      0.9999454617500305,
      0.9998094439506531,
      0.9998319149017334,
      0.9998445510864258,
      0.9999231100082397,
      0.9999362230300903,
      0.9999465346336365,
      0.9999608993530273,
      0.9999200701713562,
      0.9998774528503418,
      0.9998769164085388,
      0.997978925704956,
      0.9996904730796814,
      0.9984293580055237,
      0.9991249442100525,
      0.9999561905860901,
      0.9999476075172424,
      0.9999688267707825,
      0.9999402761459351,
      0.9999421238899231,
      0.9999679327011108,
      0.9999767541885376,
      0.9999631643295288,
      0.999933123588562,
      0.9999673962593079,
      0.9999661445617676,
      0.9999778866767883,
      0.9999524354934692,
      0.999950647354126,
      0.9998795986175537,
      0.999872088432312,
      0.9997755289077759,
      0.999782145023346,
      0.9998818039894104,
      0.9999425411224365,
      0.999960720539093,
      0.9999728798866272,
      0.999981701374054,
      0.9999808669090271,
      0.9999848008155823,
      0.9999585747718811,
      0.9999610781669617,
      0.9998735785484314,
      0.9992695450782776,
      0.9983693957328796,
      0.9945114850997925,
      0.994219183921814,
      0.991340160369873,
      0.9933547973632812,
      0.9976741671562195,
      0.9960688948631287,
      0.9974424242973328,
      0.9992184042930603,
      0.9997825622558594,
      0.9999586939811707,
      0.999968409538269,
      0.9999814033508301,
      0.9999815225601196,
      0.9999809861183167,
      0.9999769330024719,
      0.9999587535858154,
      0.9999236464500427,
      0.9998694062232971,
      0.9997920989990234,
      0.9997515678405762,
      0.999718189239502,
      0.9997751712799072,
      0.9999471306800842,
      0.9999438524246216,
      0.9999737739562988,
      0.9999651908874512,
      0.9999476671218872,
      0.9999545216560364,
      0.9997701048851013,
      0.9998872876167297,
      0.9999589323997498,
      0.9999622702598572,
      0.9999768137931824,
      0.9999573230743408,
      0.9999722838401794,
      0.9999508261680603,
      0.9999302625656128,
      0.9999274015426636,
      0.999949038028717,
      0.9999586343765259,
      0.9999502301216125,
      0.999944806098938,
      0.9999083876609802,
      0.9999297857284546,
      0.9999679923057556,
      0.9999827146530151,
      0.9999802708625793,
      0.9999862909317017,
      0.9999751448631287,
      0.9999770522117615,
      0.9999588131904602,
      0.9999541640281677,
      0.9998806715011597,
      0.9990676641464233,
      0.9975820183753967,
      0.9924085140228271,
      0.9918034672737122,
      0.9957042336463928,
      0.9977734684944153,
      0.9997559785842896,
      0.9999345541000366,
      0.9999483823776245,
      0.9999653697013855,
      0.9999482035636902,
      0.9999437928199768,
      0.9999600052833557,
      0.9999223947525024,
      0.9999726414680481,
      0.9999833703041077,
      0.9999808669090271,
      0.9999791979789734,
      0.9999746084213257,
      0.9999773502349854,
      0.9999260902404785
    ],
    [
      0.9613965749740601,
      0.9728676080703735,
      0.9748206734657288,
      0.9774050712585449,
      0.9814298152923584,
      0.9834926128387451,
      0.9845938086509705,
      0.9858448505401611,
      0.9866443276405334,
      0.9880486130714417,
      0.9882791042327881,
      0.9886977672576904,
      0.9890246987342834,
      0.98921799659729,
      0.9892427921295166,
      0.9883413910865784,
      0.9889091849327087,
      0.9883888959884644,
      0.9863611459732056,
      0.9860343933105469,
      0.9847572445869446,
      0.983714759349823,
      0.9825488924980164,
      0.9860205054283142,
      0.9888978600502014,
      0.9895355105400085,
      0.9916438460350037,
      0.9902939796447754,
      0.9898340106010437,
      0.9911786913871765,
      0.991605281829834,
      0.9903396368026733,
      0.9906443953514099,
      0.9919791221618652,
      0.9907683730125427,
      0.9894627928733826,
      0.9895432591438293,
      0.9888262748718262,
      0.9877883791923523,
      0.9859163165092468,
      0.9825783967971802,
      0.9796351790428162,
      0.9771568179130554,
      0.9787026047706604,
      0.9840468168258667,
      0.9861248731613159,
      0.9890146255493164,
      0.9881898760795593,
      0.9883876442909241,
      0.9901213049888611,
      0.9900870323181152,
      0.9887515902519226,
      0.9891478419303894,
      0.9898210167884827,
      0.9886268377304077,
      0.9868984818458557,
      0.9861916899681091,
      0.9854028820991516,
      0.9851126670837402,
      0.9862539172172546,
      0.9851205348968506,
      0.9879316687583923,
      0.9876919984817505,
      0.9878438711166382,
      0.9875497221946716,
      0.988715648651123,
      0.9888614416122437,
      0.9879541397094727,
      0.988501250743866,
      0.9887003898620605,
      0.9870275855064392,
      0.9839826822280884,
      0.9849139451980591,
      0.9818170070648193,
      0.9799070358276367,
      0.9748560786247253,
      0.962529182434082,
      0.9997912645339966,
      0.9999510049819946,
      0.9999593496322632,
      0.9999870657920837,
      0.9999827742576599,
      0.9999879002571106,
      0.9999749064445496,
      0.9999749660491943,
      0.9999297261238098,
      0.9995931386947632,
      0.999250054359436,
      0.9998381733894348,
      0.9997236132621765,
      0.9987294673919678,
      0.996479868888855,
      0.9991798400878906,
      0.999832034111023,
      0.9999597668647766,
      0.9999736547470093,
      0.9999837279319763,
      0.9999890923500061,
      0.9999793171882629,
      0.9999725222587585,
      0.9999483227729797,
      0.9999067187309265,
      0.9998054504394531,
      0.9998371005058289,
      0.999885618686676,
      0.999858021736145,
      0.999876081943512,
      0.9999631643295288,
      0.9999492168426514,
      0.9999632835388184,
      0.9999650120735168,
      0.9999797344207764,
      0.999980092048645,
      0.999964714050293,
      0.9998863935470581,
      0.9982877969741821,
      0.9973961114883423,
      0.9969354271888733,
      0.9916735291481018,
      0.9932889342308044,
      0.9963080286979675,
      0.9968633055686951,
      0.9998543858528137,
      0.9999262094497681,
      0.9999478459358215,
      0.9999628663063049,
      0.9999440908432007,
      0.9999437928199768,
      0.9998658895492554,
      0.9997718930244446,
      0.9998390674591064,
      0.9999438524246216,
      0.9999779462814331,
      0.9999815225601196,
      0.9999828338623047,
      0.9999216794967651,
      0.9997763633728027,
      0.9989218711853027,
      0.9986909031867981,
      0.9992137551307678,
      0.9969643354415894,
      0.9985971450805664,
      0.9951000213623047,
      0.9935249090194702,
      0.9981545805931091,
      0.9995757341384888,
      0.9999457597732544,
      0.9999755024909973,
      0.999978244304657,
      0.9999786615371704,
      0.9999732971191406,
      0.9999458193778992,
      0.9998103380203247,
      0.9998320937156677,
      0.9998458027839661,
      0.9999206066131592,
      0.999936580657959,
      0.9999468326568604,
      0.9999619126319885,
      0.9999246001243591,
      0.9998984336853027,
      0.9999125599861145,
      0.9989874362945557,
      0.9998621940612793,
      0.9992573261260986,
      0.9995794296264648,
      0.9999673366546631,
      0.9999642372131348,
      0.9999700784683228,
      0.9999436140060425,
      0.9999417662620544,
      0.9999668002128601,
      0.9999769330024719,
      0.9999634027481079,
      0.9999335408210754,
      0.9999678134918213,
      0.9999665021896362,
      0.9999779462814331,
      0.9999526143074036,
      0.9999505281448364,
      0.9998794794082642,
      0.9998712539672852,
      0.999774694442749,
      0.9997813701629639,
      0.9998812079429626,
      0.9999423623085022,
      0.9999608993530273,
      0.9999731183052063,
      0.9999817609786987,
      0.9999809265136719,
      0.9999850392341614,
      0.9999604821205139,
      0.9999669790267944,
      0.9999064803123474,
      0.9996580481529236,
      0.999250590801239,
      0.9967522621154785,
      0.9969729781150818,
      0.9952487349510193,
      0.9963524341583252,
      0.9988376498222351,
      0.9981769323348999,
      0.9987561106681824,
      0.999571681022644,
      0.9998575448989868,
      0.9999632835388184,
      0.999968945980072,
      0.9999815225601196,
      0.999981701374054,
      0.999981164932251,
      0.9999770522117615,
      0.9999589920043945,
      0.9999233484268188,
      0.9998692274093628,
      0.9997920989990234,
      0.9997519254684448,
      0.9997186064720154,
      0.9997755885124207,
      0.9999472498893738,
      0.9999438524246216,
      0.9999740123748779,
      0.9999655485153198,
      0.9999496340751648,
      0.9999589323997498,
      0.9998281002044678,
      0.9999080896377563,
      0.9999613165855408,
      0.9999632239341736,
      0.9999772906303406,
      0.9999573826789856,
      0.999972403049469,
      0.9999509453773499,
      0.9999301433563232,
      0.9999271631240845,
      0.9999489784240723,
      0.999958872795105,
      0.9999501705169678,
      0.9999446272850037,
      0.9999083876609802,
      0.9999299645423889,
      0.9999681711196899,
      0.9999827742576599,
      0.9999805688858032,
      0.9999864101409912,
      0.999975323677063,
      0.999977171421051,
      0.9999585747718811,
      0.9999576210975647,
      0.9999032020568848,
      0.9995404481887817,
      0.9986094832420349,
      0.995074987411499,
      0.9950986504554749,
      0.9978991150856018,
      0.9987550377845764,
      0.9998173117637634,
      0.9999387264251709,
      0.9999487400054932,
      0.9999648332595825,
      0.9999473690986633,
      0.9999432563781738,
      0.9999599456787109,
      0.999922513961792,
      0.9999728202819824,
      0.9999836087226868,
      0.9999811053276062,
      0.9999793171882629,
      0.9999746680259705,
      0.9999774098396301,
      0.9999255537986755
    ],
    [
      0.9679697155952454,
      0.9771901369094849,
      0.9791837334632874,
      0.9829102754592896,
      0.9852216243743896,
      0.9868605732917786,
      0.9886566400527954,
      0.9897751808166504,
      0.9896911382675171,
      0.9909946918487549,
      0.9917306303977966,
      0.9919775128364563,
      0.9917091131210327,
      0.9919191598892212,
      0.9923985004425049,
      0.991318941116333,
      0.9913278818130493,
      0.9914045929908752,
      0.9901087284088135,
      0.9895942211151123,
      0.9890347123146057,
      0.9887051582336426,
      0.9870003461837769,
      0.9897295832633972,
      0.9917646050453186,
      0.9925646185874939,
      0.9947376251220703,
      0.9935894012451172,
      0.9930606484413147,
      0.99449622631073,
      0.9951655864715576,
      0.9939807057380676,
      0.9941836595535278,
      0.9953892827033997,
      0.994290828704834,
      0.9929296970367432,
      0.9930712580680847,
      0.9926906824111938,
      0.9911211133003235,
      0.9895123839378357,
      0.9876990914344788,
      0.9849283695220947,
      0.9827011227607727,
      0.9836276769638062,
      0.9880247712135315,
      0.989292562007904,
      0.9923093318939209,
      0.9917656779289246,
      0.9918947219848633,
      0.992960512638092,
      0.9930846691131592,
      0.9921507835388184,
      0.9922839403152466,
      0.9923691153526306,
      0.9914984107017517,
      0.990256667137146,
      0.9895686507225037,
      0.9887077808380127,
      0.9889794588088989,
      0.9889547824859619,
      0.9885463714599609,
      0.9907786250114441,
      0.990502655506134,
      0.9910367131233215,
      0.990865170955658,
      0.9912742376327515,
      0.9919243454933167,
      0.9913807511329651,
      0.9912949204444885,
      0.9913402795791626,
      0.9904179573059082,
      0.9875848889350891,
      0.9878529906272888,
      0.9856782555580139,
      0.9839740991592407,
      0.9793354272842407,
      0.9680304527282715,
      0.9997916221618652,
      0.999951183795929,
      0.9999594688415527,
      0.9999872446060181,
      0.9999827742576599,
      0.9999881386756897,
      0.9999754428863525,
      0.9999771118164062,
      0.9999352097511292,
      0.9997481107711792,
      0.9995256066322327,
      0.999860405921936,
      0.9997668266296387,
      0.9990569353103638,
      0.9978079795837402,
      0.9995682239532471,
      0.999898374080658,
      0.9999631643295288,
      0.9999746084213257,
      0.9999834895133972,
      0.9999892115592957,
      0.9999794363975525,
      0.9999726414680481,
      0.9999485015869141,
      0.9999066591262817,
      0.999805748462677,
      0.9998371601104736,
      0.9998860955238342,
      0.9998593330383301,
      0.999876856803894,
      0.9999633431434631,
      0.9999493360519409,
      0.9999634027481079,
      0.9999651312828064,
      0.9999796152114868,
      0.9999804496765137,
      0.9999690651893616,
      0.9999312162399292,
      0.9993078112602234,
      0.9989497065544128,
      0.998525857925415,
      0.9950243830680847,
      0.9956969022750854,
      0.9979705214500427,
      0.9979060292243958,
      0.9999022483825684,
      0.999936044216156,
      0.9999479651451111,
      0.9999622702598572,
      0.999943733215332,
      0.9999439716339111,
      0.9998667240142822,
      0.9997717142105103,
      0.9998390674591064,
      0.999943733215332,
      0.9999778270721436,
      0.999981164932251,
      0.9999831318855286,
      0.9999309778213501,
      0.9998670220375061,
      0.9995738863945007,
      0.9993950128555298,
      0.9996705651283264,
      0.9987205862998962,
      0.9993554949760437,
      0.9974957704544067,
      0.9962044954299927,
      0.9990984201431274,
      0.9998318552970886,
      0.9999579787254333,
      0.9999775290489197,
      0.9999784827232361,
      0.9999784231185913,
      0.9999733567237854,
      0.9999459981918335,
      0.999810516834259,
      0.9998317360877991,
      0.9998461604118347,
      0.9999209642410278,
      0.9999365210533142,
      0.9999467134475708,
      0.9999620914459229,
      0.9999291896820068,
      0.9999119639396667,
      0.999933660030365,
      0.9995371103286743,
      0.9999291896820068,
      0.9996801018714905,
      0.9997767806053162,
      0.9999740123748779,
      0.9999723434448242,
      0.9999700784683228,
      0.9999445080757141,
      0.9999401569366455,
      0.9999648332595825,
      0.9999768137931824,
      0.999963104724884,
      0.9999334812164307,
      0.9999678134918213,
      0.9999666810035706,
      0.9999780654907227,
      0.9999527931213379,
      0.9999503493309021,
      0.9998790621757507,
      0.9998704195022583,
      0.9997732043266296,
      0.9997800588607788,
      0.9998803734779358,
      0.9999423027038574,
      0.9999608397483826,
      0.9999731779098511,
      0.9999818801879883,
      0.9999811053276062,
      0.9999852180480957,
      0.9999626874923706,
      0.9999711513519287,
      0.9999309182167053,
      0.9998135566711426,
      0.9996249079704285,
      0.9980822801589966,
      0.9983502626419067,
      0.997645914554596,
      0.9980627298355103,
      0.9993365406990051,
      0.9990211129188538,
      0.9993898868560791,
      0.9997697472572327,
      0.9998987913131714,
      0.9999668002128601,
      0.9999693036079407,
      0.9999815225601196,
      0.9999817609786987,
      0.9999812841415405,
      0.9999771118164062,
      0.9999589920043945,
      0.9999234676361084,
      0.9998688101768494,
      0.9997916221618652,
      0.9997520446777344,
      0.9997185468673706,
      0.9997756481170654,
      0.9999474287033081,
      0.9999440908432007,
      0.9999741315841675,
      0.9999654293060303,
      0.9999503493309021,
      0.9999613761901855,
      0.9998654723167419,
      0.9999221563339233,
      0.9999629855155945,
      0.9999637603759766,
      0.9999775886535645,
      0.9999574422836304,
      0.9999725818634033,
      0.9999508857727051,
      0.9999297261238098,
      0.9999269247055054,
      0.9999489784240723,
      0.9999591112136841,
      0.9999502301216125,
      0.9999445080757141,
      0.9999082088470459,
      0.9999300241470337,
      0.9999682903289795,
      0.999983012676239,
      0.999980628490448,
      0.999986469745636,
      0.9999753832817078,
      0.9999769330024719,
      0.9999591112136841,
      0.9999593496322632,
      0.9999158978462219,
      0.999730110168457,
      0.9991449117660522,
      0.9968132972717285,
      0.9969591498374939,
      0.9989206194877625,
      0.9993730783462524,
      0.9998562335968018,
      0.9999433159828186,
      0.9999496936798096,
      0.9999638795852661,
      0.9999454617500305,
      0.999941349029541,
      0.999959409236908,
      0.9999223947525024,
      0.999972939491272,
      0.9999836087226868,
      0.9999812841415405,
      0.9999793767929077,
      0.9999747276306152,
      0.9999774694442749,
      0.999924898147583
    ]
  ],
  "rfd_device": "NVIDIA A30",
  "rfd_time": 91,
  "rfd_con_ref_pdb_idx": [],
  "rfd_con_hal_pdb_idx": [],
  "rfd_con_ref_idx0": [],
  "rfd_con_hal_idx0": [],
  "rfd_complex_con_ref_pdb_idx": "[('B', 17), ('B', 18), ('B', 19), ('B', 20), ('B', 21), ('B', 22), ('B', 23), ('B', 24), ('B', 25), ('B', 26), ('B', 27), ('B', 28), ('B', 29), ('B', 30), ('B', 31), ('B', 32), ('B', 33), ('B', 34), ('B', 35), ('B', 36), ('B', 37), ('B', 38), ('B', 39), ('B', 40), ('B', 41), ('B', 42), ('B', 43), ('B', 44), ('B', 45), ('B', 46), ('B', 47), ('B', 48), ('B', 49), ('B', 50), ('B', 51), ('B', 52), ('B', 53), ('B', 54), ('B', 55), ('B', 56), ('B', 57), ('B', 58), ('B', 59), ('B', 60), ('B', 61), ('B', 62), ('B', 63), ('B', 64), ('B', 65), ('B', 66), ('B', 67), ('B', 68), ('B', 69), ('B', 70), ('B', 71), ('B', 72), ('B', 73), ('B', 74), ('B', 75), ('B', 76), ('B', 77), ('B', 78), ('B', 79), ('B', 80), ('B', 81), ('B', 82), ('B', 83), ('B', 84), ('B', 85), ('B', 86), ('B', 87), ('B', 88), ('B', 89), ('B', 90), ('B', 91), ('B', 92), ('B', 93), ('B', 94), ('B', 95), ('B', 96), ('B', 97), ('B', 98), ('B', 99), ('B', 100), ('B', 101), ('B', 102), ('B', 103), ('B', 104), ('B', 105), ('B', 106), ('B', 107), ('B', 108), ('B', 109), ('B', 110), ('B', 111), ('B', 112), ('B', 113), ('B', 114), ('B', 115), ('B', 116), ('B', 117), ('B', 118), ('B', 119), ('B', 120), ('B', 121), ('B', 122), ('B', 123), ('B', 124), ('B', 125), ('B', 126), ('B', 127), ('B', 128), ('B', 129), ('B', 130), ('B', 131), ('B', 132), ('B', 133), ('B', 134), ('B', 135), ('B', 136), ('B', 137), ('B', 138), ('B', 139), ('B', 140), ('B', 141), ('B', 142), ('B', 143), ('B', 144), ('B', 145), ('B', 146), ('B', 147), ('B', 148), ('B', 149), ('B', 150), ('B', 151), ('B', 152), ('B', 153), ('B', 154), ('B', 155), ('B', 156), ('B', 157), ('B', 158), ('B', 159), ('B', 160), ('B', 161), ('B', 162), ('B', 163), ('B', 164), ('B', 165), ('B', 166), ('B', 167), ('B', 168), ('B', 169), ('B', 170), ('B', 171), ('B', 172), ('B', 173), ('B', 174), ('B', 175), ('B', 176), ('B', 177), ('B', 178), ('B', 179), ('B', 180), ('B', 181), ('B', 182), ('B', 183), ('B', 184), ('B', 185), ('B', 186), ('B', 187), ('B', 188), ('B', 189), ('B', 190), ('B', 191), ('B', 192), ('B', 193), ('B', 194), ('B', 195), ('B', 196), ('B', 197), ('B', 198), ('B', 199), ('B', 200), ('B', 201), ('B', 202), ('B', 203), ('B', 204), ('B', 205), ('B', 206), ('B', 207), ('B', 208), ('B', 209)]",
  "rfd_complex_con_hal_pdb_idx": "[('B', 78), ('B', 79), ('B', 80), ('B', 81), ('B', 82), ('B', 83), ('B', 84), ('B', 85), ('B', 86), ('B', 87), ('B', 88), ('B', 89), ('B', 90), ('B', 91), ('B', 92), ('B', 93), ('B', 94), ('B', 95), ('B', 96), ('B', 97), ('B', 98), ('B', 99), ('B', 100), ('B', 101), ('B', 102), ('B', 103), ('B', 104), ('B', 105), ('B', 106), ('B', 107), ('B', 108), ('B', 109), ('B', 110), ('B', 111), ('B', 112), ('B', 113), ('B', 114), ('B', 115), ('B', 116), ('B', 117), ('B', 118), ('B', 119), ('B', 120), ('B', 121), ('B', 122), ('B', 123), ('B', 124), ('B', 125), ('B', 126), ('B', 127), ('B', 128), ('B', 129), ('B', 130), ('B', 131), ('B', 132), ('B', 133), ('B', 134), ('B', 135), ('B', 136), ('B', 137), ('B', 138), ('B', 139), ('B', 140), ('B', 141), ('B', 142), ('B', 143), ('B', 144), ('B', 145), ('B', 146), ('B', 147), ('B', 148), ('B', 149), ('B', 150), ('B', 151), ('B', 152), ('B', 153), ('B', 154), ('B', 155), ('B', 156), ('B', 157), ('B', 158), ('B', 159), ('B', 160), ('B', 161), ('B', 162), ('B', 163), ('B', 164), ('B', 165), ('B', 166), ('B', 167), ('B', 168), ('B', 169), ('B', 170), ('B', 171), ('B', 172), ('B', 173), ('B', 174), ('B', 175), ('B', 176), ('B', 177), ('B', 178), ('B', 179), ('B', 180), ('B', 181), ('B', 182), ('B', 183), ('B', 184), ('B', 185), ('B', 186), ('B', 187), ('B', 188), ('B', 189), ('B', 190), ('B', 191), ('B', 192), ('B', 193), ('B', 194), ('B', 195), ('B', 196), ('B', 197), ('B', 198), ('B', 199), ('B', 200), ('B', 201), ('B', 202), ('B', 203), ('B', 204), ('B', 205), ('B', 206), ('B', 207), ('B', 208), ('B', 209), ('B', 210), ('B', 211), ('B', 212), ('B', 213), ('B', 214), ('B', 215), ('B', 216), ('B', 217), ('B', 218), ('B', 219), ('B', 220), ('B', 221), ('B', 222), ('B', 223), ('B', 224), ('B', 225), ('B', 226), ('B', 227), ('B', 228), ('B', 229), ('B', 230), ('B', 231), ('B', 232), ('B', 233), ('B', 234), ('B', 235), ('B', 236), ('B', 237), ('B', 238), ('B', 239), ('B', 240), ('B', 241), ('B', 242), ('B', 243), ('B', 244), ('B', 245), ('B', 246), ('B', 247), ('B', 248), ('B', 249), ('B', 250), ('B', 251), ('B', 252), ('B', 253), ('B', 254), ('B', 255), ('B', 256), ('B', 257), ('B', 258), ('B', 259), ('B', 260), ('B', 261), ('B', 262), ('B', 263), ('B', 264), ('B', 265), ('B', 266), ('B', 267), ('B', 268), ('B', 269), ('B', 270)]",
  "rfd_receptor_con_ref_pdb_idx": "[('B', 17), ('B', 18), ('B', 19), ('B', 20), ('B', 21), ('B', 22), ('B', 23), ('B', 24), ('B', 25), ('B', 26), ('B', 27), ('B', 28), ('B', 29), ('B', 30), ('B', 31), ('B', 32), ('B', 33), ('B', 34), ('B', 35), ('B', 36), ('B', 37), ('B', 38), ('B', 39), ('B', 40), ('B', 41), ('B', 42), ('B', 43), ('B', 44), ('B', 45), ('B', 46), ('B', 47), ('B', 48), ('B', 49), ('B', 50), ('B', 51), ('B', 52), ('B', 53), ('B', 54), ('B', 55), ('B', 56), ('B', 57), ('B', 58), ('B', 59), ('B', 60), ('B', 61), ('B', 62), ('B', 63), ('B', 64), ('B', 65), ('B', 66), ('B', 67), ('B', 68), ('B', 69), ('B', 70), ('B', 71), ('B', 72), ('B', 73), ('B', 74), ('B', 75), ('B', 76), ('B', 77), ('B', 78), ('B', 79), ('B', 80), ('B', 81), ('B', 82), ('B', 83), ('B', 84), ('B', 85), ('B', 86), ('B', 87), ('B', 88), ('B', 89), ('B', 90), ('B', 91), ('B', 92), ('B', 93), ('B', 94), ('B', 95), ('B', 96), ('B', 97), ('B', 98), ('B', 99), ('B', 100), ('B', 101), ('B', 102), ('B', 103), ('B', 104), ('B', 105), ('B', 106), ('B', 107), ('B', 108), ('B', 109), ('B', 110), ('B', 111), ('B', 112), ('B', 113), ('B', 114), ('B', 115), ('B', 116), ('B', 117), ('B', 118), ('B', 119), ('B', 120), ('B', 121), ('B', 122), ('B', 123), ('B', 124), ('B', 125), ('B', 126), ('B', 127), ('B', 128), ('B', 129), ('B', 130), ('B', 131), ('B', 132), ('B', 133), ('B', 134), ('B', 135), ('B', 136), ('B', 137), ('B', 138), ('B', 139), ('B', 140), ('B', 141), ('B', 142), ('B', 143), ('B', 144), ('B', 145), ('B', 146), ('B', 147), ('B', 148), ('B', 149), ('B', 150), ('B', 151), ('B', 152), ('B', 153), ('B', 154), ('B', 155), ('B', 156), ('B', 157), ('B', 158), ('B', 159), ('B', 160), ('B', 161), ('B', 162), ('B', 163), ('B', 164), ('B', 165), ('B', 166), ('B', 167), ('B', 168), ('B', 169), ('B', 170), ('B', 171), ('B', 172), ('B', 173), ('B', 174), ('B', 175), ('B', 176), ('B', 177), ('B', 178), ('B', 179), ('B', 180), ('B', 181), ('B', 182), ('B', 183), ('B', 184), ('B', 185), ('B', 186), ('B', 187), ('B', 188), ('B', 189), ('B', 190), ('B', 191), ('B', 192), ('B', 193), ('B', 194), ('B', 195), ('B', 196), ('B', 197), ('B', 198), ('B', 199), ('B', 200), ('B', 201), ('B', 202), ('B', 203), ('B', 204), ('B', 205), ('B', 206), ('B', 207), ('B', 208), ('B', 209)]",
  "rfd_receptor_con_hal_pdb_idx": "[('B', 78), ('B', 79), ('B', 80), ('B', 81), ('B', 82), ('B', 83), ('B', 84), ('B', 85), ('B', 86), ('B', 87), ('B', 88), ('B', 89), ('B', 90), ('B', 91), ('B', 92), ('B', 93), ('B', 94), ('B', 95), ('B', 96), ('B', 97), ('B', 98), ('B', 99), ('B', 100), ('B', 101), ('B', 102), ('B', 103), ('B', 104), ('B', 105), ('B', 106), ('B', 107), ('B', 108), ('B', 109), ('B', 110), ('B', 111), ('B', 112), ('B', 113), ('B', 114), ('B', 115), ('B', 116), ('B', 117), ('B', 118), ('B', 119), ('B', 120), ('B', 121), ('B', 122), ('B', 123), ('B', 124), ('B', 125), ('B', 126), ('B', 127), ('B', 128), ('B', 129), ('B', 130), ('B', 131), ('B', 132), ('B', 133), ('B', 134), ('B', 135), ('B', 136), ('B', 137), ('B', 138), ('B', 139), ('B', 140), ('B', 141), ('B', 142), ('B', 143), ('B', 144), ('B', 145), ('B', 146), ('B', 147), ('B', 148), ('B', 149), ('B', 150), ('B', 151), ('B', 152), ('B', 153), ('B', 154), ('B', 155), ('B', 156), ('B', 157), ('B', 158), ('B', 159), ('B', 160), ('B', 161), ('B', 162), ('B', 163), ('B', 164), ('B', 165), ('B', 166), ('B', 167), ('B', 168), ('B', 169), ('B', 170), ('B', 171), ('B', 172), ('B', 173), ('B', 174), ('B', 175), ('B', 176), ('B', 177), ('B', 178), ('B', 179), ('B', 180), ('B', 181), ('B', 182), ('B', 183), ('B', 184), ('B', 185), ('B', 186), ('B', 187), ('B', 188), ('B', 189), ('B', 190), ('B', 191), ('B', 192), ('B', 193), ('B', 194), ('B', 195), ('B', 196), ('B', 197), ('B', 198), ('B', 199), ('B', 200), ('B', 201), ('B', 202), ('B', 203), ('B', 204), ('B', 205), ('B', 206), ('B', 207), ('B', 208), ('B', 209), ('B', 210), ('B', 211), ('B', 212), ('B', 213), ('B', 214), ('B', 215), ('B', 216), ('B', 217), ('B', 218), ('B', 219), ('B', 220), ('B', 221), ('B', 222), ('B', 223), ('B', 224), ('B', 225), ('B', 226), ('B', 227), ('B', 228), ('B', 229), ('B', 230), ('B', 231), ('B', 232), ('B', 233), ('B', 234), ('B', 235), ('B', 236), ('B', 237), ('B', 238), ('B', 239), ('B', 240), ('B', 241), ('B', 242), ('B', 243), ('B', 244), ('B', 245), ('B', 246), ('B', 247), ('B', 248), ('B', 249), ('B', 250), ('B', 251), ('B', 252), ('B', 253), ('B', 254), ('B', 255), ('B', 256), ('B', 257), ('B', 258), ('B', 259), ('B', 260), ('B', 261), ('B', 262), ('B', 263), ('B', 264), ('B', 265), ('B', 266), ('B', 267), ('B', 268), ('B', 269), ('B', 270)]",
  "rfd_complex_con_ref_idx0": [
    0,
    1,
    2,
    3,
    4,
    5,
    6,
    7,
    8,
    9,
    10,
    11,
    12,
    13,
    14,
    15,
    16,
    17,
    18,
    19,
    20,
    21,
    22,
    23,
    24,
    25,
    26,
    27,
    28,
    29,
    30,
    31,
    32,
    33,
    34,
    35,
    36,
    37,
    38,
    39,
    40,
    41,
    42,
    43,
    44,
    45,
    46,
    47,
    48,
    49,
    50,
    51,
    52,
    53,
    54,
    55,
    56,
    57,
    58,
    59,
    60,
    61,
    62,
    63,
    64,
    65,
    66,
    67,
    68,
    69,
    70,
    71,
    72,
    73,
    74,
    75,
    76,
    77,
    78,
    79,
    80,
    81,
    82,
    83,
    84,
    85,
    86,
    87,
    88,
    89,
    90,
    91,
    92,
    93,
    94,
    95,
    96,
    97,
    98,
    99,
    100,
    101,
    102,
    103,
    104,
    105,
    106,
    107,
    108,
    109,
    110,
    111,
    112,
    113,
    114,
    115,
    116,
    117,
    118,
    119,
    120,
    121,
    122,
    123,
    124,
    125,
    126,
    127,
    128,
    129,
    130,
    131,
    132,
    133,
    134,
    135,
    136,
    137,
    138,
    139,
    140,
    141,
    142,
    143,
    144,
    145,
    146,
    147,
    148,
    149,
    150,
    151,
    152,
    153,
    154,
    155,
    156,
    157,
    158,
    159,
    160,
    161,
    162,
    163,
    164,
    165,
    166,
    167,
    168,
    169,
    170,
    171,
    172,
    173,
    174,
    175,
    176,
    177,
    178,
    179,
    180,
    181,
    182,
    183,
    184,
    185,
    186,
    187,
    188,
    189,
    190,
    191,
    192
  ],
  "rfd_complex_con_hal_idx0": [
    77,
    78,
    79,
    80,
    81,
    82,
    83,
    84,
    85,
    86,
    87,
    88,
    89,
    90,
    91,
    92,
    93,
    94,
    95,
    96,
    97,
    98,
    99,
    100,
    101,
    102,
    103,
    104,
    105,
    106,
    107,
    108,
    109,
    110,
    111,
    112,
    113,
    114,
    115,
    116,
    117,
    118,
    119,
    120,
    121,
    122,
    123,
    124,
    125,
    126,
    127,
    128,
    129,
    130,
    131,
    132,
    133,
    134,
    135,
    136,
    137,
    138,
    139,
    140,
    141,
    142,
    143,
    144,
    145,
    146,
    147,
    148,
    149,
    150,
    151,
    152,
    153,
    154,
    155,
    156,
    157,
    158,
    159,
    160,
    161,
    162,
    163,
    164,
    165,
    166,
    167,
    168,
    169,
    170,
    171,
    172,
    173,
    174,
    175,
    176,
    177,
    178,
    179,
    180,
    181,
    182,
    183,
    184,
    185,
    186,
    187,
    188,
    189,
    190,
    191,
    192,
    193,
    194,
    195,
    196,
    197,
    198,
    199,
    200,
    201,
    202,
    203,
    204,
    205,
    206,
    207,
    208,
    209,
    210,
    211,
    212,
    213,
    214,
    215,
    216,
    217,
    218,
    219,
    220,
    221,
    222,
    223,
    224,
    225,
    226,
    227,
    228,
    229,
    230,
    231,
    232,
    233,
    234,
    235,
    236,
    237,
    238,
    239,
    240,
    241,
    242,
    243,
    244,
    245,
    246,
    247,
    248,
    249,
    250,
    251,
    252,
    253,
    254,
    255,
    256,
    257,
    258,
    259,
    260,
    261,
    262,
    263,
    264,
    265,
    266,
    267,
    268,
    269
  ],
  "rfd_receptor_con_ref_idx0": [
    0,
    1,
    2,
    3,
    4,
    5,
    6,
    7,
    8,
    9,
    10,
    11,
    12,
    13,
    14,
    15,
    16,
    17,
    18,
    19,
    20,
    21,
    22,
    23,
    24,
    25,
    26,
    27,
    28,
    29,
    30,
    31,
    32,
    33,
    34,
    35,
    36,
    37,
    38,
    39,
    40,
    41,
    42,
    43,
    44,
    45,
    46,
    47,
    48,
    49,
    50,
    51,
    52,
    53,
    54,
    55,
    56,
    57,
    58,
    59,
    60,
    61,
    62,
    63,
    64,
    65,
    66,
    67,
    68,
    69,
    70,
    71,
    72,
    73,
    74,
    75,
    76,
    77,
    78,
    79,
    80,
    81,
    82,
    83,
    84,
    85,
    86,
    87,
    88,
    89,
    90,
    91,
    92,
    93,
    94,
    95,
    96,
    97,
    98,
    99,
    100,
    101,
    102,
    103,
    104,
    105,
    106,
    107,
    108,
    109,
    110,
    111,
    112,
    113,
    114,
    115,
    116,
    117,
    118,
    119,
    120,
    121,
    122,
    123,
    124,
    125,
    126,
    127,
    128,
    129,
    130,
    131,
    132,
    133,
    134,
    135,
    136,
    137,
    138,
    139,
    140,
    141,
    142,
    143,
    144,
    145,
    146,
    147,
    148,
    149,
    150,
    151,
    152,
    153,
    154,
    155,
    156,
    157,
    158,
    159,
    160,
    161,
    162,
    163,
    164,
    165,
    166,
    167,
    168,
    169,
    170,
    171,
    172,
    173,
    174,
    175,
    176,
    177,
    178,
    179,
    180,
    181,
    182,
    183,
    184,
    185,
    186,
    187,
    188,
    189,
    190,
    191,
    192
  ],
  "rfd_receptor_con_hal_idx0": [
    0,
    1,
    2,
    3,
    4,
    5,
    6,
    7,
    8,
    9,
    10,
    11,
    12,
    13,
    14,
    15,
    16,
    17,
    18,
    19,
    20,
    21,
    22,
    23,
    24,
    25,
    26,
    27,
    28,
    29,
    30,
    31,
    32,
    33,
    34,
    35,
    36,
    37,
    38,
    39,
    40,
    41,
    42,
    43,
    44,
    45,
    46,
    47,
    48,
    49,
    50,
    51,
    52,
    53,
    54,
    55,
    56,
    57,
    58,
    59,
    60,
    61,
    62,
    63,
    64,
    65,
    66,
    67,
    68,
    69,
    70,
    71,
    72,
    73,
    74,
    75,
    76,
    77,
    78,
    79,
    80,
    81,
    82,
    83,
    84,
    85,
    86,
    87,
    88,
    89,
    90,
    91,
    92,
    93,
    94,
    95,
    96,
    97,
    98,
    99,
    100,
    101,
    102,
    103,
    104,
    105,
    106,
    107,
    108,
    109,
    110,
    111,
    112,
    113,
    114,
    115,
    116,
    117,
    118,
    119,
    120,
    121,
    122,
    123,
    124,
    125,
    126,
    127,
    128,
    129,
    130,
    131,
    132,
    133,
    134,
    135,
    136,
    137,
    138,
    139,
    140,
    141,
    142,
    143,
    144,
    145,
    146,
    147,
    148,
    149,
    150,
    151,
    152,
    153,
    154,
    155,
    156,
    157,
    158,
    159,
    160,
    161,
    162,
    163,
    164,
    165,
    166,
    167,
    168,
    169,
    170,
    171,
    172,
    173,
    174,
    175,
    176,
    177,
    178,
    179,
    180,
    181,
    182,
    183,
    184,
    185,
    186,
    187,
    188,
    189,
    190,
    191,
    192
  ],
  "rfd_inpaint_str": [
    false,
    false,
    false,
    false,
    false,
    false,
    false,
    false,
    false,
    false,
    false,
    false,
    false,
    false,
    false,
    false,
    false,
    false,
    false,
    false,
    false,
    false,
    false,
    false,
    false,
    false,
    false,
    false,
    false,
    false,
    false,
    false,
    false,
    false,
    false,
    false,
    false,
    false,
    false,
    false,
    false,
    false,
    false,
    false,
    false,
    false,
    false,
    false,
    false,
    false,
    false,
    false,
    false,
    false,
    false,
    false,
    false,
    false,
    false,
    false,
    false,
    false,
    false,
    false,
    false,
    false,
    false,
    false,
    false,
    false,
    false,
    false,
    false,
    false,
    false,
    false,
    false,
    true,
    true,
    true,
    true,
    true,
    true,
    true,
    true,
    true,
    true,
    true,
    true,
    true,
    true,
    true,
    true,
    true,
    true,
    true,
    true,
    true,
    true,
    true,
    true,
    true,
    true,
    true,
    true,
    true,
    true,
    true,
    true,
    true,
    true,
    true,
    true,
    true,
    true,
    true,
    true,
    true,
    true,
    true,
    true,
    true,
    true,
    true,
    true,
    true,
    true,
    true,
    true,
    true,
    true,
    true,
    true,
    true,
    true,
    true,
    true,
    true,
    true,
    true,
    true,
    true,
    true,
    true,
    true,
    true,
    true,
    true,
    true,
    true,
    true,
    true,
    true,
    true,
    true,
    true,
    true,
    true,
    true,
    true,
    true,
    true,
    true,
    true,
    true,
    true,
    true,
    true,
    true,
    true,
    true,
    true,
    true,
    true,
    true,
    true,
    true,
    true,
    true,
    true,
    true,
    true,
    true,
    true,
    true,
    true,
    true,
    true,
    true,
    true,
    true,
    true,
    true,
    true,
    true,
    true,
    true,
    true,
    true,
    true,
    true,
    true,
    true,
    true,
    true,
    true,
    true,
    true,
    true,
    true,
    true,
    true,
    true,
    true,
    true,
    true,
    true,
    true,
    true,
    true,
    true,
    true,
    true,
    true,
    true,
    true,
    true,
    true,
    true,
    true,
    true,
    true,
    true,
    true,
    true,
    true,
    true,
    true,
    true,
    true,
    true,
    true,
    true,
    true,
    true,
    true,
    true,
    true,
    true,
    true,
    true,
    true,
    true,
    true,
    true,
    true,
    true,
    true,
    true,
    true,
    true,
    true,
    true,
    true,
    true,
    true,
    true,
    true,
    true,
    true
  ],
  "rfd_inpaint_seq": [
    false,
    false,
    false,
    false,
    false,
    false,
    false,
    false,
    false,
    false,
    false,
    false,
    false,
    false,
    false,
    false,
    false,
    false,
    false,
    false,
    false,
    false,
    false,
    false,
    false,
    false,
    false,
    false,
    false,
    false,
    false,
    false,
    false,
    false,
    false,
    false,
    false,
    false,
    false,
    false,
    false,
    false,
    false,
    false,
    false,
    false,
    false,
    false,
    false,
    false,
    false,
    false,
    false,
    false,
    false,
    false,
    false,
    false,
    false,
    false,
    false,
    false,
    false,
    false,
    false,
    false,
    false,
    false,
    false,
    false,
    false,
    false,
    false,
    false,
    false,
    false,
    false,
    true,
    true,
    true,
    true,
    true,
    true,
    true,
    true,
    true,
    true,
    true,
    true,
    true,
    true,
    true,
    true,
    true,
    true,
    true,
    true,
    true,
    true,
    true,
    true,
    true,
    true,
    true,
    true,
    true,
    true,
    true,
    true,
    true,
    true,
    true,
    true,
    true,
    true,
    true,
    true,
    true,
    true,
    true,
    true,
    true,
    true,
    true,
    true,
    true,
    true,
    true,
    true,
    true,
    true,
    true,
    true,
    true,
    true,
    true,
    true,
    true,
    true,
    true,
    true,
    true,
    true,
    true,
    true,
    true,
    true,
    true,
    true,
    true,
    true,
    true,
    true,
    true,
    true,
    true,
    true,
    true,
    true,
    true,
    true,
    true,
    true,
    true,
    true,
    true,
    true,
    true,
    true,
    true,
    true,
    true,
    true,
    true,
    true,
    true,
    true,
    true,
    true,
    true,
    true,
    true,
    true,
    true,
    true,
    true,
    true,
    true,
    true,
    true,
    true,
    true,
    true,
    true,
    true,
    true,
    true,
    true,
    true,
    true,
    true,
    true,
    true,
    true,
    true,
    true,
    true,
    true,
    true,
    true,
    true,
    true,
    true,
    true,
    true,
    true,
    true,
    true,
    true,
    true,
    true,
    true,
    true,
    true,
    true,
    true,
    true,
    true,
    true,
    true,
    true,
    true,
    true,
    true,
    true,
    true,
    true,
    true,
    true,
    true,
    true,
    true,
    true,
    true,
    true,
    true,
    true,
    true,
    true,
    true,
    true,
    true,
    true,
    true,
    true,
    true,
    true,
    true,
    true,
    true,
    true,
    true,
    true,
    true,
    true,
    true,
    true,
    true,
    true,
    true
  ],
  "rfd_sampled_mask": [
    "B17-209/0",
    "77-77"
  ],
  "rfd_mask_1d": [
    false,
    false,
    false,
    false,
    false,
    false,
    false,
    false,
    false,
    false,
    false,
    false,
    false,
    false,
    false,
    false,
    false,
    false,
    false,
    false,
    false,
    false,
    false,
    false,
    false,
    false,
    false,
    false,
    false,
    false,
    false,
    false,
    false,
    false,
    false,
    false,
    false,
    false,
    false,
    false,
    false,
    false,
    false,
    false,
    false,
    false,
    false,
    false,
    false,
    false,
    false,
    false,
    false,
    false,
    false,
    false,
    false,
    false,
    false,
    false,
    false,
    false,
    false,
    false,
    false,
    false,
    false,
    false,
    false,
    false,
    false,
    false,
    false,
    false,
    false,
    false,
    false,
    true,
    true,
    true,
    true,
    true,
    true,
    true,
    true,
    true,
    true,
    true,
    true,
    true,
    true,
    true,
    true,
    true,
    true,
    true,
    true,
    true,
    true,
    true,
    true,
    true,
    true,
    true,
    true,
    true,
    true,
    true,
    true,
    true,
    true,
    true,
    true,
    true,
    true,
    true,
    true,
    true,
    true,
    true,
    true,
    true,
    true,
    true,
    true,
    true,
    true,
    true,
    true,
    true,
    true,
    true,
    true,
    true,
    true,
    true,
    true,
    true,
    true,
    true,
    true,
    true,
    true,
    true,
    true,
    true,
    true,
    true,
    true,
    true,
    true,
    true,
    true,
    true,
    true,
    true,
    true,
    true,
    true,
    true,
    true,
    true,
    true,
    true,
    true,
    true,
    true,
    true,
    true,
    true,
    true,
    true,
    true,
    true,
    true,
    true,
    true,
    true,
    true,
    true,
    true,
    true,
    true,
    true,
    true,
    true,
    true,
    true,
    true,
    true,
    true,
    true,
    true,
    true,
    true,
    true,
    true,
    true,
    true,
    true,
    true,
    true,
    true,
    true,
    true,
    true,
    true,
    true,
    true,
    true,
    true,
    true,
    true,
    true,
    true,
    true,
    true,
    true,
    true,
    true,
    true,
    true,
    true,
    true,
    true,
    true,
    true,
    true,
    true,
    true,
    true,
    true,
    true,
    true,
    true,
    true,
    true,
    true,
    true,
    true,
    true,
    true,
    true,
    true,
    true,
    true,
    true,
    true,
    true,
    true,
    true,
    true,
    true,
    true,
    true,
    true,
    true,
    true,
    true,
    true,
    true,
    true,
    true,
    true,
    true,
    true,
    true,
    true,
    true,
    true
  ]
}
```
