## Supplementary File 1 for "ProteinDJ: a high-performance and modular protein design pipeline": fold_80.json

```
{
  "fold_id": 80,
  "rfd_config": {
    "inference": {
      "input_pdb": "3di3_il7ra.pdb",
      "num_designs": 25,
      "design_startnum": 75,
      "ckpt_override_path": null,
      "symmetry": null,
      "recenter": true,
      "radius": 10.0,
      "model_only_neighbors": false,
      "output_prefix": "./rfd_results/fold",
      "write_trajectory": false,
      "scaffold_guided": false,
      "model_runner": "SelfConditioning",
      "cautious": true,
      "align_motif": true,
      "symmetric_self_cond": true,
      "final_step": 1,
      "deterministic": false,
      "trb_save_ckpt_path": "/app/RFdiffusion/models/Complex_base_ckpt.pt",
      "schedule_directory_path": "/app/RFdiffusion/schedules",
      "model_directory_path": "/app/RFdiffusion/models"
    },
    "contigmap": {
      "contigs": [
        "B17-209/0 50-100"
      ],
      "inpaint_seq": null,
      "inpaint_str": null,
      "inpaint_str_helix": null,
      "inpaint_str_strand": null,
      "inpaint_str_loop": null,
      "provide_seq": null,
      "length": null
    },
    "model": {
      "n_extra_block": 4,
      "n_main_block": 32,
      "n_ref_block": 4,
      "d_msa": 256,
      "d_msa_full": 64,
      "d_pair": 128,
      "d_templ": 64,
      "n_head_msa": 8,
      "n_head_pair": 4,
      "n_head_templ": 4,
      "d_hidden": 32,
      "d_hidden_templ": 32,
      "p_drop": 0.15,
      "SE3_param_full": {
        "num_layers": 1,
        "num_channels": 32,
        "num_degrees": 2,
        "n_heads": 4,
        "div": 4,
        "l0_in_features": 8,
        "l0_out_features": 8,
        "l1_in_features": 3,
        "l1_out_features": 2,
        "num_edge_features": 32
      },
      "SE3_param_topk": {
        "num_layers": 1,
        "num_channels": 32,
        "num_degrees": 2,
        "n_heads": 4,
        "div": 4,
        "l0_in_features": 64,
        "l0_out_features": 64,
        "l1_in_features": 3,
        "l1_out_features": 2,
        "num_edge_features": 64
      },
      "freeze_track_motif": false,
      "use_motif_timestep": true
    },
    "diffuser": {
      "T": 50,
      "b_0": 0.01,
      "b_T": 0.07,
      "schedule_type": "linear",
      "so3_type": "igso3",
      "crd_scale": 0.25,
      "partial_T": null,
      "so3_schedule_type": "linear",
      "min_b": 1.5,
      "max_b": 2.5,
      "min_sigma": 0.02,
      "max_sigma": 1.5
    },
    "denoiser": {
      "noise_scale_ca": 0,
      "final_noise_scale_ca": 1,
      "ca_noise_schedule_type": "constant",
      "noise_scale_frame": 0,
      "final_noise_scale_frame": 1,
      "frame_noise_schedule_type": "constant"
    },
    "ppi": {
      "hotspot_res": [
        "B58",
        "B80",
        "B139"
      ]
    },
    "potentials": {
      "guiding_potentials": null,
      "guide_scale": 10,
      "guide_decay": "constant",
      "olig_inter_all": null,
      "olig_intra_all": null,
      "olig_custom_contact": null,
      "substrate": null
    },
    "contig_settings": {
      "ref_idx": null,
      "hal_idx": null,
      "idx_rf": null,
      "inpaint_seq_tensor": null
    },
    "preprocess": {
      "sidechain_input": false,
      "motif_sidechain_input": true,
      "d_t1d": 24,
      "d_t2d": 44,
      "prob_self_cond": 0.5,
      "str_self_cond": true,
      "predict_previous": false
    },
    "logging": {
      "inputs": false
    },
    "scaffoldguided": {
      "scaffoldguided": false,
      "target_pdb": false,
      "target_path": null,
      "scaffold_list": null,
      "scaffold_dir": null,
      "sampled_insertion": 0,
      "sampled_N": 0,
      "sampled_C": 0,
      "ss_mask": 0,
      "systematic": false,
      "target_ss": null,
      "target_adj": null,
      "mask_loops": true,
      "contig_crop": null
    }
  },
  "rfd_plddt": [
    [
      0.16356335580348969,
      0.14883965253829956,
      0.1232488751411438,
      0.1114499643445015,
      0.10512737929821014,
      0.09589065611362457,
      0.09047264605760574,
      0.08583904802799225,
      0.08010688424110413,
      0.0758819431066513,
      0.07511071860790253,
      0.07281041145324707,
      0.07175200432538986,
      0.06920680403709412,
      0.06824612617492676,
      0.06676951795816422,
      0.06637293100357056,
      0.06562022864818573,
      0.06560739874839783,
      0.06635121256113052,
      0.06754395365715027,
      0.06860377639532089,
      0.07085501402616501,
      0.07033871114253998,
      0.0701962560415268,
      0.07321890443563461,
      0.07197895646095276,
      0.07048936188220978,
      0.06860615313053131,
      0.07067246735095978,
      0.07039764523506165,
      0.0729515329003334,
      0.07206009328365326,
      0.0736154317855835,
      0.0702301561832428,
      0.07115279138088226,
      0.07322011888027191,
      0.07369982451200485,
      0.07193253189325333,
      0.07436361163854599,
      0.07403834164142609,
      0.07353607565164566,
      0.07920829206705093,
      0.0754220113158226,
      0.07559717446565628,
      0.07510262727737427,
      0.07695251703262329,
      0.08255698531866074,
      0.08138638734817505,
      0.08343332260847092,
      0.08499767631292343,
      0.07965424656867981,
      0.0772588849067688,
      0.07855208218097687,
      0.07765864580869675,
      0.07537841796875,
      0.0772549957036972,
      0.07404109835624695,
      0.07337164878845215,
      0.07429175823926926,
      0.0716344565153122,
      0.07613985985517502,
      0.07371094822883606,
      0.06946469843387604,
      0.07412352412939072,
      0.06904066354036331,
      0.07126075774431229,
      0.07500042021274567,
      0.07143674790859222,
      0.0720614492893219,
      0.07360008358955383,
      0.07404448091983795,
      0.07157094776630402,
      0.07155859470367432,
      0.06500862538814545,
      0.06915893405675888,
      0.06839121878147125,
      0.06809074431657791,
      0.06965165585279465,
      0.06986565887928009,
      0.07105107605457306,
      0.07250624895095825,
      0.07632381469011307,
      0.08159993588924408,
      0.08733939379453659,
      0.08964125066995621,
      0.0981200560927391,
      0.09992565959692001,
      0.09253410995006561,
      0.9901542067527771,
      0.9954738020896912,
      0.9951374530792236,
      0.9984485507011414,
      0.998712420463562,
      0.9991372227668762,
      0.9984287023544312,
      0.9968968629837036,
      0.9941770434379578,
      0.9568620920181274,
      0.9366215467453003,
      0.9827589392662048,
      0.9725654721260071,
      0.937584400177002,
      0.8981559872627258,
      0.9367251396179199,
      0.9678990840911865,
      0.9946739673614502,
      0.9982637763023376,
      0.9994364976882935,
      0.9995848536491394,
      0.9991014003753662,
      0.9980444312095642,
      0.9937865734100342,
      0.9919906258583069,
      0.9930567145347595,
      0.9961490631103516,
      0.9978782534599304,
      0.9969171285629272,
      0.9970635175704956,
      0.9988923072814941,
      0.9986806511878967,
      0.9992904663085938,
      0.9992497563362122,
      0.9991902112960815,
      0.9978408813476562,
      0.9926310777664185,
      0.9616849422454834,
      0.8939839601516724,
      0.8577916026115417,
      0.8682166337966919,
      0.8153282403945923,
      0.8164014220237732,
      0.8575564622879028,
      0.8872683048248291,
      0.96376633644104,
      0.9823273420333862,
      0.9956855773925781,
      0.9985800385475159,
      0.9987282156944275,
      0.9990161657333374,
      0.9975101351737976,
      0.9969349503517151,
      0.996938169002533,
      0.9983299970626831,
      0.9994165897369385,
      0.9993155598640442,
      0.9980566501617432,
      0.9918635487556458,
      0.9673572778701782,
      0.9026026725769043,
      0.8803235292434692,
      0.8983199596405029,
      0.866145670413971,
      0.8877736330032349,
      0.8587660193443298,
      0.8435226678848267,
      0.8862094283103943,
      0.9339320659637451,
      0.9767271280288696,
      0.9955148100852966,
      0.9966096878051758,
      0.9989888668060303,
      0.9984027147293091,
      0.99824059009552,
      0.9963178634643555,
      0.9941063523292542,
      0.9940489530563354,
      0.994368314743042,
      0.9952710270881653,
      0.9948576092720032,
      0.9929620027542114,
      0.9879788160324097,
      0.9700617790222168,
      0.970773458480835,
      0.9179258346557617,
      0.9477211236953735,
      0.91656094789505,
      0.9399380683898926,
      0.9875337481498718,
      0.9876216650009155,
      0.9969687461853027,
      0.996077299118042,
      0.9984229207038879,
      0.9994154572486877,
      0.9995336532592773,
      0.9993972182273865,
      0.9992231130599976,
      0.9996614456176758,
      0.9996048808097839,
      0.9998178482055664,
      0.9996153116226196,
      0.9996659159660339,
      0.9993959665298462,
      0.9990468621253967,
      0.997912585735321,
      0.9984170794487,
      0.9990410208702087,
      0.9995002150535583,
      0.9996600151062012,
      0.9995439052581787,
      0.9996843934059143,
      0.9995094537734985,
      0.999639093875885,
      0.9984242916107178,
      0.9969661235809326,
      0.9901621341705322,
      0.975557804107666,
      0.95735102891922,
      0.932730495929718,
      0.9011369943618774,
      0.8359231352806091,
      0.845226526260376,
      0.8927710056304932,
      0.8974435329437256,
      0.9173223972320557,
      0.9722265005111694,
      0.9836800694465637,
      0.9960955381393433,
      0.9974028468132019,
      0.9991138577461243,
      0.9993205666542053,
      0.9995721578598022,
      0.9995743632316589,
      0.999687671661377,
      0.9994961023330688,
      0.9993939399719238,
      0.9988144040107727,
      0.9977114796638489,
      0.9964191317558289,
      0.995357096195221,
      0.9975559115409851,
      0.9978004693984985,
      0.9971827268600464,
      0.9968209862709045,
      0.9930097460746765,
      0.9927310347557068,
      0.9829586744308472,
      0.9892098903656006,
      0.9969115853309631,
      0.9982383251190186,
      0.9991574883460999,
      0.9993062615394592,
      0.9996984601020813,
      0.9995812177658081,
      0.9995570778846741,
      0.9994056820869446,
      0.9996134638786316,
      0.9997197389602661,
      0.9996287226676941,
      0.9996832609176636,
      0.9995481371879578,
      0.9996588230133057,
      0.9997951984405518,
      0.9998571872711182,
      0.9997941255569458,
      0.9998234510421753,
      0.9995875358581543,
      0.9995651245117188,
      0.9988101124763489,
      0.9977251887321472,
      0.9903630018234253,
      0.962020754814148,
      0.9464521408081055,
      0.8716068267822266,
      0.8327345848083496,
      0.8872873783111572,
      0.9253369569778442,
      0.9755051732063293,
      0.9911167025566101,
      0.9962218403816223,
      0.9984838366508484,
      0.9989583492279053,
      0.9990430474281311,
      0.9995996356010437,
      0.9990659356117249,
      0.9995278120040894,
      0.9997904300689697,
      0.9997608661651611,
      0.999847948551178,
      0.9997817277908325,
      0.9998354911804199,
      0.9994487166404724
    ],
    [
      0.1173773854970932,
      0.11832913756370544,
      0.10536003112792969,
      0.09799608588218689,
      0.09309038519859314,
      0.08296438306570053,
      0.07828138023614883,
      0.07392677664756775,
      0.06924910098314285,
      0.0671292245388031,
      0.06739897280931473,
      0.06717327982187271,
      0.06838373839855194,
      0.06811626255512238,
      0.06532058864831924,
      0.06612012535333633,
      0.06661950051784515,
      0.06450093537569046,
      0.06426909565925598,
      0.06560151278972626,
      0.0686623826622963,
      0.06673898547887802,
      0.06653930991888046,
      0.0694718137383461,
      0.07013317197561264,
      0.07190148532390594,
      0.06973941624164581,
      0.06753722578287125,
      0.06686756014823914,
      0.06603553891181946,
      0.06890776008367538,
      0.06733108311891556,
      0.06558665633201599,
      0.0692823976278305,
      0.06601624935865402,
      0.0696258395910263,
      0.07234278321266174,
      0.07251067459583282,
      0.07065681368112564,
      0.07307018339633942,
      0.07366804778575897,
      0.07523935288190842,
      0.08200914412736893,
      0.0789797380566597,
      0.07402113080024719,
      0.07286747545003891,
      0.07115417718887329,
      0.07173194736242294,
      0.06951388716697693,
      0.0705718994140625,
      0.06917514652013779,
      0.06568507850170135,
      0.06508889049291611,
      0.0672079399228096,
      0.06794831156730652,
      0.06183017045259476,
      0.061526376754045486,
      0.06136590987443924,
      0.05904510244727135,
      0.05481451004743576,
      0.05445749685168266,
      0.055104706436395645,
      0.054166365414857864,
      0.0527196004986763,
      0.05491414666175842,
      0.05677361413836479,
      0.05506434291601181,
      0.05643646419048309,
      0.060828931629657745,
      0.05892728269100189,
      0.06325019896030426,
      0.0670023262500763,
      0.06839236617088318,
      0.0717763900756836,
      0.07026560604572296,
      0.06853001564741135,
      0.06910819560289383,
      0.06893271207809448,
      0.06848005950450897,
      0.07023993134498596,
      0.06952748447656631,
      0.07298335433006287,
      0.07929422706365585,
      0.08559577912092209,
      0.09380076080560684,
      0.09846044331789017,
      0.104575514793396,
      0.1090683564543724,
      0.11024943739175797,
      0.9957244396209717,
      0.998002290725708,
      0.9980195760726929,
      0.999413013458252,
      0.9994634389877319,
      0.9994776844978333,
      0.998880922794342,
      0.9975556135177612,
      0.9949764609336853,
      0.9606181383132935,
      0.9400935769081116,
      0.9838037490844727,
      0.9748499393463135,
      0.9404225945472717,
      0.9004195332527161,
      0.9414442777633667,
      0.9729170799255371,
      0.9954386353492737,
      0.9985839128494263,
      0.9995676875114441,
      0.9997309446334839,
      0.9996045827865601,
      0.9994129538536072,
      0.9985978007316589,
      0.9980340003967285,
      0.9978941679000854,
      0.9986591935157776,
      0.998843252658844,
      0.9978068470954895,
      0.9974596500396729,
      0.9989911913871765,
      0.9985178709030151,
      0.9990561604499817,
      0.9989179372787476,
      0.9986793994903564,
      0.9962902069091797,
      0.9884878396987915,
      0.940282940864563,
      0.8663040399551392,
      0.8502815961837769,
      0.862510085105896,
      0.8080100417137146,
      0.8081600666046143,
      0.8497524261474609,
      0.8667396903038025,
      0.9493550062179565,
      0.979825496673584,
      0.9946780800819397,
      0.9984011650085449,
      0.9986637234687805,
      0.9989950060844421,
      0.9973182678222656,
      0.996844470500946,
      0.9977751970291138,
      0.9987539649009705,
      0.9994853734970093,
      0.9993679523468018,
      0.9982123970985413,
      0.9927713871002197,
      0.9711902737617493,
      0.9092598557472229,
      0.8846875429153442,
      0.9003927707672119,
      0.8696711659431458,
      0.8899601697921753,
      0.857527494430542,
      0.8387172222137451,
      0.872241735458374,
      0.9184842109680176,
      0.9618151187896729,
      0.9917116165161133,
      0.9929797053337097,
      0.998012125492096,
      0.9966030120849609,
      0.9966771602630615,
      0.9931614995002747,
      0.9895919561386108,
      0.9896219968795776,
      0.9897199273109436,
      0.992682695388794,
      0.9923323392868042,
      0.9867562055587769,
      0.9810400009155273,
      0.9576799869537354,
      0.9640098810195923,
      0.9143773317337036,
      0.9492319226264954,
      0.9200534820556641,
      0.9451606869697571,
      0.990567147731781,
      0.9909302592277527,
      0.9979297518730164,
      0.9967013597488403,
      0.9984087347984314,
      0.9993138909339905,
      0.9993547797203064,
      0.999001145362854,
      0.9985083937644958,
      0.9994422793388367,
      0.9994053840637207,
      0.9997394680976868,
      0.999447226524353,
      0.9995918869972229,
      0.9992341995239258,
      0.9990204572677612,
      0.9975652098655701,
      0.9981681108474731,
      0.9989180564880371,
      0.9993913769721985,
      0.9995759725570679,
      0.9992979168891907,
      0.9995273947715759,
      0.9990889430046082,
      0.9993321299552917,
      0.9974812865257263,
      0.9962895512580872,
      0.9896410703659058,
      0.9744006395339966,
      0.9529770612716675,
      0.9302714467048645,
      0.9004331231117249,
      0.835777223110199,
      0.8518737554550171,
      0.8941504955291748,
      0.8955153226852417,
      0.917243242263794,
      0.9719744920730591,
      0.9850960373878479,
      0.9965953826904297,
      0.9981505274772644,
      0.9993064403533936,
      0.999565839767456,
      0.9997026324272156,
      0.9997234344482422,
      0.9997425675392151,
      0.9995895028114319,
      0.999538004398346,
      0.9990944862365723,
      0.9983910322189331,
      0.9979972839355469,
      0.9977641701698303,
      0.9988399744033813,
      0.9988954663276672,
      0.9984237551689148,
      0.9977279305458069,
      0.9937672019004822,
      0.992808997631073,
      0.9821570515632629,
      0.9870169162750244,
      0.9954831600189209,
      0.9971314072608948,
      0.9987258911132812,
      0.9990159869194031,
      0.9996323585510254,
      0.9994940757751465,
      0.9995234608650208,
      0.9994359016418457,
      0.9996180534362793,
      0.9997250437736511,
      0.9996591806411743,
      0.9997061491012573,
      0.9995498657226562,
      0.999694287776947,
      0.999816358089447,
      0.9998719096183777,
      0.99981689453125,
      0.9998401999473572,
      0.9996334314346313,
      0.9995921850204468,
      0.9990904331207275,
      0.9982258081436157,
      0.9921786189079285,
      0.9661778211593628,
      0.9466829299926758,
      0.8690954446792603,
      0.8195852041244507,
      0.8858048915863037,
      0.9311250448226929,
      0.9813358783721924,
      0.9941362738609314,
      0.9977216124534607,
      0.9989578127861023,
      0.9992741346359253,
      0.9991616010665894,
      0.9995134472846985,
      0.9988178014755249,
      0.999464213848114,
      0.9997305870056152,
      0.9997263550758362,
      0.9998285174369812,
      0.9997812509536743,
      0.9998343586921692,
      0.9995251297950745
    ],
    [
      0.14426031708717346,
      0.12400171905755997,
      0.10790814459323883,
      0.1019996777176857,
      0.09722419083118439,
      0.08202143013477325,
      0.0797993540763855,
      0.07554289698600769,
      0.072560153901577,
      0.07084164023399353,
      0.07026033848524094,
      0.07139326632022858,
      0.07500194758176804,
      0.07365678250789642,
      0.0692049041390419,
      0.06820293515920639,
      0.06903000921010971,
      0.06759373843669891,
      0.06494008749723434,
      0.06605304032564163,
      0.06870816648006439,
      0.06525477766990662,
      0.06541038304567337,
      0.06845853477716446,
      0.06828911602497101,
      0.06960412859916687,
      0.06784182041883469,
      0.06663433462381363,
      0.06532786786556244,
      0.06509584188461304,
      0.06637638062238693,
      0.06704049557447433,
      0.06723136454820633,
      0.06975248456001282,
      0.06959439069032669,
      0.07208362221717834,
      0.07352405786514282,
      0.07165423780679703,
      0.07289251685142517,
      0.07267981767654419,
      0.07142849266529083,
      0.07155783474445343,
      0.0737372636795044,
      0.07084979116916656,
      0.06884963065385818,
      0.06803401559591293,
      0.06892026960849762,
      0.06596790999174118,
      0.06729687750339508,
      0.07009910047054291,
      0.06847335398197174,
      0.0646604597568512,
      0.06590142101049423,
      0.06686125695705414,
      0.0656801387667656,
      0.060980506241321564,
      0.062022797763347626,
      0.06519261002540588,
      0.06396779417991638,
      0.05928780883550644,
      0.05885915458202362,
      0.05968602001667023,
      0.059057969599962234,
      0.05716128274798393,
      0.05711505562067032,
      0.06102931872010231,
      0.0582580491900444,
      0.05807515233755112,
      0.061706915497779846,
      0.06236192211508751,
      0.06682632863521576,
      0.07121249288320541,
      0.07210727035999298,
      0.07584119588136673,
      0.07572575658559799,
      0.07227544486522675,
      0.07343083620071411,
      0.07452702522277832,
      0.07546676695346832,
      0.07700610160827637,
      0.07899577915668488,
      0.08036904782056808,
      0.08608275651931763,
      0.09656072407960892,
      0.10187898576259613,
      0.10637128353118896,
      0.10869720578193665,
      0.11712352186441422,
      0.13173536956310272,
      0.9951796531677246,
      0.9976868033409119,
      0.9977208375930786,
      0.9993151426315308,
      0.9994131326675415,
      0.99946528673172,
      0.9988869428634644,
      0.9977335929870605,
      0.9954203963279724,
      0.9633640050888062,
      0.9445067644119263,
      0.9850614070892334,
      0.9761083126068115,
      0.9427480697631836,
      0.9045608043670654,
      0.9454772472381592,
      0.9750565886497498,
      0.9958350658416748,
      0.9986574053764343,
      0.999561071395874,
      0.9997154474258423,
      0.9995547533035278,
      0.99931401014328,
      0.9983599185943604,
      0.9976689219474792,
      0.9975196123123169,
      0.9984123706817627,
      0.9986218214035034,
      0.9973955154418945,
      0.996942400932312,
      0.9987791180610657,
      0.9981868267059326,
      0.9988582134246826,
      0.9987085461616516,
      0.9984998106956482,
      0.9959596395492554,
      0.9879673719406128,
      0.9390811920166016,
      0.8653661012649536,
      0.8515827655792236,
      0.86348557472229,
      0.8078562021255493,
      0.8064827919006348,
      0.8465467691421509,
      0.8639768362045288,
      0.9481757879257202,
      0.9790340065956116,
      0.9942424297332764,
      0.9982222318649292,
      0.998416543006897,
      0.9987390637397766,
      0.9965887069702148,
      0.9959750771522522,
      0.9971989989280701,
      0.9984984397888184,
      0.9993942379951477,
      0.9993100762367249,
      0.9981632828712463,
      0.9929247498512268,
      0.9722753763198853,
      0.9114341139793396,
      0.8862733840942383,
      0.9024794101715088,
      0.8723447322845459,
      0.8921443223953247,
      0.8598902225494385,
      0.8394906520843506,
      0.8716858625411987,
      0.9171215295791626,
      0.9602676630020142,
      0.9912537932395935,
      0.992573082447052,
      0.997769832611084,
      0.9961616396903992,
      0.9959545731544495,
      0.9919713735580444,
      0.9885168671607971,
      0.9887610077857971,
      0.9890608191490173,
      0.992216944694519,
      0.9918830990791321,
      0.9861202836036682,
      0.9800605177879333,
      0.9559594392776489,
      0.9629563689231873,
      0.9140239357948303,
      0.9495976567268372,
      0.9211786985397339,
      0.9446189403533936,
      0.9903503060340881,
      0.9909499883651733,
      0.9978808760643005,
      0.9966719746589661,
      0.9983616471290588,
      0.9991829991340637,
      0.9992367625236511,
      0.9987870454788208,
      0.9981932044029236,
      0.9993380904197693,
      0.9992995262145996,
      0.9996896982192993,
      0.9993212819099426,
      0.9995097517967224,
      0.9990987777709961,
      0.9988641142845154,
      0.9971025586128235,
      0.9978380799293518,
      0.9987053871154785,
      0.9992510080337524,
      0.9994724988937378,
      0.9991121888160706,
      0.9993888735771179,
      0.9988418817520142,
      0.9991703033447266,
      0.9970367550849915,
      0.9959166049957275,
      0.9891456365585327,
      0.9740085005760193,
      0.9512978792190552,
      0.9285140037536621,
      0.9019795656204224,
      0.8384528160095215,
      0.8555110692977905,
      0.8965003490447998,
      0.8958494067192078,
      0.9155882000923157,
      0.9706617593765259,
      0.9835265874862671,
      0.9960232973098755,
      0.997750997543335,
      0.9991351366043091,
      0.9994743466377258,
      0.9996533393859863,
      0.9996764659881592,
      0.9997043013572693,
      0.9995380640029907,
      0.9994760155677795,
      0.9989750385284424,
      0.9981517791748047,
      0.9976266026496887,
      0.9973722696304321,
      0.9985792636871338,
      0.9986408948898315,
      0.9979876279830933,
      0.9970694184303284,
      0.9926518201828003,
      0.9908588528633118,
      0.9799340963363647,
      0.9852015376091003,
      0.9944451451301575,
      0.996407151222229,
      0.9983205199241638,
      0.9987552762031555,
      0.9995446801185608,
      0.9993799328804016,
      0.9994400143623352,
      0.9993341565132141,
      0.9995468854904175,
      0.9996827244758606,
      0.9996132850646973,
      0.9996740818023682,
      0.9995010495185852,
      0.9996596574783325,
      0.9997938871383667,
      0.9998577833175659,
      0.9997935891151428,
      0.9998167753219604,
      0.9995690584182739,
      0.9995115399360657,
      0.9989279508590698,
      0.9980134963989258,
      0.9915030002593994,
      0.9648510217666626,
      0.9443879127502441,
      0.867898166179657,
      0.8209765553474426,
      0.8878159523010254,
      0.9301952719688416,
      0.9804831147193909,
      0.9935829043388367,
      0.9974107146263123,
      0.9988184571266174,
      0.9991031289100647,
      0.9989972114562988,
      0.999413788318634,
      0.9986019134521484,
      0.9993663430213928,
      0.9996841549873352,
      0.9996893405914307,
      0.999809205532074,
      0.9997586011886597,
      0.9998148083686829,
      0.9994791150093079
    ],
    [
      0.17910411953926086,
      0.1566203534603119,
      0.1423727422952652,
      0.12718656659126282,
      0.12014110386371613,
      0.10757032036781311,
      0.09704295545816422,
      0.09517143666744232,
      0.09143029898405075,
      0.08811025321483612,
      0.08461842685937881,
      0.08604050427675247,
      0.08839544653892517,
      0.08534082770347595,
      0.07643873989582062,
      0.07609079033136368,
      0.07342773675918579,
      0.07143697887659073,
      0.06709980219602585,
      0.065767802298069,
      0.06734764575958252,
      0.06656546890735626,
      0.065813347697258,
      0.06749652326107025,
      0.06805704534053802,
      0.06966105848550797,
      0.06727761775255203,
      0.0673058032989502,
      0.06617093086242676,
      0.0652068704366684,
      0.06545316427946091,
      0.06599503755569458,
      0.06463845074176788,
      0.06828401982784271,
      0.06724301725625992,
      0.07198339700698853,
      0.07450040429830551,
      0.07181841135025024,
      0.07438596338033676,
      0.07272891700267792,
      0.07512955367565155,
      0.07453645765781403,
      0.07759451866149902,
      0.07746540009975433,
      0.07341079413890839,
      0.06947965174913406,
      0.06809857487678528,
      0.06864912807941437,
      0.06770061701536179,
      0.06979072093963623,
      0.06973014771938324,
      0.0671708956360817,
      0.06557737290859222,
      0.06828716397285461,
      0.06803426891565323,
      0.06441013514995575,
      0.0628306120634079,
      0.06695335358381271,
      0.06623851507902145,
      0.0634685754776001,
      0.06333521008491516,
      0.06443757563829422,
      0.0613224096596241,
      0.060208551585674286,
      0.06049027293920517,
      0.06076037883758545,
      0.059872642159461975,
      0.059159401804208755,
      0.06059206649661064,
      0.06340675801038742,
      0.0682920515537262,
      0.0700126439332962,
      0.07036005705595016,
      0.07210277020931244,
      0.07547344267368317,
      0.07588183879852295,
      0.0770425871014595,
      0.0748135894536972,
      0.07694251835346222,
      0.08051162213087082,
      0.08367035537958145,
      0.08666595071554184,
      0.0947253406047821,
      0.10237008333206177,
      0.10958318412303925,
      0.11516126245260239,
      0.11665904521942139,
      0.1314833164215088,
      0.14705099165439606,
      0.9949889779090881,
      0.9974996447563171,
      0.9976246356964111,
      0.9992839694023132,
      0.9994150996208191,
      0.9994726181030273,
      0.998941957950592,
      0.9978102445602417,
      0.995536208152771,
      0.9637176394462585,
      0.9444721937179565,
      0.9852309226989746,
      0.9763965010643005,
      0.9425779581069946,
      0.903552234172821,
      0.9456139206886292,
      0.9755955338478088,
      0.9959182143211365,
      0.9986588954925537,
      0.9995713829994202,
      0.9997076988220215,
      0.9995657801628113,
      0.999336838722229,
      0.9984515905380249,
      0.9978671073913574,
      0.9977422952651978,
      0.9985513687133789,
      0.9987073540687561,
      0.9976080656051636,
      0.9971714615821838,
      0.9988279342651367,
      0.9981694221496582,
      0.9987151026725769,
      0.9983775019645691,
      0.9980029463768005,
      0.9944941401481628,
      0.9850886464118958,
      0.933081328868866,
      0.8624837398529053,
      0.8518515825271606,
      0.8630826473236084,
      0.8073200583457947,
      0.8060144186019897,
      0.8442056179046631,
      0.858944833278656,
      0.9424513578414917,
      0.9764291048049927,
      0.9931601285934448,
      0.9979288578033447,
      0.9983256459236145,
      0.9987157583236694,
      0.9967018365859985,
      0.9961867928504944,
      0.9973706603050232,
      0.9985491037368774,
      0.9993734359741211,
      0.9992847442626953,
      0.9981135129928589,
      0.9929354786872864,
      0.9722087383270264,
      0.9106057286262512,
      0.8862239122390747,
      0.9036227464675903,
      0.8737270832061768,
      0.8938994407653809,
      0.8627099990844727,
      0.8408138751983643,
      0.8720875978469849,
      0.9157016277313232,
      0.9553948044776917,
      0.9894075989723206,
      0.9909997582435608,
      0.9970065355300903,
      0.9950926303863525,
      0.9952038526535034,
      0.9908908009529114,
      0.9866030812263489,
      0.9868678450584412,
      0.9868995547294617,
      0.9908617734909058,
      0.9906149506568909,
      0.9840048551559448,
      0.9783797860145569,
      0.9538525342941284,
      0.9621276259422302,
      0.9147608280181885,
      0.9509521126747131,
      0.9224258065223694,
      0.9466811418533325,
      0.9910648465156555,
      0.9916201233863831,
      0.9980064034461975,
      0.9967089891433716,
      0.9983568787574768,
      0.9991990327835083,
      0.9992392659187317,
      0.9987771511077881,
      0.9981099367141724,
      0.9993228316307068,
      0.9992926716804504,
      0.9996960759162903,
      0.9993589520454407,
      0.9995508193969727,
      0.999157190322876,
      0.9989530444145203,
      0.9973050355911255,
      0.9979636073112488,
      0.9988259077072144,
      0.9993220567703247,
      0.9995179176330566,
      0.9991582036018372,
      0.9993974566459656,
      0.9988234043121338,
      0.9991554617881775,
      0.9969398379325867,
      0.9958038926124573,
      0.9889373183250427,
      0.9737030863761902,
      0.9498265981674194,
      0.9268811941146851,
      0.9013781547546387,
      0.8364095687866211,
      0.8533027172088623,
      0.8962111473083496,
      0.8950095772743225,
      0.9147436618804932,
      0.9703561663627625,
      0.983397901058197,
      0.995959460735321,
      0.9977614879608154,
      0.9991490244865417,
      0.9994952082633972,
      0.9996657967567444,
      0.9997000694274902,
      0.9997255802154541,
      0.9995735883712769,
      0.999518096446991,
      0.9990482330322266,
      0.998277485370636,
      0.997817873954773,
      0.9975830316543579,
      0.9986888766288757,
      0.9987452030181885,
      0.9980887770652771,
      0.9971342086791992,
      0.9926188588142395,
      0.9905195236206055,
      0.979300856590271,
      0.9843674302101135,
      0.9940495491027832,
      0.996218204498291,
      0.9982770085334778,
      0.9987955093383789,
      0.9995691776275635,
      0.9994230270385742,
      0.9994836449623108,
      0.9993917346000671,
      0.9995815753936768,
      0.9997090101242065,
      0.9996528029441833,
      0.9997090697288513,
      0.9995529055595398,
      0.9996916055679321,
      0.9998117685317993,
      0.9998665452003479,
      0.9997992515563965,
      0.9998178482055664,
      0.9995716214179993,
      0.9995167851448059,
      0.9989506006240845,
      0.9980316162109375,
      0.9916332960128784,
      0.9658651351928711,
      0.9448623657226562,
      0.8675546646118164,
      0.8213493824005127,
      0.8879929780960083,
      0.9317803382873535,
      0.981341540813446,
      0.993918776512146,
      0.9974426031112671,
      0.9988301992416382,
      0.9991074204444885,
      0.9990057945251465,
      0.9994142055511475,
      0.9986118674278259,
      0.9993714690208435,
      0.999684751033783,
      0.9996980428695679,
      0.9998179078102112,
      0.9997773766517639,
      0.9998302459716797,
      0.9995256066322327
    ],
    [
      0.12699373066425323,
      0.13056622445583344,
      0.12019427865743637,
      0.11568738520145416,
      0.10958883166313171,
      0.10232792794704437,
      0.0963217169046402,
      0.09292887896299362,
      0.08920510113239288,
      0.08399568498134613,
      0.08087901771068573,
      0.07731291651725769,
      0.08084151893854141,
      0.07908347249031067,
      0.07054886966943741,
      0.07083246111869812,
      0.07155684381723404,
      0.07079856097698212,
      0.06688965111970901,
      0.06598571687936783,
      0.06848137080669403,
      0.06537549942731857,
      0.06629049777984619,
      0.0687456801533699,
      0.06973262131214142,
      0.07111161202192307,
      0.06944127380847931,
      0.06867426633834839,
      0.06836017966270447,
      0.06995043903589249,
      0.0669180378317833,
      0.06761501729488373,
      0.06819319725036621,
      0.06689555943012238,
      0.06544226408004761,
      0.0679493173956871,
      0.07172775268554688,
      0.06982840597629547,
      0.0708150640130043,
      0.07003787159919739,
      0.0716041550040245,
      0.07212197780609131,
      0.07270506024360657,
      0.07629342377185822,
      0.07291907072067261,
      0.06997790187597275,
      0.07198063284158707,
      0.06974518299102783,
      0.07342803478240967,
      0.07296532392501831,
      0.07105103135108948,
      0.07059989869594574,
      0.0696270763874054,
      0.07197196781635284,
      0.0716046392917633,
      0.06802823394536972,
      0.06559310853481293,
      0.06849663704633713,
      0.07034380733966827,
      0.06688417494297028,
      0.06735639274120331,
      0.06512754410505295,
      0.06416863203048706,
      0.0636262595653534,
      0.06404776126146317,
      0.06213705614209175,
      0.060667045414447784,
      0.06038753315806389,
      0.06304018944501877,
      0.06379422545433044,
      0.06767765432596207,
      0.06995142996311188,
      0.07273741811513901,
      0.0712701678276062,
      0.07404759526252747,
      0.07645494490861893,
      0.07748937606811523,
      0.07406846433877945,
      0.07727758586406708,
      0.08062431961297989,
      0.08527649939060211,
      0.08415983617305756,
      0.0902276411652565,
      0.09902117401361465,
      0.11078779399394989,
      0.11842353641986847,
      0.12281493097543716,
      0.1416458934545517,
      0.18277233839035034,
      0.9960273504257202,
      0.9981235861778259,
      0.9981496334075928,
      0.9994454979896545,
      0.9995156526565552,
      0.9995220899581909,
      0.9989614486694336,
      0.9977721571922302,
      0.9954425692558289,
      0.9627964496612549,
      0.9430283904075623,
      0.9848541021347046,
      0.9757981896400452,
      0.9405017495155334,
      0.9012264013290405,
      0.9434472918510437,
      0.9745405912399292,
      0.9957836866378784,
      0.9986581802368164,
      0.9995968341827393,
      0.999738335609436,
      0.9996389746665955,
      0.9994759559631348,
      0.9987803101539612,
      0.9982997179031372,
      0.998155951499939,
      0.9988235831260681,
      0.9989506006240845,
      0.9980160593986511,
      0.9976770877838135,
      0.9991068243980408,
      0.9986758828163147,
      0.9991207718849182,
      0.9988957047462463,
      0.9985735416412354,
      0.9958270788192749,
      0.9872807860374451,
      0.9378267526626587,
      0.8636722564697266,
      0.8513941764831543,
      0.8630343675613403,
      0.8067489266395569,
      0.8048577904701233,
      0.8448134660720825,
      0.8619520664215088,
      0.9465790390968323,
      0.9788140058517456,
      0.9942744374275208,
      0.9982757568359375,
      0.9985931515693665,
      0.9989575147628784,
      0.9972083568572998,
      0.9967544078826904,
      0.997790515422821,
      0.9987768530845642,
      0.9994815587997437,
      0.9993669986724854,
      0.9981991052627563,
      0.9928213357925415,
      0.9716451168060303,
      0.908203125,
      0.8848687410354614,
      0.9023309350013733,
      0.8729754090309143,
      0.8933548927307129,
      0.8617763519287109,
      0.8394638299942017,
      0.8717136383056641,
      0.917020857334137,
      0.958113968372345,
      0.9907861351966858,
      0.9923952221870422,
      0.9978803396224976,
      0.9964879155158997,
      0.9967575073242188,
      0.9931117296218872,
      0.988986074924469,
      0.9892625212669373,
      0.9890516400337219,
      0.9924895167350769,
      0.9920503497123718,
      0.9856224656105042,
      0.979751467704773,
      0.953769862651825,
      0.9618358612060547,
      0.9138343334197998,
      0.9505877494812012,
      0.9211602210998535,
      0.9459490776062012,
      0.9910810589790344,
      0.9915655255317688,
      0.9980932474136353,
      0.9967706203460693,
      0.9984275102615356,
      0.9993075132369995,
      0.9993337392807007,
      0.9989429712295532,
      0.9983348846435547,
      0.9994257092475891,
      0.9994126558303833,
      0.9997696876525879,
      0.9995339512825012,
      0.9996669888496399,
      0.9993268251419067,
      0.9991514086723328,
      0.9977710247039795,
      0.9983224868774414,
      0.9990726113319397,
      0.9994872212409973,
      0.9996428489685059,
      0.9993631839752197,
      0.9995301961898804,
      0.9990299344062805,
      0.9992789626121521,
      0.9971649050712585,
      0.9958893656730652,
      0.9887823462486267,
      0.9726169109344482,
      0.9482966661453247,
      0.9253853559494019,
      0.8997442722320557,
      0.8342413306236267,
      0.8515889644622803,
      0.8948838114738464,
      0.8936557769775391,
      0.9138158559799194,
      0.9699153304100037,
      0.983450174331665,
      0.9961985945701599,
      0.998062014579773,
      0.9993064999580383,
      0.9996018409729004,
      0.9997386336326599,
      0.9997637867927551,
      0.9997753500938416,
      0.9996451735496521,
      0.9995949864387512,
      0.9991881251335144,
      0.9985376596450806,
      0.9981972575187683,
      0.998050332069397,
      0.9990224242210388,
      0.9990646243095398,
      0.9985475540161133,
      0.9977227449417114,
      0.9932008981704712,
      0.9911347031593323,
      0.9792490601539612,
      0.9843501448631287,
      0.994260311126709,
      0.9965506196022034,
      0.9985949397087097,
      0.9990509152412415,
      0.9996683597564697,
      0.9995582103729248,
      0.9995904564857483,
      0.9995192289352417,
      0.9996817708015442,
      0.9997708201408386,
      0.9997186064720154,
      0.9997609257698059,
      0.999631404876709,
      0.9997462034225464,
      0.9998489022254944,
      0.9998936653137207,
      0.9998382925987244,
      0.9998535513877869,
      0.9996451735496521,
      0.9995947480201721,
      0.9990849494934082,
      0.9981513619422913,
      0.9917759299278259,
      0.9656577706336975,
      0.9443364143371582,
      0.8653852939605713,
      0.8196442127227783,
      0.886384904384613,
      0.9315774440765381,
      0.9817387461662292,
      0.9944397211074829,
      0.997799277305603,
      0.9989655017852783,
      0.9992548823356628,
      0.9991759657859802,
      0.9994998574256897,
      0.9988243579864502,
      0.9994982481002808,
      0.9997543096542358,
      0.999765932559967,
      0.9998595714569092,
      0.9998228549957275,
      0.9998630285263062,
      0.9996069073677063
    ],
    [
      0.11852777004241943,
      0.12252108752727509,
      0.11435970664024353,
      0.10996890068054199,
      0.10816020518541336,
      0.10265767574310303,
      0.09936151653528214,
      0.09916847944259644,
      0.09686540067195892,
      0.09266351163387299,
      0.09009313583374023,
      0.08545048534870148,
      0.08742402493953705,
      0.0870148092508316,
      0.07716024667024612,
      0.07745551317930222,
      0.07871709764003754,
      0.07665993273258209,
      0.07402481883764267,
      0.07356435060501099,
      0.07350088655948639,
      0.06984048336744308,
      0.0703645572066307,
      0.07079121470451355,
      0.07050958275794983,
      0.0716448426246643,
      0.06904492527246475,
      0.06703515350818634,
      0.06583582609891891,
      0.06830459833145142,
      0.06534704566001892,
      0.065072201192379,
      0.06654219329357147,
      0.06709223240613937,
      0.06689555197954178,
      0.07358808070421219,
      0.07426419109106064,
      0.07517322897911072,
      0.08036516606807709,
      0.07937134802341461,
      0.08261028677225113,
      0.0826205313205719,
      0.09184260666370392,
      0.09119939059019089,
      0.08788469433784485,
      0.08352920413017273,
      0.08013923466205597,
      0.08028822392225266,
      0.08121691644191742,
      0.08509338647127151,
      0.08436155319213867,
      0.083507239818573,
      0.07871029525995255,
      0.08170806616544724,
      0.08271137624979019,
      0.08103647828102112,
      0.07457377761602402,
      0.07604333013296127,
      0.0781547948718071,
      0.07520370930433273,
      0.07687395066022873,
      0.07540019601583481,
      0.07613993436098099,
      0.07147472351789474,
      0.07665779441595078,
      0.06857592612504959,
      0.0710596889257431,
      0.068967804312706,
      0.07369831204414368,
      0.07204942405223846,
      0.0789480209350586,
      0.08175389468669891,
      0.08446799218654633,
      0.0804639682173729,
      0.0848938599228859,
      0.0861235037446022,
      0.08446349948644638,
      0.08172456920146942,
      0.08951251953840256,
      0.09617729485034943,
      0.09579257667064667,
      0.09865853190422058,
      0.10596341639757156,
      0.11702756583690643,
      0.12628981471061707,
      0.13927151262760162,
      0.14270354807376862,
      0.17160993814468384,
      0.2030932605266571,
      0.9956927299499512,
      0.9978408217430115,
      0.9979002475738525,
      0.9993584752082825,
      0.9994688034057617,
      0.9994748830795288,
      0.9988993406295776,
      0.9976980090141296,
      0.9953540563583374,
      0.9629292488098145,
      0.943568229675293,
      0.9842419624328613,
      0.9748184680938721,
      0.9391049742698669,
      0.9003591537475586,
      0.9428420662879944,
      0.9742716550827026,
      0.9956928491592407,
      0.9986002445220947,
      0.9995695948600769,
      0.9997128844261169,
      0.9996113181114197,
      0.9994234442710876,
      0.9985308647155762,
      0.9982391595840454,
      0.9980741143226624,
      0.9988077878952026,
      0.9989215135574341,
      0.9980046153068542,
      0.9976256489753723,
      0.9990499019622803,
      0.9985516667366028,
      0.9989486336708069,
      0.9985494613647461,
      0.9980272054672241,
      0.9943773150444031,
      0.9845690727233887,
      0.9320576786994934,
      0.8615886569023132,
      0.8508373498916626,
      0.8636438846588135,
      0.8071678280830383,
      0.8037232160568237,
      0.8407536149024963,
      0.8572275638580322,
      0.9416677951812744,
      0.9761402010917664,
      0.9932060837745667,
      0.9978737831115723,
      0.9983657002449036,
      0.9988115429878235,
      0.9969087243080139,
      0.9964853525161743,
      0.997624397277832,
      0.9986737966537476,
      0.9994134306907654,
      0.9992914199829102,
      0.9980462789535522,
      0.9924784302711487,
      0.970838189125061,
      0.9064475297927856,
      0.883949339389801,
      0.9019352197647095,
      0.8736994862556458,
      0.893744945526123,
      0.8611404895782471,
      0.8389872312545776,
      0.8703107833862305,
      0.9152048826217651,
      0.954469621181488,
      0.9892020225524902,
      0.9911067485809326,
      0.997185230255127,
      0.9954456090927124,
      0.9960246086120605,
      0.9920455813407898,
      0.9873866438865662,
      0.9878878593444824,
      0.9872987866401672,
      0.9914625287055969,
      0.9910024404525757,
      0.9840294122695923,
      0.9783891439437866,
      0.951846718788147,
      0.9605143070220947,
      0.9131078720092773,
      0.9498580098152161,
      0.9202258586883545,
      0.9444657564163208,
      0.9903501272201538,
      0.9906954169273376,
      0.9979475736618042,
      0.9966253638267517,
      0.9983618855476379,
      0.9992353916168213,
      0.9992502927780151,
      0.9988076686859131,
      0.998112142086029,
      0.9993446469306946,
      0.9993253350257874,
      0.9997266530990601,
      0.9994370937347412,
      0.9996141195297241,
      0.9992460608482361,
      0.9990610480308533,
      0.9974828958511353,
      0.9981019496917725,
      0.998947024345398,
      0.9994010329246521,
      0.999584436416626,
      0.999253511428833,
      0.9994499087333679,
      0.9988853931427002,
      0.999190092086792,
      0.9968653321266174,
      0.9956368207931519,
      0.9880558252334595,
      0.9714378714561462,
      0.9472792744636536,
      0.9236696362495422,
      0.8986858129501343,
      0.8290184736251831,
      0.8502339124679565,
      0.8949263691902161,
      0.8931283950805664,
      0.9134135842323303,
      0.9693959951400757,
      0.9830606579780579,
      0.9959605932235718,
      0.9978815317153931,
      0.999223530292511,
      0.9995453953742981,
      0.9997004866600037,
      0.9997352361679077,
      0.9997568130493164,
      0.9996174573898315,
      0.9995715618133545,
      0.9991462826728821,
      0.9984452724456787,
      0.998046338558197,
      0.99785977602005,
      0.9988665580749512,
      0.9989221692085266,
      0.9983387589454651,
      0.9974303245544434,
      0.9928032755851746,
      0.9903498291969299,
      0.9788234829902649,
      0.9839427471160889,
      0.9938437938690186,
      0.996196448802948,
      0.9983760714530945,
      0.9989020228385925,
      0.9996153712272644,
      0.999485194683075,
      0.9995390176773071,
      0.9994568824768066,
      0.9996320605278015,
      0.9997453093528748,
      0.9996947050094604,
      0.9997444748878479,
      0.9996065497398376,
      0.9997282028198242,
      0.9998348355293274,
      0.9998811483383179,
      0.9998151063919067,
      0.9998297691345215,
      0.9995916485786438,
      0.9995364546775818,
      0.9989922642707825,
      0.9980593323707581,
      0.9913902282714844,
      0.9641226530075073,
      0.942918598651886,
      0.8653879165649414,
      0.8181369304656982,
      0.8853819370269775,
      0.9303687810897827,
      0.9805768728256226,
      0.9939101934432983,
      0.9976191520690918,
      0.9988958835601807,
      0.999127984046936,
      0.999053418636322,
      0.9994111061096191,
      0.9986354112625122,
      0.9993886947631836,
      0.9997044801712036,
      0.9997270107269287,
      0.9998399019241333,
      0.9998061060905457,
      0.999852180480957,
      0.9995872974395752
    ],
    [
      0.11848321557044983,
      0.12812644243240356,
      0.1207655593752861,
      0.11606544256210327,
      0.11275619268417358,
      0.10708142817020416,
      0.10429095476865768,
      0.10053583979606628,
      0.1000155657529831,
      0.09499785304069519,
      0.0942554622888565,
      0.08689309656620026,
      0.0899406224489212,
      0.08857647329568863,
      0.08056113123893738,
      0.07732299715280533,
      0.0817725658416748,
      0.08020848780870438,
      0.07468578219413757,
      0.07340818643569946,
      0.07789140194654465,
      0.07194765657186508,
      0.07345561683177948,
      0.07344645261764526,
      0.07241979241371155,
      0.0696466863155365,
      0.07022152096033096,
      0.06794221699237823,
      0.06593441963195801,
      0.0718119814991951,
      0.06826949119567871,
      0.06648646295070648,
      0.06713668256998062,
      0.06750652939081192,
      0.06905080378055573,
      0.07779642194509506,
      0.07559172064065933,
      0.07572074234485626,
      0.08568131923675537,
      0.08368448913097382,
      0.08128074556589127,
      0.0834665447473526,
      0.08612242341041565,
      0.08280528336763382,
      0.07935768365859985,
      0.08178283274173737,
      0.08643271028995514,
      0.0862187072634697,
      0.08536810427904129,
      0.08539441227912903,
      0.08523732423782349,
      0.09090907126665115,
      0.08571653813123703,
      0.08713246881961823,
      0.08700183779001236,
      0.08747146278619766,
      0.08422941714525223,
      0.08050142228603363,
      0.0836753398180008,
      0.08425325155258179,
      0.08519555628299713,
      0.0812174379825592,
      0.08350010216236115,
      0.0788373053073883,
      0.08025281131267548,
      0.07570140808820724,
      0.07795305550098419,
      0.08007083088159561,
      0.08417809009552002,
      0.07750669866800308,
      0.0865878164768219,
      0.0904962569475174,
      0.09217753261327744,
      0.08774085342884064,
      0.09599298238754272,
      0.09380524605512619,
      0.09289183467626572,
      0.09475366026163101,
      0.10430486500263214,
      0.10899678617715836,
      0.10626120865345001,
      0.11534303426742554,
      0.12003806233406067,
      0.12863096594810486,
      0.1425975263118744,
      0.1594943106174469,
      0.16608479619026184,
      0.19412171840667725,
      0.24192136526107788,
      0.9962849617004395,
      0.9981813430786133,
      0.9981638789176941,
      0.9994422793388367,
      0.9995061755180359,
      0.999491810798645,
      0.9989235401153564,
      0.9976437091827393,
      0.9951463341712952,
      0.9629440903663635,
      0.9436212778091431,
      0.9834187030792236,
      0.9738483428955078,
      0.9376391172409058,
      0.8999274969100952,
      0.9411324262619019,
      0.9737144708633423,
      0.9955371618270874,
      0.9985836148262024,
      0.9995730519294739,
      0.9997251033782959,
      0.9996387958526611,
      0.9994823336601257,
      0.9986942410469055,
      0.9984594583511353,
      0.99830162525177,
      0.99896240234375,
      0.9990533590316772,
      0.9981963634490967,
      0.9978495240211487,
      0.9991741180419922,
      0.9987708330154419,
      0.9991403818130493,
      0.9988095760345459,
      0.9983460307121277,
      0.9951975345611572,
      0.9858347773551941,
      0.9336264133453369,
      0.8603101968765259,
      0.848563551902771,
      0.8620556592941284,
      0.8047434091567993,
      0.8006764650344849,
      0.837837815284729,
      0.8553670644760132,
      0.9423491358757019,
      0.9765308499336243,
      0.9935010075569153,
      0.9979838132858276,
      0.998378336429596,
      0.9988424777984619,
      0.9970307946205139,
      0.9967155456542969,
      0.9978024363517761,
      0.9987380504608154,
      0.9994354844093323,
      0.9993022680282593,
      0.9980150461196899,
      0.9921206831932068,
      0.9699484705924988,
      0.9045126438140869,
      0.8812180161476135,
      0.9003915190696716,
      0.8711581826210022,
      0.8907816410064697,
      0.8571698665618896,
      0.8349146842956543,
      0.8686463236808777,
      0.9144797325134277,
      0.956193208694458,
      0.9901028871536255,
      0.9921246767044067,
      0.9978065490722656,
      0.9963931441307068,
      0.9969359040260315,
      0.9933207035064697,
      0.989097535610199,
      0.9895637631416321,
      0.9891221523284912,
      0.9927597045898438,
      0.9921538829803467,
      0.9852943420410156,
      0.9794316291809082,
      0.9515011310577393,
      0.9603522419929504,
      0.9119333028793335,
      0.9499679803848267,
      0.9183869361877441,
      0.9433768391609192,
      0.9899054765701294,
      0.9900670647621155,
      0.9979151487350464,
      0.9966654181480408,
      0.9984219670295715,
      0.999298095703125,
      0.9993250966072083,
      0.998927652835846,
      0.9982928037643433,
      0.9994165897369385,
      0.9994040727615356,
      0.999772310256958,
      0.99955153465271,
      0.9996858239173889,
      0.9993670582771301,
      0.999210774898529,
      0.9978658556938171,
      0.9983994364738464,
      0.9991216659545898,
      0.9995080232620239,
      0.9996583461761475,
      0.9993875026702881,
      0.999531626701355,
      0.999056339263916,
      0.9992862939834595,
      0.9971021413803101,
      0.9958043694496155,
      0.987886369228363,
      0.9713099002838135,
      0.9474039077758789,
      0.9226051568984985,
      0.8979658484458923,
      0.8260340094566345,
      0.8433645963668823,
      0.8963686227798462,
      0.8941805362701416,
      0.915163516998291,
      0.970028817653656,
      0.9836668968200684,
      0.996219277381897,
      0.9980760812759399,
      0.999296247959137,
      0.9995909929275513,
      0.999731183052063,
      0.999767541885376,
      0.9997843503952026,
      0.9996589422225952,
      0.999614953994751,
      0.9992257952690125,
      0.9986002445220947,
      0.9982560873031616,
      0.9980906248092651,
      0.9990132451057434,
      0.9990417957305908,
      0.9985495805740356,
      0.9976953268051147,
      0.9932864308357239,
      0.9911275506019592,
      0.979888916015625,
      0.9851272702217102,
      0.9945486783981323,
      0.9966611862182617,
      0.99861741065979,
      0.9990701675415039,
      0.9996739029884338,
      0.9995690584182739,
      0.9996072053909302,
      0.9995356798171997,
      0.9996895790100098,
      0.9997788667678833,
      0.9997320771217346,
      0.9997754693031311,
      0.9996542930603027,
      0.9997596740722656,
      0.9998565316200256,
      0.9998959898948669,
      0.9998370409011841,
      0.999846875667572,
      0.999622642993927,
      0.9995718598365784,
      0.9990594983100891,
      0.9981474280357361,
      0.9914352297782898,
      0.9636335372924805,
      0.9432052969932556,
      0.867480993270874,
      0.8180927038192749,
      0.8863165378570557,
      0.9296955466270447,
      0.9801031351089478,
      0.9938201904296875,
      0.9976757168769836,
      0.9989714622497559,
      0.9992098808288574,
      0.999138355255127,
      0.9994652271270752,
      0.9987501502037048,
      0.9994600415229797,
      0.999742329120636,
      0.9997643232345581,
      0.9998630285263062,
      0.9998325109481812,
      0.9998710751533508,
      0.9996365904808044
    ],
    [
      0.12638846039772034,
      0.1376565545797348,
      0.1345404088497162,
      0.1287553459405899,
      0.12776648998260498,
      0.12701284885406494,
      0.12217754870653152,
      0.11030016839504242,
      0.10960928350687027,
      0.11085242033004761,
      0.10850711911916733,
      0.10302707552909851,
      0.0996016263961792,
      0.09875049442052841,
      0.09048977494239807,
      0.08629878610372543,
      0.0878499299287796,
      0.0837145745754242,
      0.0829375833272934,
      0.08024150133132935,
      0.08699104189872742,
      0.07970331609249115,
      0.08160784840583801,
      0.08238130062818527,
      0.08606177568435669,
      0.08011740446090698,
      0.07801073789596558,
      0.07736314088106155,
      0.07306855916976929,
      0.07662558555603027,
      0.0730690062046051,
      0.07600469887256622,
      0.07706766575574875,
      0.07699423283338547,
      0.07846987992525101,
      0.09300510585308075,
      0.09058453887701035,
      0.0967552661895752,
      0.10177870839834213,
      0.10589344799518585,
      0.10329946875572205,
      0.10536384582519531,
      0.11051106452941895,
      0.10067549347877502,
      0.10017194598913193,
      0.10228537023067474,
      0.10909123718738556,
      0.11097874492406845,
      0.11173265427350998,
      0.10860874503850937,
      0.11418692767620087,
      0.11966358870267868,
      0.10673850029706955,
      0.10675115883350372,
      0.10636702179908752,
      0.10977163910865784,
      0.10321268439292908,
      0.09678719937801361,
      0.09986566007137299,
      0.10543302446603775,
      0.10664280503988266,
      0.0998128354549408,
      0.09985169768333435,
      0.09972405433654785,
      0.10043905675411224,
      0.09205746650695801,
      0.09964557737112045,
      0.09765857458114624,
      0.10687489062547684,
      0.09442359209060669,
      0.10214463621377945,
      0.10770807415246964,
      0.10825979709625244,
      0.10430676490068436,
      0.1125364676117897,
      0.12327927350997925,
      0.1157415434718132,
      0.11814001947641373,
      0.13005661964416504,
      0.12879233062267303,
      0.12568655610084534,
      0.13853506743907928,
      0.1460854858160019,
      0.15045255422592163,
      0.1698920726776123,
      0.19404980540275574,
      0.19761964678764343,
      0.2231985181570053,
      0.2728407084941864,
      0.9969276189804077,
      0.998534619808197,
      0.998488187789917,
      0.9995269775390625,
      0.9995588064193726,
      0.9995219111442566,
      0.9989360570907593,
      0.9976565837860107,
      0.9950859546661377,
      0.9636427164077759,
      0.9459661841392517,
      0.9832174777984619,
      0.9737136960029602,
      0.9384011030197144,
      0.9023990631103516,
      0.9419292211532593,
      0.9737273454666138,
      0.995426595211029,
      0.9985671043395996,
      0.999592661857605,
      0.9997486472129822,
      0.9996806979179382,
      0.9995667338371277,
      0.9989228248596191,
      0.9987550973892212,
      0.9986002445220947,
      0.9991570711135864,
      0.9992343187332153,
      0.9985250234603882,
      0.9982454776763916,
      0.9993425011634827,
      0.9990472793579102,
      0.9993249773979187,
      0.9990509152412415,
      0.9986720085144043,
      0.9961000680923462,
      0.9876806139945984,
      0.9376945495605469,
      0.8628383874893188,
      0.8476048707962036,
      0.8626216053962708,
      0.8038392066955566,
      0.8024935126304626,
      0.8413119316101074,
      0.8599187731742859,
      0.946764349937439,
      0.9785906076431274,
      0.994284451007843,
      0.9982181787490845,
      0.9985454678535461,
      0.9989892840385437,
      0.997434139251709,
      0.9972076416015625,
      0.9981263279914856,
      0.9988810420036316,
      0.9994937777519226,
      0.9993484616279602,
      0.9980894923210144,
      0.9920280575752258,
      0.9699321389198303,
      0.9059268832206726,
      0.8821018934249878,
      0.8998731374740601,
      0.8644790053367615,
      0.8874346017837524,
      0.8530055284500122,
      0.8271251916885376,
      0.868034839630127,
      0.9165045022964478,
      0.9591748118400574,
      0.9911932349205017,
      0.9930908679962158,
      0.9982287883758545,
      0.9971052408218384,
      0.9976921677589417,
      0.994735598564148,
      0.991073489189148,
      0.9911435842514038,
      0.9906687140464783,
      0.994078516960144,
      0.9934048652648926,
      0.9868174195289612,
      0.9807825684547424,
      0.9532902836799622,
      0.961115837097168,
      0.9118475914001465,
      0.9508829116821289,
      0.917831540107727,
      0.9425426125526428,
      0.9894147515296936,
      0.9897721409797668,
      0.9979770183563232,
      0.9968448281288147,
      0.9985500574111938,
      0.9994211196899414,
      0.9994576573371887,
      0.9991391897201538,
      0.9985818266868591,
      0.9995114803314209,
      0.9994996786117554,
      0.9998164772987366,
      0.9996465444564819,
      0.999748170375824,
      0.9994786381721497,
      0.9993547797203064,
      0.9982337951660156,
      0.9986670017242432,
      0.9992881417274475,
      0.9996110796928406,
      0.9997316598892212,
      0.9995324015617371,
      0.9996348023414612,
      0.9992801547050476,
      0.999443769454956,
      0.9976812601089478,
      0.9964273571968079,
      0.9891082048416138,
      0.9729999899864197,
      0.9508054256439209,
      0.9260623455047607,
      0.9024026393890381,
      0.8184179663658142,
      0.8406769633293152,
      0.8992577195167542,
      0.898228108882904,
      0.9181585907936096,
      0.9716730117797852,
      0.9849101901054382,
      0.9968000650405884,
      0.9984461665153503,
      0.999424159526825,
      0.9996647238731384,
      0.9997759461402893,
      0.9998106360435486,
      0.9998211860656738,
      0.9997175931930542,
      0.9996770620346069,
      0.9993571639060974,
      0.9988632202148438,
      0.9985986948013306,
      0.9984736442565918,
      0.9992364048957825,
      0.9992472529411316,
      0.9988994002342224,
      0.9982146620750427,
      0.9941577315330505,
      0.9924716949462891,
      0.9817242622375488,
      0.9869784712791443,
      0.9956929087638855,
      0.9973328113555908,
      0.9989639520645142,
      0.9992648363113403,
      0.9997382164001465,
      0.9996524453163147,
      0.9996777772903442,
      0.9996242523193359,
      0.9997521638870239,
      0.9998213052749634,
      0.9997802972793579,
      0.9998141527175903,
      0.999711275100708,
      0.9997987747192383,
      0.9998809695243835,
      0.9999117255210876,
      0.9998604655265808,
      0.9998683333396912,
      0.9996732473373413,
      0.9996354579925537,
      0.9992054104804993,
      0.9983845353126526,
      0.9919779896736145,
      0.9645704627037048,
      0.9449847936630249,
      0.8708559274673462,
      0.8190198540687561,
      0.8877468705177307,
      0.9296521544456482,
      0.9805082678794861,
      0.9942767024040222,
      0.9979596734046936,
      0.9991249442100525,
      0.9993233680725098,
      0.9992585182189941,
      0.9995418190956116,
      0.9989129304885864,
      0.9995439052581787,
      0.9997857213020325,
      0.9998052716255188,
      0.999886691570282,
      0.9998611211776733,
      0.9998942613601685,
      0.9997011423110962
    ],
    [
      0.14433090388774872,
      0.16408281028270721,
      0.16653470695018768,
      0.1524806022644043,
      0.14811807870864868,
      0.15148955583572388,
      0.1536761224269867,
      0.14406003057956696,
      0.1312008649110794,
      0.13402734696865082,
      0.12787672877311707,
      0.12165182828903198,
      0.11483664065599442,
      0.11876565217971802,
      0.10945068299770355,
      0.10432500392198563,
      0.09995172917842865,
      0.09329916536808014,
      0.09003324061632156,
      0.08487395197153091,
      0.08504459261894226,
      0.08189480006694794,
      0.0870092511177063,
      0.08933885395526886,
      0.09364918619394302,
      0.08923842012882233,
      0.08765680342912674,
      0.08614757657051086,
      0.08354048430919647,
      0.08506312966346741,
      0.08022648096084595,
      0.08663176745176315,
      0.08626919984817505,
      0.09191139787435532,
      0.09270074963569641,
      0.10814818739891052,
      0.10519026219844818,
      0.11360013484954834,
      0.12168680876493454,
      0.12795178592205048,
      0.1178930252790451,
      0.12214118242263794,
      0.1294025480747223,
      0.1187354326248169,
      0.11917131394147873,
      0.12349043786525726,
      0.1371055692434311,
      0.13136185705661774,
      0.1366923600435257,
      0.1356084644794464,
      0.1436818242073059,
      0.14760902523994446,
      0.13011950254440308,
      0.12696367502212524,
      0.12226457893848419,
      0.13148988783359528,
      0.1207292377948761,
      0.11092358827590942,
      0.11512082070112228,
      0.12080928683280945,
      0.11937260627746582,
      0.1119871735572815,
      0.1198391243815422,
      0.13172867894172668,
      0.12986935675144196,
      0.11387107521295547,
      0.12404099851846695,
      0.11617620289325714,
      0.12066206336021423,
      0.11080918461084366,
      0.11536765843629837,
      0.13059207797050476,
      0.126313716173172,
      0.12142983078956604,
      0.1321825385093689,
      0.13974471390247345,
      0.13744640350341797,
      0.14023089408874512,
      0.1497548222541809,
      0.14948101341724396,
      0.1468176543712616,
      0.1611863225698471,
      0.16900187730789185,
      0.1794716715812683,
      0.2004144787788391,
      0.23057010769844055,
      0.242782860994339,
      0.27732956409454346,
      0.3455638885498047,
      0.9976600408554077,
      0.9989414215087891,
      0.9988354444503784,
      0.9996234774589539,
      0.9996070265769958,
      0.999545693397522,
      0.9988957047462463,
      0.9975431561470032,
      0.9949231147766113,
      0.9625060558319092,
      0.944672703742981,
      0.982930064201355,
      0.9735321998596191,
      0.9372974634170532,
      0.9001206159591675,
      0.9411523938179016,
      0.9729622006416321,
      0.9953083992004395,
      0.9985664486885071,
      0.9996110796928406,
      0.9997714757919312,
      0.9997174143791199,
      0.9996407628059387,
      0.999131441116333,
      0.9989848732948303,
      0.9988436698913574,
      0.9993059635162354,
      0.9993824362754822,
      0.998801052570343,
      0.9986073970794678,
      0.9995048642158508,
      0.9993282556533813,
      0.9995417594909668,
      0.9993829727172852,
      0.9991329908370972,
      0.9973669052124023,
      0.9905833601951599,
      0.9456863403320312,
      0.8657185435295105,
      0.8445053100585938,
      0.8622100353240967,
      0.8021937012672424,
      0.8051228523254395,
      0.8477182388305664,
      0.8659485578536987,
      0.9537368416786194,
      0.9813520908355713,
      0.9954100251197815,
      0.9985594153404236,
      0.9987395405769348,
      0.999143123626709,
      0.9978281855583191,
      0.9977017045021057,
      0.9984369874000549,
      0.9990276098251343,
      0.999562680721283,
      0.9994123578071594,
      0.9981809258460999,
      0.9920002222061157,
      0.9696618318557739,
      0.9050419330596924,
      0.882296085357666,
      0.8985907435417175,
      0.8588629961013794,
      0.882727861404419,
      0.846437394618988,
      0.8213026523590088,
      0.8680776357650757,
      0.919212818145752,
      0.964614987373352,
      0.9932346343994141,
      0.9954354166984558,
      0.9989940524101257,
      0.9984728097915649,
      0.9986008405685425,
      0.9964322447776794,
      0.9935699701309204,
      0.9937610030174255,
      0.993729829788208,
      0.996558427810669,
      0.9957574009895325,
      0.9899590611457825,
      0.983517050743103,
      0.9563735723495483,
      0.9615302085876465,
      0.910736083984375,
      0.9495904445648193,
      0.9147388935089111,
      0.9396713972091675,
      0.9879018664360046,
      0.9887675046920776,
      0.9978998303413391,
      0.9967703223228455,
      0.9985908269882202,
      0.9994608759880066,
      0.9994847774505615,
      0.9992139935493469,
      0.998730480670929,
      0.999552309513092,
      0.9995375275611877,
      0.9998296499252319,
      0.9996707439422607,
      0.9997653365135193,
      0.999505877494812,
      0.9993970394134521,
      0.9983006119728088,
      0.9987058043479919,
      0.999320387840271,
      0.9996275901794434,
      0.999746561050415,
      0.9995488524436951,
      0.99964839220047,
      0.9992968440055847,
      0.9994648694992065,
      0.9977350234985352,
      0.9964892268180847,
      0.9891037344932556,
      0.9722369909286499,
      0.9495661854743958,
      0.924139678478241,
      0.9004119634628296,
      0.8136115074157715,
      0.8359447717666626,
      0.8961248397827148,
      0.8954838514328003,
      0.9159650206565857,
      0.9708023071289062,
      0.9844743609428406,
      0.996711015701294,
      0.9984574913978577,
      0.9994458556175232,
      0.9996950030326843,
      0.9998007416725159,
      0.9998331069946289,
      0.9998372197151184,
      0.9997446537017822,
      0.9997023344039917,
      0.9994096159934998,
      0.9989768266677856,
      0.9987488389015198,
      0.9986370205879211,
      0.9993347525596619,
      0.9993292689323425,
      0.9989985823631287,
      0.9982664585113525,
      0.994083821773529,
      0.9920293688774109,
      0.9808735251426697,
      0.9864732623100281,
      0.9955428242683411,
      0.9972618818283081,
      0.9989437460899353,
      0.9992696046829224,
      0.9997494220733643,
      0.9996719360351562,
      0.9996985793113708,
      0.9996505975723267,
      0.9997714161872864,
      0.9998345971107483,
      0.9997971057891846,
      0.9998272061347961,
      0.9997323155403137,
      0.9998141527175903,
      0.9998926520347595,
      0.9999208450317383,
      0.9998767971992493,
      0.9998826384544373,
      0.9997037649154663,
      0.9996562600135803,
      0.99924635887146,
      0.9983818531036377,
      0.991856038570404,
      0.963230550289154,
      0.9430148601531982,
      0.867881178855896,
      0.8175758123397827,
      0.885703980922699,
      0.9274328351020813,
      0.9798392057418823,
      0.9943920969963074,
      0.9980717897415161,
      0.9991886615753174,
      0.9994222521781921,
      0.9993569254875183,
      0.9995931386947632,
      0.9990566372871399,
      0.9996100068092346,
      0.9998141527175903,
      0.9998304843902588,
      0.9998989105224609,
      0.9998746514320374,
      0.9999030232429504,
      0.9997283220291138
    ],
    [
      0.20404574275016785,
      0.22740910947322845,
      0.21868190169334412,
      0.20264840126037598,
      0.1810816526412964,
      0.1816706657409668,
      0.18591882288455963,
      0.17292457818984985,
      0.16297142207622528,
      0.17265674471855164,
      0.1677842140197754,
      0.15200099349021912,
      0.14443479478359222,
      0.1499260514974594,
      0.13696864247322083,
      0.13105374574661255,
      0.1246473491191864,
      0.11788910627365112,
      0.1157309040427208,
      0.10997798293828964,
      0.10231412202119827,
      0.10423603653907776,
      0.10536913573741913,
      0.10547501593828201,
      0.11574484407901764,
      0.10335927456617355,
      0.10045046359300613,
      0.09867332875728607,
      0.09889806807041168,
      0.09801582247018814,
      0.0968397930264473,
      0.10858021676540375,
      0.1067192330956459,
      0.11148993670940399,
      0.11814779788255692,
      0.1387658417224884,
      0.12806856632232666,
      0.1357933133840561,
      0.14474983513355255,
      0.1484355926513672,
      0.13633476197719574,
      0.14334054291248322,
      0.15688835084438324,
      0.14734655618667603,
      0.14400522410869598,
      0.1579466611146927,
      0.16772426664829254,
      0.1639258712530136,
      0.1702658087015152,
      0.17033246159553528,
      0.17694193124771118,
      0.17560775578022003,
      0.16822074353694916,
      0.15047210454940796,
      0.14811941981315613,
      0.15431995689868927,
      0.14589828252792358,
      0.13185197114944458,
      0.13972948491573334,
      0.1490541249513626,
      0.14797846972942352,
      0.13913290202617645,
      0.14806310832500458,
      0.16484218835830688,
      0.1650131344795227,
      0.14914226531982422,
      0.16607022285461426,
      0.16092444956302643,
      0.15740951895713806,
      0.14347970485687256,
      0.15103080868721008,
      0.17209911346435547,
      0.16388972103595734,
      0.16027012467384338,
      0.1689600646495819,
      0.17219674587249756,
      0.16844145953655243,
      0.17747071385383606,
      0.18075284361839294,
      0.18764542043209076,
      0.1811372935771942,
      0.2012101709842682,
      0.22016538679599762,
      0.22733861207962036,
      0.25599586963653564,
      0.28733718395233154,
      0.3043094873428345,
      0.3294983208179474,
      0.40408220887184143,
      0.9979467988014221,
      0.9990894198417664,
      0.9989961981773376,
      0.9996623992919922,
      0.9996464252471924,
      0.99956876039505,
      0.9989029765129089,
      0.9975279569625854,
      0.9947051405906677,
      0.9621767997741699,
      0.9443836212158203,
      0.9826078414916992,
      0.9736250638961792,
      0.9388895034790039,
      0.9015456438064575,
      0.9411354064941406,
      0.9720436930656433,
      0.9950960874557495,
      0.9985955953598022,
      0.9996203184127808,
      0.9997860193252563,
      0.9997344017028809,
      0.9996787905693054,
      0.9992258548736572,
      0.9990929365158081,
      0.9989547729492188,
      0.9993712902069092,
      0.9994449019432068,
      0.9989309906959534,
      0.9987596273422241,
      0.9995574355125427,
      0.999406099319458,
      0.9995874762535095,
      0.9994266629219055,
      0.9991877675056458,
      0.9974903464317322,
      0.990871012210846,
      0.9470837116241455,
      0.8663991093635559,
      0.8426417112350464,
      0.8590664863586426,
      0.7918993830680847,
      0.8035577535629272,
      0.8488363027572632,
      0.86729896068573,
      0.9541723132133484,
      0.9811348915100098,
      0.9954434037208557,
      0.9986127018928528,
      0.9987982511520386,
      0.999207615852356,
      0.9980726838111877,
      0.9979798793792725,
      0.9985963702201843,
      0.9990795850753784,
      0.9995858669281006,
      0.9994121193885803,
      0.9981809258460999,
      0.9918365478515625,
      0.9687208533287048,
      0.9030029773712158,
      0.8771556615829468,
      0.8949450254440308,
      0.8512174487113953,
      0.8769689202308655,
      0.8379523754119873,
      0.8168563842773438,
      0.8687727451324463,
      0.9207359552383423,
      0.9667732119560242,
      0.9937446117401123,
      0.995962917804718,
      0.9991451501846313,
      0.9987267255783081,
      0.9987907409667969,
      0.9968220591545105,
      0.9940449595451355,
      0.9944597482681274,
      0.9945987462997437,
      0.9972546696662903,
      0.9965149164199829,
      0.9910736083984375,
      0.985014021396637,
      0.9592268466949463,
      0.9622552394866943,
      0.9113352298736572,
      0.949815034866333,
      0.9138686656951904,
      0.9394285678863525,
      0.987358570098877,
      0.9880131483078003,
      0.9978299736976624,
      0.9967377185821533,
      0.9986292719841003,
      0.9994997978210449,
      0.9995249509811401,
      0.9993087649345398,
      0.9989029169082642,
      0.9995958209037781,
      0.9995793700218201,
      0.999843418598175,
      0.9996995329856873,
      0.9997814297676086,
      0.9995346069335938,
      0.9994321465492249,
      0.9983685612678528,
      0.9987479448318481,
      0.9993530511856079,
      0.9996486902236938,
      0.9997633099555969,
      0.99957674741745,
      0.9996699690818787,
      0.9993479251861572,
      0.9995139241218567,
      0.997947096824646,
      0.9967119097709656,
      0.9898196458816528,
      0.9729692935943604,
      0.9507723450660706,
      0.9260030388832092,
      0.9021934270858765,
      0.8160625696182251,
      0.8371328115463257,
      0.8967955112457275,
      0.8956015706062317,
      0.9157469868659973,
      0.9712470173835754,
      0.9849014282226562,
      0.9967869520187378,
      0.998587429523468,
      0.9994931817054749,
      0.9997270107269287,
      0.9998186826705933,
      0.9998481273651123,
      0.9998481869697571,
      0.9997614026069641,
      0.9997184872627258,
      0.9994465708732605,
      0.9990547299385071,
      0.998840868473053,
      0.9987508654594421,
      0.9994090795516968,
      0.999409019947052,
      0.9991312026977539,
      0.9984392523765564,
      0.9943767786026001,
      0.9924026131629944,
      0.9812157154083252,
      0.9867119193077087,
      0.995724081993103,
      0.9973293542861938,
      0.9989814758300781,
      0.9992880821228027,
      0.9997625946998596,
      0.9996916651725769,
      0.9997150301933289,
      0.9996740221977234,
      0.999788761138916,
      0.9998446106910706,
      0.9998073577880859,
      0.9998348355293274,
      0.9997450113296509,
      0.9998231530189514,
      0.9998998045921326,
      0.9999256730079651,
      0.9998860955238342,
      0.9998914003372192,
      0.9997292160987854,
      0.999679446220398,
      0.9992969036102295,
      0.998448371887207,
      0.9920186996459961,
      0.9630903601646423,
      0.942935585975647,
      0.8658683896064758,
      0.8104226589202881,
      0.8852590322494507,
      0.9276020526885986,
      0.9793164134025574,
      0.9944601655006409,
      0.9981626868247986,
      0.9992370009422302,
      0.9994834661483765,
      0.9994257688522339,
      0.9996294975280762,
      0.999159038066864,
      0.999656081199646,
      0.9998339414596558,
      0.9998471140861511,
      0.9999067783355713,
      0.999883234500885,
      0.9999087452888489,
      0.9997434020042419
    ],
    [
      0.23179404437541962,
      0.2568286657333374,
      0.24826931953430176,
      0.23391854763031006,
      0.21081975102424622,
      0.2019473761320114,
      0.2060396522283554,
      0.18961302936077118,
      0.18499508500099182,
      0.19157156348228455,
      0.188247948884964,
      0.17212340235710144,
      0.16133929789066315,
      0.17235331237316132,
      0.16094130277633667,
      0.15359120070934296,
      0.14172795414924622,
      0.14551541209220886,
      0.14190524816513062,
      0.13458816707134247,
      0.13062246143817902,
      0.125814288854599,
      0.12299557775259018,
      0.1221427246928215,
      0.1304374784231186,
      0.12311895936727524,
      0.12395625561475754,
      0.12552839517593384,
      0.12447267770767212,
      0.12128844857215881,
      0.12273333966732025,
      0.1351887285709381,
      0.13400280475616455,
      0.13465146720409393,
      0.14315789937973022,
      0.1570015251636505,
      0.14898619055747986,
      0.15835319459438324,
      0.16207918524742126,
      0.16250012814998627,
      0.15825314819812775,
      0.1645618975162506,
      0.17404398322105408,
      0.1624482274055481,
      0.17300496995449066,
      0.1816527396440506,
      0.1864350289106369,
      0.19302521646022797,
      0.20403803884983063,
      0.19301347434520721,
      0.20495209097862244,
      0.21028783917427063,
      0.2074233591556549,
      0.19395489990711212,
      0.19063891470432281,
      0.192197784781456,
      0.1837555170059204,
      0.1668364554643631,
      0.17196789383888245,
      0.1810893714427948,
      0.1788889765739441,
      0.1695030927658081,
      0.18209503591060638,
      0.19749829173088074,
      0.19522732496261597,
      0.17927691340446472,
      0.20631065964698792,
      0.20848560333251953,
      0.20238089561462402,
      0.17380394041538239,
      0.1826741248369217,
      0.19589000940322876,
      0.19254447519779205,
      0.19217583537101746,
      0.1971336454153061,
      0.2068610042333603,
      0.20344625413417816,
      0.2183246612548828,
      0.22034910321235657,
      0.2245558500289917,
      0.23337218165397644,
      0.25383174419403076,
      0.2822563648223877,
      0.2973240315914154,
      0.3210250735282898,
      0.3502404987812042,
      0.3571782410144806,
      0.401058167219162,
      0.44214576482772827,
      0.9981024265289307,
      0.9991664290428162,
      0.9990647435188293,
      0.9996800422668457,
      0.9996500611305237,
      0.9995730519294739,
      0.998904824256897,
      0.997442364692688,
      0.9943509101867676,
      0.9607326984405518,
      0.9458264112472534,
      0.9814852476119995,
      0.9728087186813354,
      0.9377049207687378,
      0.8987464904785156,
      0.9403087496757507,
      0.970918595790863,
      0.9950404167175293,
      0.9985911250114441,
      0.9996317028999329,
      0.9997906684875488,
      0.9997473955154419,
      0.9996978044509888,
      0.9992707371711731,
      0.9991576671600342,
      0.9990431666374207,
      0.999428391456604,
      0.9995067715644836,
      0.9990648031234741,
      0.9989248514175415,
      0.9996192455291748,
      0.9995037913322449,
      0.9996441006660461,
      0.9995041489601135,
      0.9992741942405701,
      0.9977044463157654,
      0.9911177158355713,
      0.9474735260009766,
      0.8650352954864502,
      0.8385789394378662,
      0.85479736328125,
      0.7775135040283203,
      0.7814458012580872,
      0.8470044732093811,
      0.8668069839477539,
      0.9547333121299744,
      0.9812580943107605,
      0.995694637298584,
      0.9986562132835388,
      0.9989228844642639,
      0.9992950558662415,
      0.9983351826667786,
      0.9982573390007019,
      0.998755693435669,
      0.9991665482521057,
      0.9996197819709778,
      0.9994462132453918,
      0.9982208013534546,
      0.9915793538093567,
      0.9674968123435974,
      0.9018216133117676,
      0.8727748394012451,
      0.8900673985481262,
      0.836092472076416,
      0.8682973384857178,
      0.8229712843894958,
      0.8068366050720215,
      0.8662882447242737,
      0.9193730354309082,
      0.9668535590171814,
      0.9939482808113098,
      0.9963473081588745,
      0.9992652535438538,
      0.9989814162254333,
      0.9990230202674866,
      0.9974347352981567,
      0.9949720501899719,
      0.9952916502952576,
      0.9953633546829224,
      0.9977356195449829,
      0.996972382068634,
      0.9917546510696411,
      0.985429048538208,
      0.9589568972587585,
      0.9611297249794006,
      0.9098753929138184,
      0.948786735534668,
      0.9123696088790894,
      0.937591552734375,
      0.9865032434463501,
      0.9870768785476685,
      0.9976891279220581,
      0.9966633319854736,
      0.9986684322357178,
      0.9995279908180237,
      0.9995720982551575,
      0.9994066953659058,
      0.9990807175636292,
      0.9996449947357178,
      0.9996392726898193,
      0.9998648762702942,
      0.9997441172599792,
      0.999808132648468,
      0.9995903372764587,
      0.9995027184486389,
      0.998579204082489,
      0.998888373374939,
      0.9994382262229919,
      0.9996967315673828,
      0.9997946619987488,
      0.9996411204338074,
      0.999713659286499,
      0.9994439482688904,
      0.9995777606964111,
      0.9982211589813232,
      0.9970291256904602,
      0.9903972744941711,
      0.9733911752700806,
      0.9520670175552368,
      0.9274098873138428,
      0.9042856693267822,
      0.8170668482780457,
      0.836544930934906,
      0.8978315591812134,
      0.8967795372009277,
      0.915931224822998,
      0.9711900949478149,
      0.9851877689361572,
      0.9970760941505432,
      0.9987045526504517,
      0.9995494484901428,
      0.9997591376304626,
      0.9998414516448975,
      0.9998669624328613,
      0.9998636245727539,
      0.9997857213020325,
      0.9997420907020569,
      0.9994971752166748,
      0.9991530179977417,
      0.9989651441574097,
      0.9988934397697449,
      0.9994988441467285,
      0.9994978308677673,
      0.999258816242218,
      0.9986236095428467,
      0.9947547316551208,
      0.9931262731552124,
      0.9819801449775696,
      0.9874531030654907,
      0.9962158203125,
      0.997589111328125,
      0.9990975260734558,
      0.9993606209754944,
      0.9997898936271667,
      0.9997318387031555,
      0.9997472763061523,
      0.9997133612632751,
      0.9998167157173157,
      0.999862790107727,
      0.999828040599823,
      0.9998522996902466,
      0.9997695684432983,
      0.9998409152030945,
      0.9999118447303772,
      0.9999345541000366,
      0.9999002814292908,
      0.9999046325683594,
      0.9997584223747253,
      0.9997047185897827,
      0.999321460723877,
      0.9984478950500488,
      0.9918485879898071,
      0.9620374441146851,
      0.9419261813163757,
      0.8591614365577698,
      0.7963989973068237,
      0.8807666301727295,
      0.9252573251724243,
      0.9782251119613647,
      0.9941719770431519,
      0.9981145262718201,
      0.9992542862892151,
      0.9995195269584656,
      0.9994556307792664,
      0.9996657967567444,
      0.9992693662643433,
      0.9997078776359558,
      0.999857485294342,
      0.9998681545257568,
      0.9999185800552368,
      0.9998972415924072,
      0.9999189972877502,
      0.9997707605361938
    ],
    [
      0.2554108202457428,
      0.28102654218673706,
      0.26506632566452026,
      0.23781058192253113,
      0.21517512202262878,
      0.20793436467647552,
      0.20815083384513855,
      0.19150128960609436,
      0.1885736882686615,
      0.19912578165531158,
      0.18104484677314758,
      0.1727851927280426,
      0.1721167415380478,
      0.17995615303516388,
      0.1657167375087738,
      0.16832226514816284,
      0.15886765718460083,
      0.15560565888881683,
      0.15116524696350098,
      0.14702117443084717,
      0.14717593789100647,
      0.14429281651973724,
      0.14643748104572296,
      0.14890426397323608,
      0.15972250699996948,
      0.1483025848865509,
      0.15270426869392395,
      0.1575688123703003,
      0.15616047382354736,
      0.14481177926063538,
      0.15056365728378296,
      0.16206124424934387,
      0.15975889563560486,
      0.15557925403118134,
      0.16859272122383118,
      0.17799901962280273,
      0.1726873219013214,
      0.18359090387821198,
      0.1807352900505066,
      0.18394212424755096,
      0.17729593813419342,
      0.18738436698913574,
      0.19478045403957367,
      0.18580539524555206,
      0.19183433055877686,
      0.2051159143447876,
      0.21177102625370026,
      0.22040952742099762,
      0.23027388751506805,
      0.22137099504470825,
      0.23422278463840485,
      0.24187886714935303,
      0.24089956283569336,
      0.22176647186279297,
      0.22321119904518127,
      0.22119781374931335,
      0.2061249017715454,
      0.1937864124774933,
      0.19906741380691528,
      0.20487336814403534,
      0.20138901472091675,
      0.19860243797302246,
      0.20467403531074524,
      0.21786852180957794,
      0.2147284746170044,
      0.1992090940475464,
      0.22327040135860443,
      0.236704021692276,
      0.2277669906616211,
      0.19951902329921722,
      0.19942176342010498,
      0.21486017107963562,
      0.22036996483802795,
      0.22107462584972382,
      0.22714394330978394,
      0.24317777156829834,
      0.23645558953285217,
      0.25901442766189575,
      0.252874493598938,
      0.2617495357990265,
      0.2652672231197357,
      0.2960411012172699,
      0.32164353132247925,
      0.33974361419677734,
      0.3644404411315918,
      0.381827712059021,
      0.3949192464351654,
      0.4319629967212677,
      0.46492740511894226,
      0.9983267188072205,
      0.999291181564331,
      0.9991974234580994,
      0.9997246265411377,
      0.9996874928474426,
      0.9996078014373779,
      0.9989627003669739,
      0.9974876046180725,
      0.9943604469299316,
      0.9606310129165649,
      0.943070650100708,
      0.9812177419662476,
      0.9723231196403503,
      0.9367016553878784,
      0.8971070051193237,
      0.9394953846931458,
      0.970313549041748,
      0.9948774576187134,
      0.998620867729187,
      0.9996613264083862,
      0.9998167753219604,
      0.999777615070343,
      0.9997373819351196,
      0.9993617534637451,
      0.9992586970329285,
      0.999153196811676,
      0.9994915723800659,
      0.9995710849761963,
      0.9992047548294067,
      0.9991129636764526,
      0.9996903538703918,
      0.9996134638786316,
      0.9997168779373169,
      0.9995958805084229,
      0.9993787407875061,
      0.9979111552238464,
      0.9914036393165588,
      0.9470680952072144,
      0.8624638319015503,
      0.8356958627700806,
      0.8521575927734375,
      0.7652003169059753,
      0.7754438519477844,
      0.8454819917678833,
      0.8647335767745972,
      0.9541094303131104,
      0.9811310768127441,
      0.9959771037101746,
      0.9988402128219604,
      0.9991241097450256,
      0.9994322657585144,
      0.9986732602119446,
      0.9986029863357544,
      0.9989768266677856,
      0.9993094801902771,
      0.9996830224990845,
      0.9995148181915283,
      0.9983378648757935,
      0.9915605187416077,
      0.9665287137031555,
      0.9019237756729126,
      0.8732643127441406,
      0.88824862241745,
      0.8248399496078491,
      0.8640636205673218,
      0.8153170347213745,
      0.8061774969100952,
      0.8657934069633484,
      0.9190993905067444,
      0.9671024084091187,
      0.9942184090614319,
      0.9967455863952637,
      0.9993941187858582,
      0.9991997480392456,
      0.9992313981056213,
      0.9979881048202515,
      0.9958400130271912,
      0.9960501194000244,
      0.9960262775421143,
      0.998168408870697,
      0.9974409937858582,
      0.9926272630691528,
      0.9863414764404297,
      0.9593822956085205,
      0.9611539840698242,
      0.9099563360214233,
      0.9484143853187561,
      0.9121159911155701,
      0.9387463331222534,
      0.9871883988380432,
      0.9877699613571167,
      0.9978259801864624,
      0.9968080520629883,
      0.9987300634384155,
      0.9995913505554199,
      0.9996355772018433,
      0.9995060563087463,
      0.9992426037788391,
      0.9997049570083618,
      0.9997053742408752,
      0.9998903870582581,
      0.9997960925102234,
      0.9998416900634766,
      0.9996594786643982,
      0.99958735704422,
      0.9988541603088379,
      0.9990924596786499,
      0.9995483160018921,
      0.9997656941413879,
      0.9998375177383423,
      0.9997292757034302,
      0.9997792840003967,
      0.9995803236961365,
      0.999666690826416,
      0.9985446333885193,
      0.9974110722541809,
      0.9911165237426758,
      0.9744660258293152,
      0.9544344544410706,
      0.9286936521530151,
      0.9043682813644409,
      0.8167741298675537,
      0.8372003436088562,
      0.900175929069519,
      0.8986266851425171,
      0.9189636707305908,
      0.9730092883110046,
      0.9866734743118286,
      0.997604250907898,
      0.9989888072013855,
      0.9996435046195984,
      0.9998062252998352,
      0.999866247177124,
      0.999887228012085,
      0.9998822212219238,
      0.9998120069503784,
      0.9997694492340088,
      0.9995574951171875,
      0.9992727041244507,
      0.999108076095581,
      0.9990653991699219,
      0.9995995163917542,
      0.9996031522750854,
      0.9994310736656189,
      0.9989499449729919,
      0.9956230521202087,
      0.9949937462806702,
      0.9842831492424011,
      0.9892435669898987,
      0.9971337914466858,
      0.9981907606124878,
      0.9993730783462524,
      0.9995220303535461,
      0.999836802482605,
      0.99979168176651,
      0.9997924566268921,
      0.9997669458389282,
      0.9998546838760376,
      0.9998862147331238,
      0.999853253364563,
      0.9998725652694702,
      0.9997985363006592,
      0.9998601675033569,
      0.9999229311943054,
      0.9999423623085022,
      0.9999123811721802,
      0.9999173879623413,
      0.999796450138092,
      0.9997531175613403,
      0.9994259476661682,
      0.998636782169342,
      0.992466926574707,
      0.964518129825592,
      0.9449312686920166,
      0.8625831604003906,
      0.7954695820808411,
      0.8813778162002563,
      0.9278360605239868,
      0.9793881177902222,
      0.994611382484436,
      0.9983322620391846,
      0.9993285536766052,
      0.9995840191841125,
      0.9995484352111816,
      0.9997137784957886,
      0.9993734359741211,
      0.9997555017471313,
      0.9998789429664612,
      0.9998860955238342,
      0.9999288320541382,
      0.9999097585678101,
      0.9999299645423889,
      0.9997985363006592
    ],
    [
      0.26020050048828125,
      0.28587424755096436,
      0.2758147716522217,
      0.2515726387500763,
      0.23407916724681854,
      0.23284468054771423,
      0.23065201938152313,
      0.20884543657302856,
      0.20831558108329773,
      0.2212146371603012,
      0.2046029418706894,
      0.19414490461349487,
      0.19288764894008636,
      0.2050207257270813,
      0.1913701742887497,
      0.19023197889328003,
      0.18555690348148346,
      0.18293020129203796,
      0.18208105862140656,
      0.18343517184257507,
      0.18468666076660156,
      0.17367851734161377,
      0.18415629863739014,
      0.18644985556602478,
      0.19326607882976532,
      0.18464072048664093,
      0.19366440176963806,
      0.1976657658815384,
      0.20551787316799164,
      0.19272185862064362,
      0.19027408957481384,
      0.20499278604984283,
      0.20219653844833374,
      0.20095095038414001,
      0.2066517174243927,
      0.21860121190547943,
      0.20285509526729584,
      0.21580082178115845,
      0.21873177587985992,
      0.21817313134670258,
      0.208247572183609,
      0.21965518593788147,
      0.22615252435207367,
      0.22450050711631775,
      0.22696074843406677,
      0.23112408816814423,
      0.237910196185112,
      0.24898305535316467,
      0.2583473026752472,
      0.25389617681503296,
      0.27063557505607605,
      0.28390374779701233,
      0.28606224060058594,
      0.2687225341796875,
      0.271069198846817,
      0.2695619463920593,
      0.24675697088241577,
      0.2304830104112625,
      0.2378934919834137,
      0.2452763319015503,
      0.22921669483184814,
      0.22652462124824524,
      0.23911911249160767,
      0.2483757585287094,
      0.23646007478237152,
      0.22438590228557587,
      0.246100515127182,
      0.26534709334373474,
      0.2536613345146179,
      0.22632601857185364,
      0.2351972758769989,
      0.25292539596557617,
      0.251417875289917,
      0.24908918142318726,
      0.2589586079120636,
      0.2740505635738373,
      0.2707376778125763,
      0.284008651971817,
      0.2896186411380768,
      0.29985177516937256,
      0.31228476762771606,
      0.3331533670425415,
      0.34805482625961304,
      0.36757391691207886,
      0.3867109417915344,
      0.3878321051597595,
      0.3943737745285034,
      0.41760164499282837,
      0.4311075210571289,
      0.99864661693573,
      0.9994553327560425,
      0.9993771910667419,
      0.9997825622558594,
      0.9997362494468689,
      0.999646008014679,
      0.9989976286888123,
      0.9974114894866943,
      0.9941608309745789,
      0.959017276763916,
      0.9414345622062683,
      0.980570912361145,
      0.9716580510139465,
      0.9357582330703735,
      0.8986606001853943,
      0.9378684759140015,
      0.9685143232345581,
      0.9948769211769104,
      0.9986203908920288,
      0.999696671962738,
      0.9998418688774109,
      0.9998193979263306,
      0.9997948408126831,
      0.9995059967041016,
      0.999422013759613,
      0.9993249773979187,
      0.9995901584625244,
      0.9996646642684937,
      0.9994075894355774,
      0.9993644952774048,
      0.9997773766517639,
      0.9997338652610779,
      0.9997944235801697,
      0.9997013211250305,
      0.9994925856590271,
      0.9980973601341248,
      0.9911813735961914,
      0.9448508620262146,
      0.858544111251831,
      0.8269309401512146,
      0.8506520986557007,
      0.7563037872314453,
      0.7662695050239563,
      0.8398438692092896,
      0.8576273918151855,
      0.9509415626525879,
      0.9807621240615845,
      0.9963486790657043,
      0.9990338087081909,
      0.9993472099304199,
      0.9995856285095215,
      0.9990331530570984,
      0.9989631772041321,
      0.9992324709892273,
      0.9994769096374512,
      0.9997538924217224,
      0.9995911121368408,
      0.9984585642814636,
      0.9915419816970825,
      0.9648606777191162,
      0.9013409614562988,
      0.8721640110015869,
      0.8864312171936035,
      0.8131983876228333,
      0.8483846187591553,
      0.7890960574150085,
      0.7925355434417725,
      0.8610405921936035,
      0.9162620306015015,
      0.966001033782959,
      0.9941408634185791,
      0.9971057176589966,
      0.9995353817939758,
      0.999449610710144,
      0.9994593262672424,
      0.9986031651496887,
      0.9969463348388672,
      0.9972264766693115,
      0.9970477819442749,
      0.9986928105354309,
      0.9980414509773254,
      0.993462860584259,
      0.9867038130760193,
      0.9576489329338074,
      0.9595868587493896,
      0.9066557884216309,
      0.9462868571281433,
      0.9096137285232544,
      0.9375104904174805,
      0.9868752360343933,
      0.9875071048736572,
      0.9979618191719055,
      0.9970692992210388,
      0.9988934397697449,
      0.9996850490570068,
      0.9997212886810303,
      0.9996505379676819,
      0.9994929432868958,
      0.9997816681861877,
      0.9997942447662354,
      0.9999222159385681,
      0.9998584985733032,
      0.9998819828033447,
      0.9997493028640747,
      0.9996949434280396,
      0.9992104172706604,
      0.9993668794631958,
      0.9996814727783203,
      0.9998413324356079,
      0.9998875856399536,
      0.9998319149017334,
      0.9998562335968018,
      0.9997370839118958,
      0.9997777342796326,
      0.9990180134773254,
      0.9979895949363708,
      0.9923732280731201,
      0.9759668707847595,
      0.9577580690383911,
      0.9318569302558899,
      0.9070355892181396,
      0.8175749778747559,
      0.8385292887687683,
      0.9022578001022339,
      0.9015666246414185,
      0.9215031862258911,
      0.9741318821907043,
      0.9878777265548706,
      0.9980651140213013,
      0.9992495775222778,
      0.9997419118881226,
      0.9998565912246704,
      0.9998956918716431,
      0.9999106526374817,
      0.9999030232429504,
      0.9998438954353333,
      0.9998006224632263,
      0.9996263980865479,
      0.9994111657142639,
      0.999286413192749,
      0.999268651008606,
      0.9997063875198364,
      0.9997159242630005,
      0.9996031522750854,
      0.99927818775177,
      0.9964385032653809,
      0.9963974952697754,
      0.9862408638000488,
      0.9911603331565857,
      0.9981204271316528,
      0.9989457130432129,
      0.9996384382247925,
      0.9996962547302246,
      0.9998869299888611,
      0.9998595714569092,
      0.9998446106910706,
      0.9998261332511902,
      0.9998922348022461,
      0.9999115467071533,
      0.9998828768730164,
      0.9998970031738281,
      0.9998316764831543,
      0.9998826384544373,
      0.9999372959136963,
      0.9999526739120483,
      0.9999280571937561,
      0.9999335408210754,
      0.9998411536216736,
      0.9998104572296143,
      0.9995467066764832,
      0.9988398551940918,
      0.9929782748222351,
      0.9652025103569031,
      0.9453266859054565,
      0.8646490573883057,
      0.7945792078971863,
      0.8807689547538757,
      0.9281375408172607,
      0.9798293113708496,
      0.9949991703033447,
      0.9985458254814148,
      0.9994364976882935,
      0.9996845722198486,
      0.9996511936187744,
      0.9997802972793579,
      0.9995158910751343,
      0.9998161196708679,
      0.9999075531959534,
      0.9999095797538757,
      0.9999421834945679,
      0.9999266862869263,
      0.9999436140060425,
      0.9998357892036438
    ],
    [
      0.28092169761657715,
      0.29627665877342224,
      0.2869110405445099,
      0.277217298746109,
      0.26548027992248535,
      0.261945515871048,
      0.2558242380619049,
      0.24016106128692627,
      0.24108964204788208,
      0.2506093382835388,
      0.23075872659683228,
      0.22479282319545746,
      0.2330707609653473,
      0.2398129254579544,
      0.2183806300163269,
      0.22782546281814575,
      0.23598738014698029,
      0.22709697484970093,
      0.223416268825531,
      0.2274269163608551,
      0.2288678139448166,
      0.20436403155326843,
      0.2183012217283249,
      0.22967460751533508,
      0.22583332657814026,
      0.20965051651000977,
      0.23328489065170288,
      0.24794697761535645,
      0.24582615494728088,
      0.23462621867656708,
      0.25152480602264404,
      0.2815777063369751,
      0.2720804810523987,
      0.2675305902957916,
      0.2673472762107849,
      0.28006166219711304,
      0.2687474489212036,
      0.27596089243888855,
      0.2713700830936432,
      0.27318263053894043,
      0.28557318449020386,
      0.277748703956604,
      0.2691268026828766,
      0.26367583870887756,
      0.26225194334983826,
      0.24668094515800476,
      0.2557392418384552,
      0.2559482455253601,
      0.25538957118988037,
      0.25140219926834106,
      0.2795572280883789,
      0.2914105951786041,
      0.29964762926101685,
      0.3003452718257904,
      0.30629321932792664,
      0.3032084107398987,
      0.2977924346923828,
      0.28421783447265625,
      0.2967584729194641,
      0.3058169484138489,
      0.2830829620361328,
      0.2747400999069214,
      0.2917785048484802,
      0.3063185214996338,
      0.28481632471084595,
      0.2773352861404419,
      0.29258131980895996,
      0.3023165762424469,
      0.29777294397354126,
      0.266057550907135,
      0.2814781963825226,
      0.29489922523498535,
      0.29148411750793457,
      0.29377415776252747,
      0.31108659505844116,
      0.3165745735168457,
      0.3170880079269409,
      0.3336169421672821,
      0.3339148759841919,
      0.351393461227417,
      0.35640209913253784,
      0.369892954826355,
      0.35934847593307495,
      0.3690274953842163,
      0.39044734835624695,
      0.3920838534832001,
      0.3889482915401459,
      0.3997713029384613,
      0.42223984003067017,
      0.9989182353019714,
      0.9995880126953125,
      0.9995256662368774,
      0.9998293519020081,
      0.999778151512146,
      0.9996882081031799,
      0.9990524053573608,
      0.9973474144935608,
      0.9939920902252197,
      0.957351565361023,
      0.9393463134765625,
      0.9793973565101624,
      0.9700133800506592,
      0.9328708648681641,
      0.8979587554931641,
      0.934284508228302,
      0.9661595225334167,
      0.9946015477180481,
      0.9985852837562561,
      0.999721109867096,
      0.9998634457588196,
      0.9998536705970764,
      0.9998405575752258,
      0.9996209740638733,
      0.9995561242103577,
      0.9994652271270752,
      0.9996674656867981,
      0.9997356534004211,
      0.9995529651641846,
      0.9995443224906921,
      0.9998374581336975,
      0.9998126029968262,
      0.9998473525047302,
      0.9997716546058655,
      0.999590277671814,
      0.99830561876297,
      0.9913501143455505,
      0.9455122351646423,
      0.8572016954421997,
      0.8215686678886414,
      0.8512054681777954,
      0.7578667402267456,
      0.7725578546524048,
      0.8429638743400574,
      0.8608229160308838,
      0.9511934518814087,
      0.980904221534729,
      0.9967028498649597,
      0.9991675615310669,
      0.9994907975196838,
      0.9996848106384277,
      0.999279797077179,
      0.9992074966430664,
      0.9994117021560669,
      0.9995997548103333,
      0.9998037815093994,
      0.9996411800384521,
      0.9985183477401733,
      0.9909713268280029,
      0.962079644203186,
      0.8996647596359253,
      0.8737537860870361,
      0.8806692957878113,
      0.8018407821655273,
      0.8351937532424927,
      0.765063464641571,
      0.7826367616653442,
      0.8593343496322632,
      0.9163191318511963,
      0.9667841196060181,
      0.9943943023681641,
      0.9976913928985596,
      0.9996693730354309,
      0.9996433258056641,
      0.9996258616447449,
      0.9990614652633667,
      0.9979564547538757,
      0.9982632398605347,
      0.9981473088264465,
      0.9991629719734192,
      0.9986974596977234,
      0.9951218366622925,
      0.9882320761680603,
      0.9587655663490295,
      0.9598820209503174,
      0.9056261777877808,
      0.9452741146087646,
      0.9079747796058655,
      0.9376659393310547,
      0.9871402382850647,
      0.9875031113624573,
      0.9981213212013245,
      0.997363269329071,
      0.9990389347076416,
      0.9997478723526001,
      0.9997923374176025,
      0.9997529983520508,
      0.9996580481529236,
      0.9998357892036438,
      0.9998540878295898,
      0.9999433755874634,
      0.9998989701271057,
      0.9999092817306519,
      0.9998095035552979,
      0.9997666478157043,
      0.9994319081306458,
      0.9995390176773071,
      0.9997671842575073,
      0.9998870491981506,
      0.999919056892395,
      0.9998904466629028,
      0.9999057650566101,
      0.9998302459716797,
      0.9998480081558228,
      0.9993438720703125,
      0.9984897375106812,
      0.9938334822654724,
      0.9774715900421143,
      0.9606219530105591,
      0.934396505355835,
      0.9075251221656799,
      0.8220983147621155,
      0.8386318683624268,
      0.9041073322296143,
      0.905091404914856,
      0.9249778985977173,
      0.9757521748542786,
      0.9894327521324158,
      0.9985166788101196,
      0.9994657039642334,
      0.9998170137405396,
      0.9998944997787476,
      0.9999185800552368,
      0.9999297261238098,
      0.999920666217804,
      0.9998696446418762,
      0.9998266696929932,
      0.9996874332427979,
      0.9995341300964355,
      0.9994356632232666,
      0.9994394779205322,
      0.999788761138916,
      0.99980229139328,
      0.9997326135635376,
      0.9995311498641968,
      0.9974247813224792,
      0.9975185394287109,
      0.988013744354248,
      0.9927933216094971,
      0.9987742900848389,
      0.9993891716003418,
      0.9997854828834534,
      0.9998013377189636,
      0.9999182224273682,
      0.9998992681503296,
      0.9998795986175537,
      0.999864935874939,
      0.9999134540557861,
      0.9999287724494934,
      0.9999064803123474,
      0.9999167323112488,
      0.9998602271080017,
      0.9999004602432251,
      0.9999475479125977,
      0.9999606609344482,
      0.9999405145645142,
      0.9999462962150574,
      0.999875009059906,
      0.9998537302017212,
      0.9996416568756104,
      0.9990401268005371,
      0.9935707449913025,
      0.9664162397384644,
      0.9469314217567444,
      0.8695705533027649,
      0.7986416220664978,
      0.8818634152412415,
      0.9293088316917419,
      0.9807093739509583,
      0.9956308603286743,
      0.9988143444061279,
      0.9995324015617371,
      0.9997524619102478,
      0.9997257590293884,
      0.999833345413208,
      0.999631941318512,
      0.9998628497123718,
      0.9999295473098755,
      0.9999281167984009,
      0.9999529719352722,
      0.9999402165412903,
      0.9999540448188782,
      0.9998601675033569
    ],
    [
      0.2637881636619568,
      0.25741255283355713,
      0.24355003237724304,
      0.24341976642608643,
      0.2451690286397934,
      0.2502341866493225,
      0.2590197026729584,
      0.24971148371696472,
      0.24753187596797943,
      0.25280365347862244,
      0.2509124279022217,
      0.25406238436698914,
      0.2591283321380615,
      0.26878905296325684,
      0.2654893696308136,
      0.2788068652153015,
      0.2963407635688782,
      0.2817569673061371,
      0.27680107951164246,
      0.28911855816841125,
      0.29665523767471313,
      0.26701200008392334,
      0.27202069759368896,
      0.29581472277641296,
      0.2841554284095764,
      0.2622194290161133,
      0.29919689893722534,
      0.3321070373058319,
      0.3229786157608032,
      0.3073910176753998,
      0.3219383656978607,
      0.35506463050842285,
      0.3494064509868622,
      0.3347017765045166,
      0.3426308035850525,
      0.3651365041732788,
      0.35316842794418335,
      0.33399587869644165,
      0.3302810490131378,
      0.324678897857666,
      0.30566728115081787,
      0.29830923676490784,
      0.2849789261817932,
      0.2941471338272095,
      0.2943180203437805,
      0.28675901889801025,
      0.29546838998794556,
      0.29071199893951416,
      0.2926161587238312,
      0.2862149775028229,
      0.2929200530052185,
      0.30276262760162354,
      0.31004080176353455,
      0.30241355299949646,
      0.3179052472114563,
      0.33379408717155457,
      0.35322195291519165,
      0.3380773067474365,
      0.35629576444625854,
      0.39345985651016235,
      0.366754412651062,
      0.346930593252182,
      0.37790223956108093,
      0.3856748938560486,
      0.35245293378829956,
      0.3408423066139221,
      0.33763307332992554,
      0.34135809540748596,
      0.3251726031303406,
      0.29102444648742676,
      0.30688491463661194,
      0.3111037611961365,
      0.33250999450683594,
      0.34237611293792725,
      0.36153796315193176,
      0.37509703636169434,
      0.39393335580825806,
      0.4080530107021332,
      0.40899255871772766,
      0.4179575741291046,
      0.4071953296661377,
      0.4237118065357208,
      0.4158761501312256,
      0.4114011526107788,
      0.4097405672073364,
      0.43039965629577637,
      0.41499680280685425,
      0.4097937047481537,
      0.4749838411808014,
      0.9991753697395325,
      0.9997061491012573,
      0.9996722936630249,
      0.9998778104782104,
      0.9998346567153931,
      0.9997467398643494,
      0.9991753101348877,
      0.9974299669265747,
      0.994059145450592,
      0.9571664333343506,
      0.9394656419754028,
      0.9784408807754517,
      0.9680274128913879,
      0.9293622374534607,
      0.8976302146911621,
      0.9313068389892578,
      0.9646745324134827,
      0.9944131374359131,
      0.9985362887382507,
      0.999753475189209,
      0.9998892545700073,
      0.9998942017555237,
      0.9998862147331238,
      0.999717116355896,
      0.9996941685676575,
      0.999588131904602,
      0.9997327327728271,
      0.9997889399528503,
      0.9996582865715027,
      0.9996663928031921,
      0.9998758435249329,
      0.9998558759689331,
      0.9998778700828552,
      0.9998087882995605,
      0.9996358752250671,
      0.9983137249946594,
      0.9908984899520874,
      0.9447051882743835,
      0.8620004653930664,
      0.8185845017433167,
      0.8547531962394714,
      0.7615358233451843,
      0.7773336172103882,
      0.8434839844703674,
      0.8620885014533997,
      0.9481911659240723,
      0.9798076748847961,
      0.9966534376144409,
      0.9992233514785767,
      0.9995946884155273,
      0.9997599124908447,
      0.9994736313819885,
      0.9993975758552551,
      0.9995487332344055,
      0.9997102618217468,
      0.9998494386672974,
      0.9996966123580933,
      0.9985247850418091,
      0.9901146292686462,
      0.9581691026687622,
      0.9004508256912231,
      0.8755998015403748,
      0.8837398886680603,
      0.7942927479743958,
      0.8384352922439575,
      0.760366678237915,
      0.7791759967803955,
      0.8615871071815491,
      0.9179733991622925,
      0.9664936065673828,
      0.9944738149642944,
      0.997948944568634,
      0.9997263550758362,
      0.999716579914093,
      0.999713659286499,
      0.9992784261703491,
      0.9984685182571411,
      0.9987173080444336,
      0.9985787868499756,
      0.9993749856948853,
      0.9990365505218506,
      0.9959630370140076,
      0.9897154569625854,
      0.9604641795158386,
      0.9609674215316772,
      0.9079182147979736,
      0.9468766450881958,
      0.913392961025238,
      0.9399875402450562,
      0.9884864091873169,
      0.9881399273872375,
      0.9984436631202698,
      0.9980509877204895,
      0.9992713332176208,
      0.9998277425765991,
      0.9998611807823181,
      0.9998408555984497,
      0.9997894167900085,
      0.9998843669891357,
      0.9998997449874878,
      0.9999586939811707,
      0.9999285936355591,
      0.9999315738677979,
      0.9998566508293152,
      0.9998209476470947,
      0.9995983839035034,
      0.9996664524078369,
      0.9998286962509155,
      0.9999188780784607,
      0.9999434351921082,
      0.999934196472168,
      0.9999420046806335,
      0.9999014139175415,
      0.9999067783355713,
      0.9996235966682434,
      0.9990546107292175,
      0.9955350160598755,
      0.9806564450263977,
      0.9660296440124512,
      0.9406670331954956,
      0.9140418767929077,
      0.8270097374916077,
      0.846296489238739,
      0.9137322902679443,
      0.9144300222396851,
      0.9353369474411011,
      0.9819756746292114,
      0.9928991794586182,
      0.9991312026977539,
      0.9997019171714783,
      0.9998903274536133,
      0.9999337196350098,
      0.9999423623085022,
      0.9999489188194275,
      0.9999365210533142,
      0.9998927116394043,
      0.9998486638069153,
      0.9997432231903076,
      0.9996427297592163,
      0.9995775818824768,
      0.9996047019958496,
      0.9998648166656494,
      0.9998783469200134,
      0.9998563528060913,
      0.9997643232345581,
      0.9986843466758728,
      0.9987781047821045,
      0.9913783669471741,
      0.9957212209701538,
      0.9993938207626343,
      0.999713122844696,
      0.9998924136161804,
      0.9998806715011597,
      0.9999436140060425,
      0.999928891658783,
      0.9999080300331116,
      0.9998961687088013,
      0.9999306797981262,
      0.9999422430992126,
      0.9999253153800964,
      0.9999310970306396,
      0.9998805522918701,
      0.9999145269393921,
      0.9999558329582214,
      0.9999681711196899,
      0.9999536275863647,
      0.9999589323997498,
      0.999908447265625,
      0.9998989105224609,
      0.9997584819793701,
      0.9993671178817749,
      0.9955453872680664,
      0.9704504013061523,
      0.9530869126319885,
      0.8857126235961914,
      0.8228158950805664,
      0.8923590183258057,
      0.9340439438819885,
      0.9827780723571777,
      0.996784508228302,
      0.999152660369873,
      0.9996468424797058,
      0.99981689453125,
      0.9997960329055786,
      0.999876856803894,
      0.9997349977493286,
      0.99990314245224,
      0.9999486804008484,
      0.9999445080757141,
      0.9999611377716064,
      0.9999514818191528,
      0.9999634623527527,
      0.9998829960823059
    ],
    [
      0.2242952138185501,
      0.22855575382709503,
      0.23618227243423462,
      0.25201231241226196,
      0.26334255933761597,
      0.2662017345428467,
      0.27013856172561646,
      0.2774030566215515,
      0.27606436610221863,
      0.2738872766494751,
      0.27984529733657837,
      0.2873815596103668,
      0.2886340618133545,
      0.29221856594085693,
      0.2868150472640991,
      0.3023499548435211,
      0.3190608322620392,
      0.29316627979278564,
      0.28948479890823364,
      0.3029911518096924,
      0.3026188015937805,
      0.2760739028453827,
      0.2807898223400116,
      0.3184867203235626,
      0.3026803433895111,
      0.28353211283683777,
      0.3119179606437683,
      0.34603458642959595,
      0.34252405166625977,
      0.3265221416950226,
      0.34404459595680237,
      0.38788312673568726,
      0.3757486641407013,
      0.363125741481781,
      0.36932873725891113,
      0.38889020681381226,
      0.3707837164402008,
      0.3496819734573364,
      0.3477765619754791,
      0.3414679169654846,
      0.31992095708847046,
      0.31475409865379333,
      0.309053510427475,
      0.3133583664894104,
      0.31452441215515137,
      0.30701541900634766,
      0.30535948276519775,
      0.3288663327693939,
      0.3297610282897949,
      0.32339954376220703,
      0.3319644629955292,
      0.35164618492126465,
      0.372833788394928,
      0.36382216215133667,
      0.37961381673812866,
      0.4232151508331299,
      0.44011032581329346,
      0.40793541073799133,
      0.44810694456100464,
      0.4804142713546753,
      0.43562909960746765,
      0.42089274525642395,
      0.4369000196456909,
      0.4303830862045288,
      0.38360530138015747,
      0.37734454870224,
      0.3627414405345917,
      0.36855289340019226,
      0.34451135993003845,
      0.3101789355278015,
      0.32432231307029724,
      0.33490389585494995,
      0.355842262506485,
      0.3670571446418762,
      0.3873240351676941,
      0.40544044971466064,
      0.4362410306930542,
      0.4534960389137268,
      0.46532920002937317,
      0.4763428568840027,
      0.46725937724113464,
      0.48375633358955383,
      0.47610950469970703,
      0.4708637297153473,
      0.4594056010246277,
      0.48588675260543823,
      0.4666553735733032,
      0.44515490531921387,
      0.5002365708351135,
      0.9992905855178833,
      0.9997519850730896,
      0.9997258186340332,
      0.9998908042907715,
      0.9998489618301392,
      0.9997513294219971,
      0.9992027878761292,
      0.9974471926689148,
      0.9943328499794006,
      0.9590631723403931,
      0.9426676034927368,
      0.9813327789306641,
      0.9706141352653503,
      0.9337981939315796,
      0.9014349579811096,
      0.934090793132782,
      0.9646809697151184,
      0.9946396946907043,
      0.9985092282295227,
      0.9997727274894714,
      0.9998980164527893,
      0.9999122023582458,
      0.9999053478240967,
      0.9997687339782715,
      0.9997539520263672,
      0.9996481537818909,
      0.9997655749320984,
      0.9998146891593933,
      0.9997090697288513,
      0.9997245073318481,
      0.9998953342437744,
      0.9998770356178284,
      0.9998939037322998,
      0.9998222589492798,
      0.9996103644371033,
      0.9979479312896729,
      0.988599419593811,
      0.9362614750862122,
      0.8490493297576904,
      0.8140845894813538,
      0.8315351605415344,
      0.7441884279251099,
      0.7585020065307617,
      0.8389819860458374,
      0.8559178113937378,
      0.9417454600334167,
      0.9773666262626648,
      0.9964829683303833,
      0.9992560148239136,
      0.9996415972709656,
      0.9997941851615906,
      0.9995601773262024,
      0.9994882345199585,
      0.9996180534362793,
      0.9997614026069641,
      0.9998688697814941,
      0.99972003698349,
      0.9985162019729614,
      0.9899119138717651,
      0.9552409052848816,
      0.8973768949508667,
      0.8623061180114746,
      0.8803491592407227,
      0.7926718592643738,
      0.841105580329895,
      0.7556818723678589,
      0.7797654867172241,
      0.8565765619277954,
      0.9132774472236633,
      0.9606429934501648,
      0.9928885698318481,
      0.9974157810211182,
      0.9997053146362305,
      0.9997233748435974,
      0.9997420907020569,
      0.9993232488632202,
      0.9985852241516113,
      0.9988324642181396,
      0.9985653758049011,
      0.9993540048599243,
      0.998887300491333,
      0.994303286075592,
      0.9863137602806091,
      0.9541141986846924,
      0.9572450518608093,
      0.906474232673645,
      0.9459662437438965,
      0.9143588542938232,
      0.9391582012176514,
      0.9882131218910217,
      0.9886334538459778,
      0.9985799193382263,
      0.9983344078063965,
      0.9993682503700256,
      0.999854564666748,
      0.9998863935470581,
      0.9998728632926941,
      0.9998306035995483,
      0.9999051094055176,
      0.9999182820320129,
      0.9999645948410034,
      0.9999379515647888,
      0.9999402165412903,
      0.9998744130134583,
      0.9998445510864258,
      0.9996676445007324,
      0.9997178316116333,
      0.9998537302017212,
      0.9999305009841919,
      0.9999512434005737,
      0.9999494552612305,
      0.9999549984931946,
      0.9999274015426636,
      0.9999273419380188,
      0.9997196197509766,
      0.9992867708206177,
      0.9965488314628601,
      0.9824917912483215,
      0.9695650339126587,
      0.9470993280410767,
      0.9206876158714294,
      0.8324322700500488,
      0.8505957126617432,
      0.9169298410415649,
      0.9213694334030151,
      0.9413900971412659,
      0.9848852157592773,
      0.9947028756141663,
      0.9993695020675659,
      0.9997865557670593,
      0.9999188184738159,
      0.999949038028717,
      0.9999529719352722,
      0.9999569058418274,
      0.9999435544013977,
      0.9999035000801086,
      0.9998595714569092,
      0.9997680187225342,
      0.9996878504753113,
      0.9996346235275269,
      0.9996697902679443,
      0.9998927712440491,
      0.9999052882194519,
      0.9998993277549744,
      0.9998410940170288,
      0.9991583824157715,
      0.9992604851722717,
      0.9941728115081787,
      0.997745156288147,
      0.9996352791786194,
      0.9998171329498291,
      0.9999238848686218,
      0.9999076128005981,
      0.9999523162841797,
      0.9999374151229858,
      0.9999189376831055,
      0.9999091029167175,
      0.9999371767044067,
      0.9999470114707947,
      0.9999323487281799,
      0.9999364614486694,
      0.9998881220817566,
      0.9999193549156189,
      0.9999591708183289,
      0.9999733567237854,
      0.9999604225158691,
      0.9999658465385437,
      0.999925971031189,
      0.9999194741249084,
      0.9998027682304382,
      0.9994671940803528,
      0.9961793422698975,
      0.9724018573760986,
      0.9560074806213379,
      0.889992892742157,
      0.8196560144424438,
      0.8956238031387329,
      0.9346025586128235,
      0.9838977456092834,
      0.9972137212753296,
      0.9992823600769043,
      0.9996939897537231,
      0.9998462796211243,
      0.9998278021812439,
      0.9999002814292908,
      0.9997889399528503,
      0.9999234080314636,
      0.9999579787254333,
      0.9999528527259827,
      0.999964714050293,
      0.9999563097953796,
      0.999967098236084,
      0.999893844127655
    ],
    [
      0.25340545177459717,
      0.26741015911102295,
      0.27649280428886414,
      0.2841482162475586,
      0.30625593662261963,
      0.3164503276348114,
      0.3070553243160248,
      0.3211439251899719,
      0.3262498378753662,
      0.3321824073791504,
      0.3319498896598816,
      0.33066311478614807,
      0.3386080861091614,
      0.3319113850593567,
      0.32375389337539673,
      0.33248668909072876,
      0.34261995553970337,
      0.30810800194740295,
      0.30157357454299927,
      0.30578678846359253,
      0.29792672395706177,
      0.2759469747543335,
      0.28742584586143494,
      0.3140676021575928,
      0.304887980222702,
      0.28781431913375854,
      0.3231748342514038,
      0.3522963523864746,
      0.3642977476119995,
      0.36090636253356934,
      0.37763726711273193,
      0.4065246284008026,
      0.4058222770690918,
      0.40522676706314087,
      0.40246155858039856,
      0.41458845138549805,
      0.404000461101532,
      0.4033980369567871,
      0.39350995421409607,
      0.3864700198173523,
      0.38286539912223816,
      0.3639393448829651,
      0.3533392548561096,
      0.35466158390045166,
      0.32366400957107544,
      0.30321118235588074,
      0.3235815465450287,
      0.3533170521259308,
      0.3451806902885437,
      0.3476528823375702,
      0.3814312219619751,
      0.39690977334976196,
      0.4170251488685608,
      0.42338889837265015,
      0.4334469437599182,
      0.47254452109336853,
      0.46246814727783203,
      0.44365203380584717,
      0.47594326734542847,
      0.4995668828487396,
      0.44771766662597656,
      0.4547523856163025,
      0.4666764736175537,
      0.4412403106689453,
      0.40960434079170227,
      0.40994301438331604,
      0.38024014234542847,
      0.3843534588813782,
      0.37110376358032227,
      0.34025871753692627,
      0.3371939957141876,
      0.3485032320022583,
      0.38248294591903687,
      0.39738279581069946,
      0.41058748960494995,
      0.43048810958862305,
      0.455354779958725,
      0.4782526195049286,
      0.4773916006088257,
      0.47997215390205383,
      0.4810118079185486,
      0.5015007853507996,
      0.48745959997177124,
      0.47545674443244934,
      0.460917592048645,
      0.506999135017395,
      0.4773569703102112,
      0.4466596245765686,
      0.5041006803512573,
      0.9992643594741821,
      0.9997522830963135,
      0.9997164607048035,
      0.9998864531517029,
      0.9998320937156677,
      0.9997314214706421,
      0.999140739440918,
      0.9972784519195557,
      0.9944406747817993,
      0.9602096080780029,
      0.9449574947357178,
      0.9832311868667603,
      0.9731899499893188,
      0.9354099035263062,
      0.9065930843353271,
      0.9361833930015564,
      0.9655911326408386,
      0.9948052763938904,
      0.9984862804412842,
      0.9997792840003967,
      0.9998999238014221,
      0.9999178647994995,
      0.9999105334281921,
      0.9997804164886475,
      0.999772846698761,
      0.9996785521507263,
      0.999786913394928,
      0.9998350143432617,
      0.9997506141662598,
      0.9997743368148804,
      0.9999141693115234,
      0.9998999238014221,
      0.9999095797538757,
      0.9998487234115601,
      0.9996380805969238,
      0.9979258179664612,
      0.9878418445587158,
      0.9365561008453369,
      0.8520104289054871,
      0.8120688199996948,
      0.8336429595947266,
      0.747056245803833,
      0.7557574510574341,
      0.8359899520874023,
      0.8592522740364075,
      0.943601131439209,
      0.977920413017273,
      0.9968048334121704,
      0.9993008375167847,
      0.9996998310089111,
      0.9998281598091125,
      0.9996402859687805,
      0.9995647072792053,
      0.9996713399887085,
      0.9998000860214233,
      0.9998856782913208,
      0.99974125623703,
      0.9985986351966858,
      0.9906009435653687,
      0.9561622738838196,
      0.8986161947250366,
      0.8623204827308655,
      0.8797124624252319,
      0.7923918962478638,
      0.8471548557281494,
      0.7493067979812622,
      0.7739909291267395,
      0.8516569137573242,
      0.9140294194221497,
      0.9576663970947266,
      0.9915419816970825,
      0.9967511892318726,
      0.99968421459198,
      0.9997535347938538,
      0.9997884631156921,
      0.9994835257530212,
      0.9990001320838928,
      0.9991330504417419,
      0.9987654685974121,
      0.9993665814399719,
      0.9986167550086975,
      0.9923177361488342,
      0.9828096628189087,
      0.9510791301727295,
      0.9519470930099487,
      0.9085485339164734,
      0.9447775483131409,
      0.9180194139480591,
      0.9387606382369995,
      0.9867876768112183,
      0.9880430698394775,
      0.9985438585281372,
      0.9984951615333557,
      0.9994398355484009,
      0.9998743534088135,
      0.9999008178710938,
      0.9998909831047058,
      0.9998552799224854,
      0.9999150037765503,
      0.9999268054962158,
      0.9999672770500183,
      0.9999411106109619,
      0.9999433755874634,
      0.9998805522918701,
      0.9998550415039062,
      0.9996943473815918,
      0.9997343420982361,
      0.9998615980148315,
      0.9999340176582336,
      0.9999537467956543,
      0.9999552369117737,
      0.9999608993530273,
      0.9999381303787231,
      0.9999375343322754,
      0.9997726082801819,
      0.9994109272956848,
      0.9971433877944946,
      0.9850249886512756,
      0.972878098487854,
      0.9518814086914062,
      0.9265007376670837,
      0.8480424284934998,
      0.8645739555358887,
      0.9220526218414307,
      0.9266161918640137,
      0.9461618661880493,
      0.9863367080688477,
      0.9949758052825928,
      0.999413251876831,
      0.9998007416725159,
      0.9999270439147949,
      0.99995356798172,
      0.9999563694000244,
      0.9999594688415527,
      0.9999465346336365,
      0.9999091625213623,
      0.9998659491539001,
      0.9997779726982117,
      0.9997058510780334,
      0.9996534585952759,
      0.9996848702430725,
      0.9998996257781982,
      0.999909520149231,
      0.9999068975448608,
      0.9998543858528137,
      0.9992082118988037,
      0.9993500113487244,
      0.9949721097946167,
      0.9983854293823242,
      0.9997208118438721,
      0.999854326248169,
      0.9999347925186157,
      0.9999183416366577,
      0.9999557733535767,
      0.9999404549598694,
      0.999922513961792,
      0.9999125599861145,
      0.9999387860298157,
      0.9999486207962036,
      0.9999343156814575,
      0.9999376535415649,
      0.9998903274536133,
      0.9999200701713562,
      0.9999600648880005,
      0.9999744892120361,
      0.9999630451202393,
      0.9999688863754272,
      0.99993497133255,
      0.9999291896820068,
      0.9998196959495544,
      0.999500572681427,
      0.9961882829666138,
      0.9734249711036682,
      0.9574017524719238,
      0.8956853151321411,
      0.8298661708831787,
      0.900759220123291,
      0.9359695911407471,
      0.9828771352767944,
      0.9966781735420227,
      0.9992254972457886,
      0.9997052550315857,
      0.9998626112937927,
      0.9998481273651123,
      0.9999123215675354,
      0.9998223185539246,
      0.9999334812164307,
      0.999962329864502,
      0.9999567866325378,
      0.9999660849571228,
      0.9999582171440125,
      0.9999685287475586,
      0.9998988509178162
    ],
    [
      0.2755160629749298,
      0.3182770609855652,
      0.33246681094169617,
      0.3324398696422577,
      0.35107964277267456,
      0.36263877153396606,
      0.35449978709220886,
      0.3751019835472107,
      0.3719988167285919,
      0.3862527012825012,
      0.3777396082878113,
      0.38512957096099854,
      0.3837323784828186,
      0.3821171224117279,
      0.3734157979488373,
      0.3641204237937927,
      0.3723357021808624,
      0.33914053440093994,
      0.3190836012363434,
      0.3223547339439392,
      0.32805073261260986,
      0.2981889545917511,
      0.3105020523071289,
      0.34249046444892883,
      0.3257557451725006,
      0.3052201569080353,
      0.34640252590179443,
      0.3739245533943176,
      0.3989050090312958,
      0.38688066601753235,
      0.404194176197052,
      0.4384278655052185,
      0.4368773102760315,
      0.423927903175354,
      0.42836272716522217,
      0.4324870705604553,
      0.4175751805305481,
      0.4153161644935608,
      0.40605658292770386,
      0.3965633511543274,
      0.3883880376815796,
      0.3795107901096344,
      0.3734521269798279,
      0.3738694190979004,
      0.34580183029174805,
      0.3273566961288452,
      0.36309507489204407,
      0.38589704036712646,
      0.37101465463638306,
      0.3760366439819336,
      0.40683212876319885,
      0.43030285835266113,
      0.4567588269710541,
      0.4663916826248169,
      0.4745374619960785,
      0.5161213278770447,
      0.5227068662643433,
      0.49032342433929443,
      0.5183108448982239,
      0.5480758547782898,
      0.5040009021759033,
      0.4870803654193878,
      0.5011078119277954,
      0.4984990358352661,
      0.45234352350234985,
      0.44412708282470703,
      0.4410807192325592,
      0.4383777379989624,
      0.4133109748363495,
      0.3805965781211853,
      0.38491952419281006,
      0.38543224334716797,
      0.41955798864364624,
      0.41555240750312805,
      0.4456934630870819,
      0.4647696018218994,
      0.4763142466545105,
      0.4932635724544525,
      0.533974826335907,
      0.527188777923584,
      0.5113903284072876,
      0.54608154296875,
      0.5488054752349854,
      0.5203561782836914,
      0.5161551833152771,
      0.553246021270752,
      0.5209683179855347,
      0.49125638604164124,
      0.5278928875923157,
      0.999462366104126,
      0.9998215436935425,
      0.9998034238815308,
      0.9999147057533264,
      0.9998682737350464,
      0.9997671842575073,
      0.9992493391036987,
      0.997672975063324,
      0.9952750205993652,
      0.9624202847480774,
      0.9476675391197205,
      0.9863553047180176,
      0.9767311811447144,
      0.9398425817489624,
      0.9099650382995605,
      0.9382117986679077,
      0.9663208723068237,
      0.9955796599388123,
      0.9986388087272644,
      0.9998058676719666,
      0.9999145865440369,
      0.9999352097511292,
      0.9999291300773621,
      0.9998173713684082,
      0.9998218417167664,
      0.9997277855873108,
      0.9998114705085754,
      0.9998472332954407,
      0.9997881054878235,
      0.9998132586479187,
      0.9999299645423889,
      0.9999179840087891,
      0.999925971031189,
      0.999872624874115,
      0.9996863603591919,
      0.9979944825172424,
      0.9866379499435425,
      0.9350793361663818,
      0.8523092865943909,
      0.8094633221626282,
      0.8321784138679504,
      0.7474226355552673,
      0.7525816559791565,
      0.8269858956336975,
      0.8519710898399353,
      0.9441220760345459,
      0.9777513742446899,
      0.9969197511672974,
      0.9993487000465393,
      0.9997406005859375,
      0.9998542070388794,
      0.9997020959854126,
      0.9996281862258911,
      0.999719500541687,
      0.9998369216918945,
      0.999904215335846,
      0.9997773170471191,
      0.9986534714698792,
      0.9910176396369934,
      0.9549689292907715,
      0.8967468738555908,
      0.8583856225013733,
      0.8779005408287048,
      0.7955251336097717,
      0.8502522706985474,
      0.7532864212989807,
      0.7715247869491577,
      0.8599629402160645,
      0.9160803556442261,
      0.9584922194480896,
      0.9913511872291565,
      0.9972266554832458,
      0.999754011631012,
      0.999823808670044,
      0.9998443722724915,
      0.9995999336242676,
      0.9993566274642944,
      0.9994445443153381,
      0.9992014765739441,
      0.9995758533477783,
      0.9991178512573242,
      0.9940868616104126,
      0.9856210350990295,
      0.9541515111923218,
      0.9542744755744934,
      0.9147249460220337,
      0.9489552974700928,
      0.9207507371902466,
      0.9433740377426147,
      0.988483190536499,
      0.9900803565979004,
      0.9987921118736267,
      0.9987682104110718,
      0.9995331168174744,
      0.9999014735221863,
      0.9999229311943054,
      0.999915361404419,
      0.999879777431488,
      0.9999318718910217,
      0.9999383091926575,
      0.9999707341194153,
      0.9999465346336365,
      0.9999483227729797,
      0.9998893737792969,
      0.9998677372932434,
      0.9997289776802063,
      0.9997620582580566,
      0.9998747110366821,
      0.9999406933784485,
      0.9999579787254333,
      0.9999631643295288,
      0.9999685883522034,
      0.9999531507492065,
      0.999952495098114,
      0.9998322129249573,
      0.9995692372322083,
      0.9978688955307007,
      0.9874013066291809,
      0.9765450358390808,
      0.9556804299354553,
      0.9292955994606018,
      0.8570969104766846,
      0.8732850551605225,
      0.9291933178901672,
      0.9346951246261597,
      0.9530084729194641,
      0.9896604418754578,
      0.9969726204872131,
      0.9996277689933777,
      0.9998683333396912,
      0.9999472498893738,
      0.9999618530273438,
      0.9999626874923706,
      0.9999648928642273,
      0.9999507665634155,
      0.9999158978462219,
      0.9998731017112732,
      0.9997944235801697,
      0.9997382760047913,
      0.9996949434280396,
      0.999726414680481,
      0.9999172687530518,
      0.9999226927757263,
      0.999934732913971,
      0.9999059438705444,
      0.9995933175086975,
      0.9996840953826904,
      0.9979435205459595,
      0.9993057250976562,
      0.999828040599823,
      0.9999017119407654,
      0.9999522566795349,
      0.9999334216117859,
      0.9999610185623169,
      0.9999452233314514,
      0.9999285340309143,
      0.9999197721481323,
      0.9999426603317261,
      0.9999514818191528,
      0.9999387860298157,
      0.9999405741691589,
      0.9998950958251953,
      0.9999231696128845,
      0.999961793422699,
      0.9999759793281555,
      0.9999674558639526,
      0.9999735355377197,
      0.9999479651451111,
      0.9999452829360962,
      0.9998623132705688,
      0.9996070861816406,
      0.9969654083251953,
      0.9764634966850281,
      0.9618005156517029,
      0.8992409110069275,
      0.8327993750572205,
      0.9024100303649902,
      0.9405966997146606,
      0.9848563075065613,
      0.9972249269485474,
      0.9993773102760315,
      0.9997655749320984,
      0.9998874664306641,
      0.9998809099197388,
      0.9999315142631531,
      0.9998672008514404,
      0.9999486804008484,
      0.9999691843986511,
      0.9999628663063049,
      0.9999687671661377,
      0.9999616146087646,
      0.9999708533287048,
      0.999906599521637
    ],
    [
      0.2954539954662323,
      0.3573646545410156,
      0.3648648262023926,
      0.36305925250053406,
      0.3951776623725891,
      0.40932396054267883,
      0.402588427066803,
      0.4243045449256897,
      0.42529919743537903,
      0.4350907802581787,
      0.4436742663383484,
      0.4453515410423279,
      0.4320848882198334,
      0.4480530619621277,
      0.45081058144569397,
      0.42854827642440796,
      0.4221590459346771,
      0.3921293318271637,
      0.3793318271636963,
      0.34525758028030396,
      0.34464335441589355,
      0.32452845573425293,
      0.3360854685306549,
      0.34165075421333313,
      0.3292481303215027,
      0.31513065099716187,
      0.3580945134162903,
      0.3944522738456726,
      0.41862547397613525,
      0.41367533802986145,
      0.4350624084472656,
      0.45618730783462524,
      0.4658931791782379,
      0.4756355881690979,
      0.4565005898475647,
      0.46406522393226624,
      0.46560341119766235,
      0.465739369392395,
      0.4380059838294983,
      0.4394420385360718,
      0.4272010028362274,
      0.4077608585357666,
      0.3917850852012634,
      0.40132564306259155,
      0.3689578175544739,
      0.34941667318344116,
      0.39162498712539673,
      0.4108429551124573,
      0.40161874890327454,
      0.4002721905708313,
      0.439042866230011,
      0.4568901062011719,
      0.47737249732017517,
      0.4889896810054779,
      0.5006093978881836,
      0.5352337956428528,
      0.5430264472961426,
      0.5142421722412109,
      0.5462988018989563,
      0.5713134407997131,
      0.5346987247467041,
      0.5229504704475403,
      0.5512077808380127,
      0.5480863451957703,
      0.5066020488739014,
      0.49927040934562683,
      0.5136059522628784,
      0.5012516975402832,
      0.457508385181427,
      0.4265136420726776,
      0.4743763506412506,
      0.45372217893600464,
      0.45762771368026733,
      0.47046327590942383,
      0.4907604455947876,
      0.5102007389068604,
      0.5078355073928833,
      0.5254573822021484,
      0.5707086324691772,
      0.545931339263916,
      0.5341145992279053,
      0.5714613199234009,
      0.5794928073883057,
      0.5431418418884277,
      0.5427080392837524,
      0.579627275466919,
      0.5443360805511475,
      0.5199074745178223,
      0.5449315309524536,
      0.9994747638702393,
      0.9998319149017334,
      0.9998130202293396,
      0.9999174475669861,
      0.9998640418052673,
      0.9997608065605164,
      0.9992630481719971,
      0.9977413415908813,
      0.9956644177436829,
      0.9645012021064758,
      0.9493574500083923,
      0.9880388975143433,
      0.9796030521392822,
      0.9437791705131531,
      0.9139373302459717,
      0.9422367215156555,
      0.9680390357971191,
      0.9960489273071289,
      0.9986954927444458,
      0.9998151063919067,
      0.9999176263809204,
      0.9999412298202515,
      0.9999349117279053,
      0.9998359084129333,
      0.9998400211334229,
      0.9997504353523254,
      0.9998238682746887,
      0.9998582601547241,
      0.9998096823692322,
      0.9998366832733154,
      0.9999396800994873,
      0.9999279379844666,
      0.9999330043792725,
      0.9998800158500671,
      0.9996697306632996,
      0.9976891279220581,
      0.9839295148849487,
      0.9349372386932373,
      0.8531795144081116,
      0.8123965263366699,
      0.8345276117324829,
      0.7516204118728638,
      0.7584660053253174,
      0.8283860683441162,
      0.8480429649353027,
      0.9440256357192993,
      0.9778422117233276,
      0.9969853162765503,
      0.9994040727615356,
      0.9997751712799072,
      0.9998739957809448,
      0.9997454881668091,
      0.9996741414070129,
      0.9997557401657104,
      0.9998632073402405,
      0.9999150037765503,
      0.9997990131378174,
      0.9987469911575317,
      0.992051899433136,
      0.9574472904205322,
      0.8973337411880493,
      0.8627633452415466,
      0.8794159889221191,
      0.8003501296043396,
      0.8449559211730957,
      0.7527264952659607,
      0.7638727426528931,
      0.860701322555542,
      0.914638340473175,
      0.9551531076431274,
      0.9889262914657593,
      0.996591329574585,
      0.9997274875640869,
      0.999828040599823,
      0.9998611807823181,
      0.9996467232704163,
      0.9994617104530334,
      0.9995119571685791,
      0.999251127243042,
      0.9995607137680054,
      0.9988746047019958,
      0.9925934672355652,
      0.9826990962028503,
      0.9519938230514526,
      0.953319251537323,
      0.9174888730049133,
      0.9505982995033264,
      0.9247018098831177,
      0.9464142918586731,
      0.9886534214019775,
      0.9909274578094482,
      0.9988742470741272,
      0.9988905787467957,
      0.9995832443237305,
      0.99991774559021,
      0.9999344348907471,
      0.9999284744262695,
      0.9998961687088013,
      0.9999404549598694,
      0.9999448657035828,
      0.9999724626541138,
      0.9999487400054932,
      0.9999503493309021,
      0.999893307685852,
      0.9998756647109985,
      0.999750018119812,
      0.9997771978378296,
      0.9998818635940552,
      0.9999436140060425,
      0.9999598860740662,
      0.9999663829803467,
      0.9999721646308899,
      0.9999607801437378,
      0.9999599456787109,
      0.9998629093170166,
      0.9996384978294373,
      0.9982414841651917,
      0.9889165759086609,
      0.9792250394821167,
      0.956787109375,
      0.9307109117507935,
      0.8660796880722046,
      0.8816443681716919,
      0.9317996501922607,
      0.9368444681167603,
      0.9565450549125671,
      0.9911704063415527,
      0.9975445866584778,
      0.9996943473815918,
      0.9998913407325745,
      0.9999555349349976,
      0.9999658465385437,
      0.999966025352478,
      0.9999675750732422,
      0.9999530911445618,
      0.9999192357063293,
      0.9998764991760254,
      0.9998024106025696,
      0.9997550845146179,
      0.999717116355896,
      0.9997462034225464,
      0.9999258518218994,
      0.9999286532402039,
      0.9999451637268066,
      0.9999212026596069,
      0.9997015595436096,
      0.9997633099555969,
      0.9986246228218079,
      0.9995259046554565,
      0.9998643398284912,
      0.9999213218688965,
      0.9999593496322632,
      0.9999406933784485,
      0.9999632835388184,
      0.9999472498893738,
      0.999931275844574,
      0.9999231100082397,
      0.9999444484710693,
      0.9999528527259827,
      0.9999408721923828,
      0.9999417066574097,
      0.999897301197052,
      0.9999240636825562,
      0.9999623894691467,
      0.9999765753746033,
      0.9999696612358093,
      0.9999761581420898,
      0.9999552369117737,
      0.99995356798172,
      0.9998838305473328,
      0.9996517896652222,
      0.9972566366195679,
      0.9782969951629639,
      0.9645148515701294,
      0.9001721143722534,
      0.840864360332489,
      0.908345103263855,
      0.943971574306488,
      0.9857088327407837,
      0.9974011778831482,
      0.9994348883628845,
      0.999792754650116,
      0.9999076128005981,
      0.9999005794525146,
      0.9999421238899231,
      0.9998874068260193,
      0.9999558329582214,
      0.9999724626541138,
      0.9999659061431885,
      0.9999699592590332,
      0.9999634027481079,
      0.9999721050262451,
      0.9999101758003235
    ],
    [
      0.35353797674179077,
      0.4019700586795807,
      0.42621949315071106,
      0.4268198311328888,
      0.43996670842170715,
      0.45378267765045166,
      0.4711834788322449,
      0.46908870339393616,
      0.4644555151462555,
      0.48596274852752686,
      0.505672812461853,
      0.5005800127983093,
      0.48497676849365234,
      0.5141531229019165,
      0.5015468597412109,
      0.4799969494342804,
      0.5010107159614563,
      0.45510467886924744,
      0.4274106025695801,
      0.43863606452941895,
      0.433775395154953,
      0.38282662630081177,
      0.3996742367744446,
      0.4040685296058655,
      0.38257861137390137,
      0.3904353380203247,
      0.4492022395133972,
      0.4761764407157898,
      0.4934176802635193,
      0.4915030002593994,
      0.48769229650497437,
      0.5100007057189941,
      0.5289207100868225,
      0.5202298164367676,
      0.4883253872394562,
      0.4971592128276825,
      0.5045772790908813,
      0.480305552482605,
      0.4603663682937622,
      0.4702562093734741,
      0.4614482522010803,
      0.4574684202671051,
      0.4435802102088928,
      0.4470127820968628,
      0.4253501892089844,
      0.4124060273170471,
      0.43457919359207153,
      0.46376344561576843,
      0.46207791566848755,
      0.4633084535598755,
      0.48457100987434387,
      0.5219058990478516,
      0.5583137273788452,
      0.5456750988960266,
      0.5502366423606873,
      0.6152175068855286,
      0.6147031188011169,
      0.5726745128631592,
      0.6196718215942383,
      0.6502906084060669,
      0.6142905950546265,
      0.5935208797454834,
      0.64764404296875,
      0.6424269080162048,
      0.5868514776229858,
      0.5936280488967896,
      0.6233894228935242,
      0.5864745378494263,
      0.5713992118835449,
      0.5436751842498779,
      0.5665755271911621,
      0.5817458629608154,
      0.5624427199363708,
      0.5788755416870117,
      0.6112984418869019,
      0.61856609582901,
      0.5904628038406372,
      0.6126550436019897,
      0.6470543742179871,
      0.6156873106956482,
      0.5990650653839111,
      0.6378965973854065,
      0.6445179581642151,
      0.603199303150177,
      0.6061508655548096,
      0.6317815184593201,
      0.5900743007659912,
      0.5638484954833984,
      0.5794098377227783,
      0.9995630383491516,
      0.9998644590377808,
      0.9998621940612793,
      0.9999369978904724,
      0.9998946189880371,
      0.9998053908348083,
      0.9993727803230286,
      0.9981788992881775,
      0.9964907169342041,
      0.9700823426246643,
      0.9567337036132812,
      0.9919748306274414,
      0.9864739775657654,
      0.9589695334434509,
      0.9222303032875061,
      0.9481132626533508,
      0.9741675853729248,
      0.9966809749603271,
      0.9988641142845154,
      0.9998368620872498,
      0.9999270439147949,
      0.9999508261680603,
      0.9999461770057678,
      0.9998749494552612,
      0.9998667240142822,
      0.9997706413269043,
      0.9998300075531006,
      0.9998624324798584,
      0.9998211860656738,
      0.9998500943183899,
      0.999945878982544,
      0.9999325275421143,
      0.9999356865882874,
      0.9998794198036194,
      0.9996426105499268,
      0.9972050189971924,
      0.9821497797966003,
      0.9339704513549805,
      0.8467012047767639,
      0.8172953128814697,
      0.8373124003410339,
      0.7570677995681763,
      0.7646393775939941,
      0.8299853205680847,
      0.8408164978027344,
      0.9414870738983154,
      0.9785538911819458,
      0.9970692992210388,
      0.999410092830658,
      0.9997960329055786,
      0.9998874068260193,
      0.9997783303260803,
      0.9997044801712036,
      0.9997801780700684,
      0.9998825788497925,
      0.999925434589386,
      0.999817430973053,
      0.9988675713539124,
      0.9930489659309387,
      0.96183180809021,
      0.9044656753540039,
      0.8703401684761047,
      0.8849494457244873,
      0.8082331418991089,
      0.8496345281600952,
      0.7636573314666748,
      0.7685900926589966,
      0.8701781034469604,
      0.9153931140899658,
      0.9526517987251282,
      0.9878391623497009,
      0.9957510828971863,
      0.9996909499168396,
      0.99981689453125,
      0.999871015548706,
      0.9996610283851624,
      0.9994829893112183,
      0.9995027184486389,
      0.9991268515586853,
      0.9995031356811523,
      0.9987649321556091,
      0.991051197052002,
      0.9826780557632446,
      0.9530844688415527,
      0.9558748602867126,
      0.9243185520172119,
      0.9536235928535461,
      0.9321874380111694,
      0.9540703296661377,
      0.9914862513542175,
      0.9931256771087646,
      0.9991162419319153,
      0.9991515874862671,
      0.9996577501296997,
      0.9999321103096008,
      0.9999470710754395,
      0.9999400973320007,
      0.999910831451416,
      0.9999498724937439,
      0.9999514818191528,
      0.9999743700027466,
      0.9999512434005737,
      0.9999527335166931,
      0.9998971223831177,
      0.9998834133148193,
      0.9997713565826416,
      0.9997907876968384,
      0.9998889565467834,
      0.999946653842926,
      0.9999614357948303,
      0.9999690055847168,
      0.9999751448631287,
      0.9999681711196899,
      0.9999680519104004,
      0.9998962879180908,
      0.9997411966323853,
      0.9988979697227478,
      0.9925471544265747,
      0.9860777854919434,
      0.9629387259483337,
      0.9357532262802124,
      0.8754997253417969,
      0.8897347450256348,
      0.9341407418251038,
      0.9418506622314453,
      0.9612153768539429,
      0.9942575693130493,
      0.9986113905906677,
      0.9998010396957397,
      0.9999223351478577,
      0.99996417760849,
      0.9999698996543884,
      0.9999698400497437,
      0.9999706149101257,
      0.9999555349349976,
      0.9999227523803711,
      0.9998795390129089,
      0.9998095035552979,
      0.9997723698616028,
      0.9997425675392151,
      0.9997672438621521,
      0.9999344348907471,
      0.9999334216117859,
      0.9999552369117737,
      0.9999384880065918,
      0.9998282790184021,
      0.9998564720153809,
      0.9993557929992676,
      0.9997345805168152,
      0.9999029636383057,
      0.9999390840530396,
      0.9999664425849915,
      0.9999470710754395,
      0.9999658465385437,
      0.9999492764472961,
      0.999933660030365,
      0.9999265074729919,
      0.999946117401123,
      0.9999544620513916,
      0.9999436140060425,
      0.9999434947967529,
      0.9999010562896729,
      0.9999262094497681,
      0.9999640583992004,
      0.9999785423278809,
      0.999972939491272,
      0.9999790787696838,
      0.9999616742134094,
      0.9999616146087646,
      0.9999109506607056,
      0.9997355341911316,
      0.9980930089950562,
      0.9831070303916931,
      0.9681697487831116,
      0.9048430919647217,
      0.8518383502960205,
      0.9146202206611633,
      0.9512995481491089,
      0.9891692399978638,
      0.9984811544418335,
      0.9996488690376282,
      0.9998503923416138,
      0.9999251961708069,
      0.9999158382415771,
      0.9999492764472961,
      0.999900758266449,
      0.9999624490737915,
      0.9999769330024719,
      0.9999707937240601,
      0.9999722838401794,
      0.9999663829803467,
      0.9999739527702332,
      0.9999160766601562
    ],
    [
      0.3947954773902893,
      0.4339514970779419,
      0.47211265563964844,
      0.4791528582572937,
      0.47020965814590454,
      0.48989492654800415,
      0.5110867023468018,
      0.5048008561134338,
      0.49590417742729187,
      0.5121302604675293,
      0.538226842880249,
      0.5305293798446655,
      0.5111870765686035,
      0.539945125579834,
      0.5228148102760315,
      0.5143685936927795,
      0.5470685362815857,
      0.49888715147972107,
      0.4678092300891876,
      0.4982281029224396,
      0.5114840865135193,
      0.42955392599105835,
      0.434680312871933,
      0.4369475841522217,
      0.4299637973308563,
      0.44503581523895264,
      0.514849066734314,
      0.5402879118919373,
      0.5681997537612915,
      0.564172089099884,
      0.537955641746521,
      0.5598400831222534,
      0.5767192840576172,
      0.5653994083404541,
      0.532429575920105,
      0.5455866456031799,
      0.5595867037773132,
      0.5353215932846069,
      0.5040968656539917,
      0.5159527659416199,
      0.5289105176925659,
      0.5137326717376709,
      0.500167727470398,
      0.5098069906234741,
      0.49748682975769043,
      0.4955493211746216,
      0.5258768200874329,
      0.5458817481994629,
      0.582848846912384,
      0.5686094760894775,
      0.5725664496421814,
      0.6207595467567444,
      0.6468430757522583,
      0.6110445261001587,
      0.6264273524284363,
      0.6941760778427124,
      0.670396625995636,
      0.6365563869476318,
      0.6900104880332947,
      0.7027187943458557,
      0.66078782081604,
      0.6552304029464722,
      0.7093319892883301,
      0.6922146081924438,
      0.643787682056427,
      0.6784522533416748,
      0.6990776062011719,
      0.659831166267395,
      0.6489657163619995,
      0.6317859888076782,
      0.6344838738441467,
      0.6643341183662415,
      0.6325678825378418,
      0.6376421451568604,
      0.6790758371353149,
      0.6805432438850403,
      0.6443929672241211,
      0.6758707761764526,
      0.7028130888938904,
      0.6656931638717651,
      0.657833456993103,
      0.6922741532325745,
      0.7020203471183777,
      0.6599085927009583,
      0.6658663153648376,
      0.6768523454666138,
      0.6306484341621399,
      0.6121811270713806,
      0.6199790835380554,
      0.9996005892753601,
      0.9998742938041687,
      0.9998746514320374,
      0.9999433755874634,
      0.999904990196228,
      0.9998207688331604,
      0.9994316101074219,
      0.9984313249588013,
      0.9970301985740662,
      0.9736141562461853,
      0.9632155299186707,
      0.9932178854942322,
      0.9888827800750732,
      0.9657819867134094,
      0.9311320781707764,
      0.9548929929733276,
      0.9774222373962402,
      0.9971149563789368,
      0.9990038871765137,
      0.9998555779457092,
      0.9999335408210754,
      0.9999566078186035,
      0.9999509453773499,
      0.9998907446861267,
      0.9998785257339478,
      0.9997789263725281,
      0.999832272529602,
      0.9998649954795837,
      0.9998269081115723,
      0.9998561143875122,
      0.9999486804008484,
      0.9999331831932068,
      0.9999343752861023,
      0.9998732209205627,
      0.9996033906936646,
      0.9968963861465454,
      0.9812101721763611,
      0.9301899075508118,
      0.8479955196380615,
      0.8215032815933228,
      0.8448507785797119,
      0.7723771333694458,
      0.783454418182373,
      0.838266134262085,
      0.8430290222167969,
      0.9389538168907166,
      0.9796968698501587,
      0.9972437620162964,
      0.9994562268257141,
      0.9998083710670471,
      0.9998952150344849,
      0.999798059463501,
      0.9997216463088989,
      0.9997945427894592,
      0.9998967051506042,
      0.9999338388442993,
      0.9998467564582825,
      0.9990586042404175,
      0.9940820932388306,
      0.9671837687492371,
      0.9108482003211975,
      0.8810923099517822,
      0.8924458026885986,
      0.8211301565170288,
      0.8565256595611572,
      0.7716202139854431,
      0.7736346125602722,
      0.8724694848060608,
      0.9127477407455444,
      0.9497959017753601,
      0.9867699146270752,
      0.9950114488601685,
      0.9996337294578552,
      0.9997750520706177,
      0.9998672008514404,
      0.9996545910835266,
      0.9994704723358154,
      0.999473512172699,
      0.9990119338035583,
      0.9994312524795532,
      0.998532235622406,
      0.9896752238273621,
      0.9811960458755493,
      0.9515297412872314,
      0.9564703702926636,
      0.9287973642349243,
      0.9550995230674744,
      0.9367920756340027,
      0.9592769145965576,
      0.9930369853973389,
      0.9946482181549072,
      0.9992617964744568,
      0.999334454536438,
      0.9997445344924927,
      0.9999449253082275,
      0.9999562501907349,
      0.9999471306800842,
      0.9999184608459473,
      0.9999549984931946,
      0.9999551177024841,
      0.999975323677063,
      0.9999521374702454,
      0.9999534487724304,
      0.9998975992202759,
      0.9998865127563477,
      0.9997810125350952,
      0.9997956156730652,
      0.9998911619186401,
      0.9999474287033081,
      0.9999616146087646,
      0.999970018863678,
      0.999976396560669,
      0.9999721646308899,
      0.9999729990959167,
      0.9999168515205383,
      0.9998226165771484,
      0.9993130564689636,
      0.994593620300293,
      0.991957426071167,
      0.9745938181877136,
      0.9468756914138794,
      0.8931311368942261,
      0.905016303062439,
      0.945290207862854,
      0.9501829147338867,
      0.9680072069168091,
      0.9958965182304382,
      0.9990125894546509,
      0.9998434782028198,
      0.9999334216117859,
      0.9999681115150452,
      0.9999717473983765,
      0.9999716877937317,
      0.9999721050262451,
      0.9999565482139587,
      0.9999239444732666,
      0.9998800158500671,
      0.9998102188110352,
      0.9997768402099609,
      0.9997465014457703,
      0.9997703433036804,
      0.9999376535415649,
      0.9999350905418396,
      0.9999589920043945,
      0.9999444484710693,
      0.9998658895492554,
      0.9998870491981506,
      0.9995501637458801,
      0.9997959136962891,
      0.999920129776001,
      0.999945878982544,
      0.9999692440032959,
      0.9999495148658752,
      0.9999670386314392,
      0.9999496936798096,
      0.9999341368675232,
      0.999927282333374,
      0.9999463558197021,
      0.9999550580978394,
      0.9999449253082275,
      0.9999442100524902,
      0.9999033212661743,
      0.999927282333374,
      0.9999650120735168,
      0.999980092048645,
      0.9999746084213257,
      0.9999805688858032,
      0.9999655485153198,
      0.9999658465385437,
      0.9999239444732666,
      0.9997785687446594,
      0.9984521269798279,
      0.9861605763435364,
      0.9717929363250732,
      0.9104573726654053,
      0.8643218278884888,
      0.9189046621322632,
      0.955612063407898,
      0.9910687208175659,
      0.9988322854042053,
      0.9997261166572571,
      0.9998765587806702,
      0.9999351501464844,
      0.99992436170578,
      0.9999531507492065,
      0.9999093413352966,
      0.999966025352478,
      0.9999789595603943,
      0.9999733567237854,
      0.999973475933075,
      0.9999679923057556,
      0.9999749660491943,
      0.9999197721481323
    ],
    [
      0.419943243265152,
      0.45357486605644226,
      0.5006586313247681,
      0.5140225887298584,
      0.49504390358924866,
      0.5134885907173157,
      0.5398526191711426,
      0.5332709550857544,
      0.5149341821670532,
      0.5279791355133057,
      0.5660642981529236,
      0.5484569072723389,
      0.5294551253318787,
      0.5620562434196472,
      0.5420693159103394,
      0.5349606275558472,
      0.5712431073188782,
      0.5366154909133911,
      0.5023818612098694,
      0.5336098074913025,
      0.5618231296539307,
      0.463554322719574,
      0.46039530634880066,
      0.46701282262802124,
      0.4643104374408722,
      0.4721119701862335,
      0.5457504987716675,
      0.5661890506744385,
      0.5953075885772705,
      0.5892223119735718,
      0.5569325685501099,
      0.579748809337616,
      0.5997515916824341,
      0.5818048119544983,
      0.5546109080314636,
      0.5696410536766052,
      0.5839589238166809,
      0.5691669583320618,
      0.5422327518463135,
      0.5508726239204407,
      0.5812190771102905,
      0.5596551299095154,
      0.5480291247367859,
      0.5489894151687622,
      0.5468536615371704,
      0.541936457157135,
      0.5762431621551514,
      0.6125489473342896,
      0.654193639755249,
      0.6377913951873779,
      0.6353902816772461,
      0.6856094598770142,
      0.6965056657791138,
      0.6598772406578064,
      0.6826114058494568,
      0.7418598532676697,
      0.7087544202804565,
      0.6802336573600769,
      0.7421358227729797,
      0.7431243062019348,
      0.6937242746353149,
      0.6990936994552612,
      0.7532632350921631,
      0.7256793975830078,
      0.6811219453811646,
      0.7231403589248657,
      0.7431645393371582,
      0.7024417519569397,
      0.6890038251876831,
      0.6889220476150513,
      0.6791719794273376,
      0.7130012512207031,
      0.6713758707046509,
      0.6831328868865967,
      0.7262769341468811,
      0.7221073508262634,
      0.6869267225265503,
      0.7285786867141724,
      0.7506842613220215,
      0.6960355639457703,
      0.6995243430137634,
      0.7408722639083862,
      0.7336249351501465,
      0.6902890205383301,
      0.7157137393951416,
      0.7136529684066772,
      0.6608082056045532,
      0.6506386399269104,
      0.6584613919258118,
      0.9996379017829895,
      0.9998863339424133,
      0.9998889565467834,
      0.9999502301216125,
      0.9999174475669861,
      0.9998440146446228,
      0.9994741082191467,
      0.9982470273971558,
      0.9972328543663025,
      0.9743974208831787,
      0.9656157493591309,
      0.993472695350647,
      0.9896823763847351,
      0.9684616327285767,
      0.9360405802726746,
      0.9574717283248901,
      0.9780960083007812,
      0.997302234172821,
      0.9991201162338257,
      0.9998708963394165,
      0.9999393224716187,
      0.9999600052833557,
      0.9999547004699707,
      0.9999101758003235,
      0.9998856782913208,
      0.999785840511322,
      0.9998335838317871,
      0.9998659491539001,
      0.9998300671577454,
      0.9998595714569092,
      0.9999507665634155,
      0.9999351501464844,
      0.9999366402626038,
      0.9998812079429626,
      0.9996342658996582,
      0.9971550703048706,
      0.9825567603111267,
      0.9313911199569702,
      0.8539799451828003,
      0.8306389451026917,
      0.8515968322753906,
      0.7856666445732117,
      0.7975901365280151,
      0.8480914235115051,
      0.8496518135070801,
      0.9391704797744751,
      0.9813566207885742,
      0.9975765943527222,
      0.9995275139808655,
      0.9998263120651245,
      0.9999025464057922,
      0.9998102784156799,
      0.9997333884239197,
      0.9998044967651367,
      0.9999062418937683,
      0.9999404549598694,
      0.9998655915260315,
      0.999234676361084,
      0.994299054145813,
      0.9692701101303101,
      0.915937066078186,
      0.8873728513717651,
      0.8970199823379517,
      0.8291056156158447,
      0.8611147403717041,
      0.7804471254348755,
      0.7810699939727783,
      0.8726956248283386,
      0.9154163002967834,
      0.9515243172645569,
      0.9875029921531677,
      0.9952107667922974,
      0.9996617436408997,
      0.9997966885566711,
      0.9998767375946045,
      0.9996728897094727,
      0.9995148181915283,
      0.9995226860046387,
      0.9991202354431152,
      0.9994791150093079,
      0.9986839294433594,
      0.9905226826667786,
      0.9826714992523193,
      0.9533675312995911,
      0.9599063396453857,
      0.9311723113059998,
      0.9574193954467773,
      0.9400506615638733,
      0.9639942049980164,
      0.9944003820419312,
      0.9957411885261536,
      0.9993894100189209,
      0.9994698166847229,
      0.9998005032539368,
      0.9999524354934692,
      0.9999613761901855,
      0.9999512434005737,
      0.9999222755432129,
      0.9999575614929199,
      0.9999567866325378,
      0.9999757409095764,
      0.9999524354934692,
      0.9999538064002991,
      0.9998976588249207,
      0.9998881220817566,
      0.999786913394928,
      0.9997979998588562,
      0.999891996383667,
      0.9999479055404663,
      0.9999616146087646,
      0.9999703168869019,
      0.999976634979248,
      0.9999736547470093,
      0.9999756813049316,
      0.9999280571937561,
      0.9998680949211121,
      0.9995371103286743,
      0.9962630271911621,
      0.9942711591720581,
      0.9815413951873779,
      0.9539827704429626,
      0.904177188873291,
      0.9136379957199097,
      0.9498952627182007,
      0.9556112289428711,
      0.9725190997123718,
      0.9970008730888367,
      0.9992952346801758,
      0.9998742938041687,
      0.9999422430992126,
      0.9999707341194153,
      0.9999729990959167,
      0.9999729990959167,
      0.9999731779098511,
      0.999957263469696,
      0.9999250769615173,
      0.9998800158500671,
      0.999810516834259,
      0.9997792840003967,
      0.9997491836547852,
      0.9997748136520386,
      0.9999403953552246,
      0.9999361038208008,
      0.9999615550041199,
      0.9999481439590454,
      0.9998875260353088,
      0.999906599521637,
      0.9996677041053772,
      0.9998317956924438,
      0.9999303817749023,
      0.99994957447052,
      0.9999709725379944,
      0.9999504685401917,
      0.999967634677887,
      0.9999499320983887,
      0.9999344944953918,
      0.9999277591705322,
      0.9999467730522156,
      0.9999555945396423,
      0.9999455809593201,
      0.9999443888664246,
      0.9999039769172668,
      0.9999280571937561,
      0.9999657273292542,
      0.999981164932251,
      0.999975860118866,
      0.9999815821647644,
      0.9999673962593079,
      0.9999674558639526,
      0.9999330043792725,
      0.9998233318328857,
      0.9987733364105225,
      0.9887639284133911,
      0.9753897786140442,
      0.9180008769035339,
      0.8753131031990051,
      0.9248475432395935,
      0.9596222639083862,
      0.9929186701774597,
      0.9991416931152344,
      0.9997854232788086,
      0.999897301197052,
      0.9999397993087769,
      0.9999290704727173,
      0.9999553561210632,
      0.9999138712882996,
      0.9999681711196899,
      0.9999800324440002,
      0.9999749064445496,
      0.9999744296073914,
      0.9999691247940063,
      0.9999755024909973,
      0.9999210834503174
    ],
    [
      0.4394911527633667,
      0.48381051421165466,
      0.5379700064659119,
      0.5508302450180054,
      0.5309019088745117,
      0.5498083233833313,
      0.582708477973938,
      0.5720194578170776,
      0.5447478294372559,
      0.5537993311882019,
      0.5943008065223694,
      0.5715097784996033,
      0.5371196866035461,
      0.5748389959335327,
      0.5670623183250427,
      0.5368059873580933,
      0.5535376667976379,
      0.5305265188217163,
      0.5167722105979919,
      0.5204683542251587,
      0.5313004851341248,
      0.4568241238594055,
      0.45576488971710205,
      0.4523738920688629,
      0.43529072403907776,
      0.4376884400844574,
      0.5124441981315613,
      0.5399223566055298,
      0.5678710341453552,
      0.5583574771881104,
      0.5354360938072205,
      0.5690046548843384,
      0.5836450457572937,
      0.586280107498169,
      0.5578769445419312,
      0.5653414130210876,
      0.6055594086647034,
      0.5995122194290161,
      0.5546860098838806,
      0.5662574768066406,
      0.6164877414703369,
      0.5925906896591187,
      0.5642845630645752,
      0.5627327561378479,
      0.557554304599762,
      0.5630281567573547,
      0.5973795652389526,
      0.6350231170654297,
      0.6741877794265747,
      0.655547022819519,
      0.6583956480026245,
      0.7083945274353027,
      0.7128737568855286,
      0.676329493522644,
      0.7030932903289795,
      0.7576831579208374,
      0.7212700843811035,
      0.6941590309143066,
      0.7601699233055115,
      0.7558951377868652,
      0.7054518461227417,
      0.712086021900177,
      0.768572986125946,
      0.7371900677680969,
      0.6936794519424438,
      0.7386223077774048,
      0.7575915455818176,
      0.715229332447052,
      0.7026699185371399,
      0.7129809260368347,
      0.699050784111023,
      0.7288192510604858,
      0.6907473206520081,
      0.7007308006286621,
      0.746173620223999,
      0.7332706451416016,
      0.7030589580535889,
      0.7468687891960144,
      0.7677280306816101,
      0.7069826722145081,
      0.7167403697967529,
      0.7573166489601135,
      0.7442523837089539,
      0.6991366744041443,
      0.7328867316246033,
      0.7271252870559692,
      0.6734184622764587,
      0.6640265583992004,
      0.673007071018219,
      0.9996593594551086,
      0.9998937845230103,
      0.9998977184295654,
      0.9999551773071289,
      0.9999258518218994,
      0.999865710735321,
      0.9995297193527222,
      0.9983797669410706,
      0.9973950982093811,
      0.9749957323074341,
      0.9671540260314941,
      0.9937848448753357,
      0.990788996219635,
      0.9703840017318726,
      0.9390124082565308,
      0.9595604538917542,
      0.9789287447929382,
      0.9973206520080566,
      0.9991962313652039,
      0.9998831748962402,
      0.9999455213546753,
      0.9999622106552124,
      0.9999563097953796,
      0.9999150037765503,
      0.9998890161514282,
      0.9997885823249817,
      0.9998341202735901,
      0.9998664855957031,
      0.9998317956924438,
      0.9998617768287659,
      0.9999521970748901,
      0.9999369382858276,
      0.9999393820762634,
      0.9998891353607178,
      0.9996723532676697,
      0.9973482489585876,
      0.983359694480896,
      0.9325166344642639,
      0.8614163398742676,
      0.8369936347007751,
      0.8577162027359009,
      0.79353266954422,
      0.8038698434829712,
      0.8544155359268188,
      0.8555925488471985,
      0.9405006170272827,
      0.9823873043060303,
      0.9977225661277771,
      0.9995708465576172,
      0.9998362064361572,
      0.9999071955680847,
      0.9998193979263306,
      0.9997402429580688,
      0.999809741973877,
      0.9999119639396667,
      0.9999448657035828,
      0.9998815059661865,
      0.999321699142456,
      0.994566798210144,
      0.9700660705566406,
      0.918868899345398,
      0.8921593427658081,
      0.9001122117042542,
      0.8338963985443115,
      0.8661844730377197,
      0.7845720648765564,
      0.785563588142395,
      0.8749663233757019,
      0.9193382859230042,
      0.9512802958488464,
      0.9880887269973755,
      0.9957212805747986,
      0.9997076392173767,
      0.99982750415802,
      0.9998888373374939,
      0.9996955394744873,
      0.999579131603241,
      0.999599277973175,
      0.9993066191673279,
      0.9995790123939514,
      0.9989293217658997,
      0.9915998578071594,
      0.9839794635772705,
      0.9538294672966003,
      0.9638761281967163,
      0.9325408935546875,
      0.9616273045539856,
      0.9422680139541626,
      0.9660333395004272,
      0.995310366153717,
      0.9964802265167236,
      0.9994645118713379,
      0.9995337724685669,
      0.9998254179954529,
      0.9999557733535767,
      0.9999639391899109,
      0.9999523162841797,
      0.9999242424964905,
      0.9999592900276184,
      0.9999582171440125,
      0.999975860118866,
      0.9999526739120483,
      0.9999541640281677,
      0.9998976588249207,
      0.9998882412910461,
      0.999787449836731,
      0.999798595905304,
      0.9998921155929565,
      0.9999480247497559,
      0.9999617338180542,
      0.999970555305481,
      0.9999769330024719,
      0.9999744892120361,
      0.999977171421051,
      0.9999335408210754,
      0.9998874664306641,
      0.9996152520179749,
      0.9965606331825256,
      0.9951014518737793,
      0.9838330149650574,
      0.9568666219711304,
      0.909107506275177,
      0.9181657433509827,
      0.9521776437759399,
      0.9571887850761414,
      0.9741388559341431,
      0.9973561763763428,
      0.9993879199028015,
      0.9998856782913208,
      0.9999446868896484,
      0.9999716281890869,
      0.9999735951423645,
      0.9999738931655884,
      0.9999736547470093,
      0.9999577403068542,
      0.9999257326126099,
      0.9998802542686462,
      0.9998108744621277,
      0.9997805953025818,
      0.9997502565383911,
      0.9997766017913818,
      0.9999415278434753,
      0.9999366402626038,
      0.9999626278877258,
      0.9999496340751648,
      0.999894917011261,
      0.9999138712882996,
      0.9997067451477051,
      0.9998464584350586,
      0.9999349117279053,
      0.9999515414237976,
      0.999971866607666,
      0.9999511241912842,
      0.9999677538871765,
      0.999950110912323,
      0.999934732913971,
      0.9999280571937561,
      0.9999468922615051,
      0.9999555945396423,
      0.9999459981918335,
      0.9999447464942932,
      0.9999049305915833,
      0.9999282956123352,
      0.999966025352478,
      0.9999804496765137,
      0.9999762177467346,
      0.9999820590019226,
      0.9999686479568481,
      0.9999684691429138,
      0.9999327063560486,
      0.9998411536216736,
      0.9988968372344971,
      0.9899911284446716,
      0.9763940572738647,
      0.9201788306236267,
      0.8811753988265991,
      0.9273118376731873,
      0.9626915454864502,
      0.9939049482345581,
      0.9992681741714478,
      0.9998084902763367,
      0.9999070763587952,
      0.999941349029541,
      0.9999306797981262,
      0.9999564290046692,
      0.9999170899391174,
      0.9999692440032959,
      0.999980628490448,
      0.9999756813049316,
      0.99997478723526,
      0.9999696016311646,
      0.999975860118866,
      0.999922513961792
    ],
    [
      0.4549925625324249,
      0.5001016855239868,
      0.5547244548797607,
      0.5695410966873169,
      0.546854555606842,
      0.5582261085510254,
      0.5991489291191101,
      0.5865263938903809,
      0.5577616691589355,
      0.5675621032714844,
      0.6052411198616028,
      0.5811209678649902,
      0.5403075218200684,
      0.5834697484970093,
      0.5799108743667603,
      0.5433473587036133,
      0.551005482673645,
      0.5377355217933655,
      0.5252274870872498,
      0.5162419676780701,
      0.509168803691864,
      0.4608380198478699,
      0.45278069376945496,
      0.45670467615127563,
      0.4372023940086365,
      0.42917197942733765,
      0.5058497190475464,
      0.5336141586303711,
      0.5669654607772827,
      0.5582712292671204,
      0.5338286757469177,
      0.5650695562362671,
      0.5855844616889954,
      0.5987092852592468,
      0.566498875617981,
      0.5661795735359192,
      0.6159210205078125,
      0.6105730533599854,
      0.5617504119873047,
      0.5663012862205505,
      0.6275822520256042,
      0.60487961769104,
      0.5675807595252991,
      0.5666486024856567,
      0.5697799921035767,
      0.5767385959625244,
      0.607511579990387,
      0.6478239297866821,
      0.6771417856216431,
      0.6579976081848145,
      0.6685627698898315,
      0.7171102166175842,
      0.7141042947769165,
      0.6800206303596497,
      0.7114846706390381,
      0.7627444863319397,
      0.7247521281242371,
      0.7001505494117737,
      0.7680935859680176,
      0.7616697549819946,
      0.7117224931716919,
      0.7190516591072083,
      0.7732558250427246,
      0.7437024116516113,
      0.7005056142807007,
      0.7464789152145386,
      0.7649239897727966,
      0.7205281257629395,
      0.7097122669219971,
      0.721522867679596,
      0.7073354721069336,
      0.7358947396278381,
      0.7009716033935547,
      0.7087206840515137,
      0.7531830072402954,
      0.7446266412734985,
      0.7143821716308594,
      0.756176769733429,
      0.7783449292182922,
      0.7156673669815063,
      0.7254204154014587,
      0.7653788328170776,
      0.7526652812957764,
      0.7056224942207336,
      0.7420171499252319,
      0.7350859045982361,
      0.6833576560020447,
      0.6725306510925293,
      0.6813291311264038,
      0.9996747970581055,
      0.9998990893363953,
      0.9999034404754639,
      0.999957799911499,
      0.9999297857284546,
      0.9998747706413269,
      0.999561071395874,
      0.9984675049781799,
      0.997495174407959,
      0.9752242565155029,
      0.9678288698196411,
      0.9936287999153137,
      0.9902452230453491,
      0.9705853462219238,
      0.9405418038368225,
      0.9603111743927002,
      0.979327917098999,
      0.9973476529121399,
      0.9992437362670898,
      0.9998888969421387,
      0.9999481439590454,
      0.9999635219573975,
      0.9999579787254333,
      0.9999197125434875,
      0.99989253282547,
      0.9997923374176025,
      0.9998357892036438,
      0.9998679757118225,
      0.9998348355293274,
      0.9998638033866882,
      0.9999529123306274,
      0.9999375343322754,
      0.9999400973320007,
      0.9998921751976013,
      0.9996970295906067,
      0.9974280595779419,
      0.9837576746940613,
      0.9340569376945496,
      0.8649234175682068,
      0.8392614722251892,
      0.8602855205535889,
      0.7990761399269104,
      0.8104656934738159,
      0.8595392107963562,
      0.8623191714286804,
      0.94502854347229,
      0.9827426671981812,
      0.9978809952735901,
      0.9995943903923035,
      0.999841570854187,
      0.9999091625213623,
      0.9998234510421753,
      0.9997443556785583,
      0.9998136162757874,
      0.999915361404419,
      0.9999465942382812,
      0.9998859167098999,
      0.9993689656257629,
      0.9946669340133667,
      0.970467746257782,
      0.9211187958717346,
      0.8949922323226929,
      0.9021406173706055,
      0.8369460701942444,
      0.8679764866828918,
      0.7895647287368774,
      0.7879748344421387,
      0.8772333860397339,
      0.9212165474891663,
      0.9518502354621887,
      0.9883521795272827,
      0.9959313273429871,
      0.9997251629829407,
      0.9998355507850647,
      0.9998923540115356,
      0.9997014403343201,
      0.9995960593223572,
      0.999617338180542,
      0.9993743896484375,
      0.9996172785758972,
      0.999077558517456,
      0.9921393990516663,
      0.9847860336303711,
      0.9545823335647583,
      0.9648864269256592,
      0.9343992471694946,
      0.9621490240097046,
      0.9427844285964966,
      0.9686276316642761,
      0.9958840012550354,
      0.9969238638877869,
      0.9995166659355164,
      0.9995753169059753,
      0.9998370409011841,
      0.9999575614929199,
      0.9999653697013855,
      0.9999533891677856,
      0.9999256730079651,
      0.9999601244926453,
      0.9999587535858154,
      0.9999760985374451,
      0.9999526143074036,
      0.9999541640281677,
      0.9998974204063416,
      0.9998884797096252,
      0.999788224697113,
      0.9997991919517517,
      0.9998918771743774,
      0.9999478459358215,
      0.9999614953994751,
      0.9999707341194153,
      0.9999772310256958,
      0.9999751448631287,
      0.9999778866767883,
      0.9999368786811829,
      0.9998965859413147,
      0.9996482133865356,
      0.996680498123169,
      0.9955111145973206,
      0.9846580028533936,
      0.958156406879425,
      0.9114681482315063,
      0.9206150770187378,
      0.9536046981811523,
      0.9592264890670776,
      0.9753463864326477,
      0.9975529313087463,
      0.9994471669197083,
      0.9998931288719177,
      0.9999474287033081,
      0.9999724626541138,
      0.999974250793457,
      0.999974250793457,
      0.9999739527702332,
      0.9999580979347229,
      0.9999260306358337,
      0.9998801946640015,
      0.999811053276062,
      0.9997803568840027,
      0.9997492432594299,
      0.9997774958610535,
      0.9999422430992126,
      0.999937117099762,
      0.9999637007713318,
      0.9999507069587708,
      0.9998998641967773,
      0.9999186992645264,
      0.9997276663780212,
      0.9998551607131958,
      0.9999380111694336,
      0.9999526739120483,
      0.9999723434448242,
      0.9999516606330872,
      0.9999678134918213,
      0.9999499917030334,
      0.9999344348907471,
      0.9999280571937561,
      0.9999470114707947,
      0.9999557733535767,
      0.9999461770057678,
      0.9999446868896484,
      0.9999045133590698,
      0.9999281764030457,
      0.9999660849571228,
      0.9999805092811584,
      0.9999764561653137,
      0.9999823570251465,
      0.9999692440032959,
      0.9999693632125854,
      0.9999352693557739,
      0.9998544454574585,
      0.9989975690841675,
      0.9909721612930298,
      0.97763991355896,
      0.9228017330169678,
      0.885673999786377,
      0.9298979043960571,
      0.9654373526573181,
      0.9946257472038269,
      0.999356210231781,
      0.9998270273208618,
      0.9999141097068787,
      0.9999421238899231,
      0.9999315738677979,
      0.9999567866325378,
      0.9999181032180786,
      0.9999696612358093,
      0.9999809861183167,
      0.9999761581420898,
      0.9999750256538391,
      0.9999698996543884,
      0.9999759793281555,
      0.9999228119850159
    ],
    [
      0.4781283736228943,
      0.52683025598526,
      0.5842999815940857,
      0.602422833442688,
      0.5757768154144287,
      0.589799702167511,
      0.6319048404693604,
      0.6220695376396179,
      0.5910028219223022,
      0.6056091785430908,
      0.6422796249389648,
      0.6103034019470215,
      0.5725854635238647,
      0.6092298030853271,
      0.6143105626106262,
      0.5748180150985718,
      0.5672342777252197,
      0.5763980746269226,
      0.5541290044784546,
      0.532136082649231,
      0.5194386839866638,
      0.5166546106338501,
      0.508307933807373,
      0.48827069997787476,
      0.4607399106025696,
      0.43261051177978516,
      0.4796174466609955,
      0.5045609474182129,
      0.5339211225509644,
      0.555820643901825,
      0.5394108891487122,
      0.5496164560317993,
      0.5871846079826355,
      0.6299625635147095,
      0.5920765399932861,
      0.5635083317756653,
      0.6408417224884033,
      0.6468269228935242,
      0.5834430456161499,
      0.5921960473060608,
      0.6569933891296387,
      0.6234182715415955,
      0.5798737406730652,
      0.5800015926361084,
      0.585854172706604,
      0.5916436314582825,
      0.6191585063934326,
      0.6613247990608215,
      0.6890292167663574,
      0.6642455458641052,
      0.6784300208091736,
      0.7293219566345215,
      0.7253497838973999,
      0.6929726600646973,
      0.7230998873710632,
      0.7724819183349609,
      0.7355970144271851,
      0.7150834798812866,
      0.7777363061904907,
      0.7715221643447876,
      0.722644567489624,
      0.7279311418533325,
      0.7788099050521851,
      0.7498085498809814,
      0.7063119411468506,
      0.7528703808784485,
      0.7700061798095703,
      0.7285001277923584,
      0.715003490447998,
      0.7296926379203796,
      0.7209995985031128,
      0.7518386840820312,
      0.7091845273971558,
      0.7201845049858093,
      0.7625876069068909,
      0.7598357200622559,
      0.7242792844772339,
      0.7656800150871277,
      0.7860937714576721,
      0.7227378487586975,
      0.7378690242767334,
      0.7774751782417297,
      0.7598726153373718,
      0.7121990919113159,
      0.7547767162322998,
      0.744489312171936,
      0.6919874548912048,
      0.6795533895492554,
      0.690075159072876,
      0.9996846318244934,
      0.9999029040336609,
      0.9999082684516907,
      0.9999605417251587,
      0.999938428401947,
      0.9998897910118103,
      0.9996311664581299,
      0.9986425042152405,
      0.9976514577865601,
      0.9759289026260376,
      0.9687278270721436,
      0.993925154209137,
      0.9912698268890381,
      0.9721803665161133,
      0.9428502321243286,
      0.9619608521461487,
      0.9800857901573181,
      0.9975157976150513,
      0.9993070363998413,
      0.9998971223831177,
      0.9999520182609558,
      0.9999649524688721,
      0.9999592304229736,
      0.9999226927757263,
      0.9998942017555237,
      0.9997933506965637,
      0.9998359084129333,
      0.9998685121536255,
      0.9998369216918945,
      0.9998651146888733,
      0.9999536275863647,
      0.9999386668205261,
      0.9999421834945679,
      0.9998986124992371,
      0.9997235536575317,
      0.9975966811180115,
      0.9844584465026855,
      0.9376978874206543,
      0.8712170124053955,
      0.8441122770309448,
      0.8641935586929321,
      0.8041611313819885,
      0.8154876232147217,
      0.8675007820129395,
      0.8686439990997314,
      0.9475541114807129,
      0.9834439158439636,
      0.9980533123016357,
      0.9996249079704285,
      0.9998461008071899,
      0.9999110102653503,
      0.9998287558555603,
      0.9997482895851135,
      0.9998162388801575,
      0.999918520450592,
      0.9999489188194275,
      0.9998920559883118,
      0.9994204044342041,
      0.9949028491973877,
      0.9712761640548706,
      0.9234021902084351,
      0.8973042368888855,
      0.9044799208641052,
      0.8404467105865479,
      0.871833086013794,
      0.79579758644104,
      0.7963829636573792,
      0.8847324252128601,
      0.9262480735778809,
      0.9554013013839722,
      0.9892104268074036,
      0.9963200688362122,
      0.9997569918632507,
      0.9998601675033569,
      0.999900221824646,
      0.9997164011001587,
      0.9996296763420105,
      0.9996512532234192,
      0.9994536638259888,
      0.9996457695960999,
      0.9991854429244995,
      0.9930298328399658,
      0.9862759113311768,
      0.956916868686676,
      0.9674003720283508,
      0.9367339611053467,
      0.9665016531944275,
      0.9451601505279541,
      0.971550464630127,
      0.9965937733650208,
      0.9974570274353027,
      0.9995821118354797,
      0.9996164441108704,
      0.9998495578765869,
      0.9999594688415527,
      0.9999666810035706,
      0.9999555945396423,
      0.9999265074729919,
      0.9999610185623169,
      0.9999593496322632,
      0.9999761581420898,
      0.9999527335166931,
      0.9999542236328125,
      0.999896764755249,
      0.9998876452445984,
      0.999785304069519,
      0.9997982382774353,
      0.9998914003372192,
      0.9999476671218872,
      0.9999614953994751,
      0.9999707937240601,
      0.9999774694442749,
      0.9999756217002869,
      0.99997878074646,
      0.9999398589134216,
      0.9999047517776489,
      0.9996788501739502,
      0.9969080686569214,
      0.9954720735549927,
      0.9853219389915466,
      0.9601972103118896,
      0.9146235585212708,
      0.9231158494949341,
      0.9553623795509338,
      0.9614692330360413,
      0.9767184257507324,
      0.997786819934845,
      0.9995032548904419,
      0.9999008774757385,
      0.9999492168426514,
      0.9999734163284302,
      0.9999747276306152,
      0.9999749064445496,
      0.9999741911888123,
      0.9999580979347229,
      0.9999262094497681,
      0.9998800158500671,
      0.9998112916946411,
      0.9997808337211609,
      0.9997499585151672,
      0.9997791647911072,
      0.9999434351921082,
      0.9999375939369202,
      0.9999646544456482,
      0.9999517798423767,
      0.999904453754425,
      0.9999232292175293,
      0.9997459053993225,
      0.9998635053634644,
      0.9999406337738037,
      0.9999539852142334,
      0.9999728798866272,
      0.9999523162841797,
      0.9999680519104004,
      0.9999499917030334,
      0.9999341368675232,
      0.9999277591705322,
      0.9999471306800842,
      0.9999558329582214,
      0.9999462366104126,
      0.9999445080757141,
      0.999904215335846,
      0.999927818775177,
      0.999966025352478,
      0.999980628490448,
      0.9999767541885376,
      0.9999827146530151,
      0.9999698400497437,
      0.9999703168869019,
      0.9999381303787231,
      0.9998670816421509,
      0.999082624912262,
      0.9917997717857361,
      0.9790335297584534,
      0.9256262183189392,
      0.8903849124908447,
      0.9327458143234253,
      0.9685282707214355,
      0.9951997995376587,
      0.9994370341300964,
      0.9998435974121094,
      0.9999207258224487,
      0.9999433159828186,
      0.9999326467514038,
      0.999957263469696,
      0.9999198913574219,
      0.9999703168869019,
      0.9999812841415405,
      0.999976634979248,
      0.9999751448631287,
      0.999970018863678,
      0.9999760985374451,
      0.9999231100082397
    ],
    [
      0.5037115216255188,
      0.5498796105384827,
      0.6066619157791138,
      0.6275709867477417,
      0.5981271862983704,
      0.6067598462104797,
      0.6508802175521851,
      0.6428654193878174,
      0.6106436252593994,
      0.6180168390274048,
      0.657203733921051,
      0.630062460899353,
      0.5925784111022949,
      0.617710530757904,
      0.6300277709960938,
      0.5927562713623047,
      0.5809282660484314,
      0.5986629724502563,
      0.5893420577049255,
      0.5730078220367432,
      0.5655241012573242,
      0.5936604738235474,
      0.5955595374107361,
      0.5679270029067993,
      0.539642333984375,
      0.4752782881259918,
      0.5068190097808838,
      0.5022270679473877,
      0.5318846702575684,
      0.5725768804550171,
      0.5503431558609009,
      0.538952648639679,
      0.5990076065063477,
      0.646507978439331,
      0.6010581851005554,
      0.5802714824676514,
      0.6584591865539551,
      0.6636376976966858,
      0.5973292589187622,
      0.6119377613067627,
      0.6704750061035156,
      0.6287740468978882,
      0.5872199535369873,
      0.5897090435028076,
      0.598254919052124,
      0.6040031909942627,
      0.6327766180038452,
      0.6786991953849792,
      0.70516437292099,
      0.6736468076705933,
      0.6925709843635559,
      0.7441789507865906,
      0.7371557950973511,
      0.7041959762573242,
      0.7352980375289917,
      0.7832933664321899,
      0.7459483742713928,
      0.7274207472801208,
      0.7869516611099243,
      0.7810972929000854,
      0.7343126535415649,
      0.7380057573318481,
      0.7908005118370056,
      0.7581529021263123,
      0.7161838412284851,
      0.7643561959266663,
      0.7783408164978027,
      0.7394354343414307,
      0.7243621945381165,
      0.7493680119514465,
      0.729767382144928,
      0.7678887844085693,
      0.722854495048523,
      0.7329028844833374,
      0.7733648419380188,
      0.7718042135238647,
      0.7323524951934814,
      0.7784119844436646,
      0.7983400225639343,
      0.733806848526001,
      0.7494254112243652,
      0.7878473401069641,
      0.7680021524429321,
      0.722213864326477,
      0.7683761715888977,
      0.7572490572929382,
      0.7053755521774292,
      0.6947102546691895,
      0.703605055809021,
      0.9996987581253052,
      0.9999075531959534,
      0.9999141097068787,
      0.9999634623527527,
      0.9999433159828186,
      0.9999025464057922,
      0.9996936321258545,
      0.9987712502479553,
      0.9978667497634888,
      0.9788135290145874,
      0.971225380897522,
      0.9943188428878784,
      0.9921056032180786,
      0.9741361141204834,
      0.9460836052894592,
      0.9641181826591492,
      0.9809737205505371,
      0.9976789951324463,
      0.9993730187416077,
      0.9999057054519653,
      0.9999557733535767,
      0.999966561794281,
      0.9999606609344482,
      0.9999265074729919,
      0.999896228313446,
      0.9997939467430115,
      0.9998353719711304,
      0.9998684525489807,
      0.9998383522033691,
      0.9998656511306763,
      0.9999542236328125,
      0.9999392032623291,
      0.9999434947967529,
      0.9999052286148071,
      0.9997577667236328,
      0.9979378581047058,
      0.9857887625694275,
      0.9419745206832886,
      0.8773218393325806,
      0.8501269817352295,
      0.8683916926383972,
      0.8094754815101624,
      0.8202449679374695,
      0.8714122772216797,
      0.8734216094017029,
      0.9505044221878052,
      0.9847831726074219,
      0.9982573390007019,
      0.9996626973152161,
      0.9998538494110107,
      0.9999138712882996,
      0.9998321533203125,
      0.9997511506080627,
      0.9998186826705933,
      0.9999216198921204,
      0.9999514222145081,
      0.9998963475227356,
      0.9994787573814392,
      0.9951454401016235,
      0.9723740816116333,
      0.9265168905258179,
      0.8992291688919067,
      0.9072374105453491,
      0.8439961075782776,
      0.8759437799453735,
      0.8001117706298828,
      0.8035328984260559,
      0.8900267481803894,
      0.9295729398727417,
      0.9580686688423157,
      0.9901685118675232,
      0.9966815710067749,
      0.9997836351394653,
      0.9998752474784851,
      0.9999053478240967,
      0.9997243881225586,
      0.9996485114097595,
      0.9996730089187622,
      0.9995213150978088,
      0.9996960163116455,
      0.9992961883544922,
      0.9939679503440857,
      0.987634539604187,
      0.9589121341705322,
      0.9692928791046143,
      0.9396539926528931,
      0.9683290719985962,
      0.948243260383606,
      0.9743889570236206,
      0.9972732067108154,
      0.9982538223266602,
      0.9996786713600159,
      0.9996871948242188,
      0.9998669028282166,
      0.999961793422699,
      0.9999686479568481,
      0.9999567270278931,
      0.9999275207519531,
      0.9999619722366333,
      0.99996018409729,
      0.9999765157699585,
      0.9999526739120483,
      0.9999542236328125,
      0.9998966455459595,
      0.9998881816864014,
      0.9997871518135071,
      0.9997990727424622,
      0.9998913407325745,
      0.9999474287033081,
      0.9999614357948303,
      0.9999709725379944,
      0.9999777674674988,
      0.9999761581420898,
      0.9999796152114868,
      0.999943733215332,
      0.9999154806137085,
      0.9997162222862244,
      0.9970924854278564,
      0.9957880973815918,
      0.9861757159233093,
      0.9629915356636047,
      0.918679416179657,
      0.9258816242218018,
      0.9582605957984924,
      0.9644625782966614,
      0.9787771701812744,
      0.9982605576515198,
      0.9995856881141663,
      0.9999127984046936,
      0.9999527335166931,
      0.9999744296073914,
      0.9999752640724182,
      0.9999753832817078,
      0.9999743700027466,
      0.9999580383300781,
      0.9999262690544128,
      0.999879777431488,
      0.9998106956481934,
      0.9997789859771729,
      0.9997470378875732,
      0.9997782111167908,
      0.9999439120292664,
      0.9999383687973022,
      0.9999655485153198,
      0.9999529719352722,
      0.9999105930328369,
      0.9999295473098755,
      0.999774158000946,
      0.9998758435249329,
      0.999944806098938,
      0.9999557733535767,
      0.999973714351654,
      0.9999526739120483,
      0.9999682307243347,
      0.9999498724937439,
      0.9999338388442993,
      0.9999276995658875,
      0.9999470114707947,
      0.9999560117721558,
      0.9999464154243469,
      0.9999443888664246,
      0.9999041557312012,
      0.9999276995658875,
      0.9999659061431885,
      0.9999808669090271,
      0.9999768733978271,
      0.9999829530715942,
      0.9999703168869019,
      0.999971330165863,
      0.9999421834945679,
      0.9998860359191895,
      0.9992456436157227,
      0.9929648637771606,
      0.9811552166938782,
      0.9301359057426453,
      0.8960808515548706,
      0.9367146492004395,
      0.9720503091812134,
      0.9959536194801331,
      0.9995388388633728,
      0.9998666644096375,
      0.9999299049377441,
      0.9999451041221619,
      0.9999341368675232,
      0.9999582767486572,
      0.9999201893806458,
      0.9999706745147705,
      0.9999814033508301,
      0.9999770522117615,
      0.9999754428863525,
      0.9999703764915466,
      0.9999761581420898,
      0.9999234676361084
    ],
    [
      0.5328186750411987,
      0.5725946426391602,
      0.6312788128852844,
      0.6520677804946899,
      0.6287180185317993,
      0.6345142126083374,
      0.678521454334259,
      0.6774371862411499,
      0.6384419202804565,
      0.6547877192497253,
      0.6859931349754333,
      0.6541329622268677,
      0.6265846490859985,
      0.6542599201202393,
      0.6615657210350037,
      0.624967098236084,
      0.6160428524017334,
      0.6447311043739319,
      0.6376375555992126,
      0.6203964948654175,
      0.6330891847610474,
      0.6858682632446289,
      0.6541805267333984,
      0.6524046659469604,
      0.6271016597747803,
      0.5575341582298279,
      0.5593720078468323,
      0.5363398790359497,
      0.5741056203842163,
      0.6349536776542664,
      0.597069501876831,
      0.5618450045585632,
      0.6380593776702881,
      0.6808735132217407,
      0.6318630576133728,
      0.6221725940704346,
      0.6975427269935608,
      0.6932996511459351,
      0.6369816064834595,
      0.6547386646270752,
      0.7082223892211914,
      0.6514706015586853,
      0.6122578382492065,
      0.6273654699325562,
      0.6352112293243408,
      0.6295722126960754,
      0.6497350931167603,
      0.6985154151916504,
      0.7260735034942627,
      0.6864789724349976,
      0.703239917755127,
      0.7582374811172485,
      0.7504746317863464,
      0.7171968221664429,
      0.7463170886039734,
      0.7926908731460571,
      0.7568458914756775,
      0.7395929098129272,
      0.7939701080322266,
      0.7902181148529053,
      0.7438881397247314,
      0.7498472929000854,
      0.8012484312057495,
      0.7641278505325317,
      0.7287792563438416,
      0.7766377925872803,
      0.7915245294570923,
      0.7523880004882812,
      0.7374048233032227,
      0.7717280983924866,
      0.7476445436477661,
      0.7880605459213257,
      0.7401070594787598,
      0.7457749843597412,
      0.7891902923583984,
      0.789131760597229,
      0.7434439659118652,
      0.7889707684516907,
      0.8047158718109131,
      0.7476021647453308,
      0.7599537372589111,
      0.8001546859741211,
      0.7700229287147522,
      0.7331140041351318,
      0.7780296206474304,
      0.7656394243240356,
      0.7099100947380066,
      0.7063249945640564,
      0.712253212928772,
      0.9997087121009827,
      0.9999163150787354,
      0.9999246001243591,
      0.9999687671661377,
      0.9999526143074036,
      0.999924898147583,
      0.9997695684432983,
      0.998969554901123,
      0.9981392621994019,
      0.980460524559021,
      0.9732421040534973,
      0.9951987862586975,
      0.9931973814964294,
      0.9762188792228699,
      0.9493822455406189,
      0.966713011264801,
      0.9828060865402222,
      0.9979705810546875,
      0.9994717240333557,
      0.9999198317527771,
      0.9999624490737915,
      0.9999691247940063,
      0.9999630451202393,
      0.9999319911003113,
      0.9998994469642639,
      0.9997960329055786,
      0.9998336434364319,
      0.999867856502533,
      0.9998391270637512,
      0.999866247177124,
      0.9999547004699707,
      0.9999404549598694,
      0.9999471306800842,
      0.9999168515205383,
      0.999811053276062,
      0.9983787536621094,
      0.9875174164772034,
      0.9485208988189697,
      0.8894885778427124,
      0.8595147132873535,
      0.8758189082145691,
      0.8170170783996582,
      0.8280856609344482,
      0.8794561624526978,
      0.8818786144256592,
      0.9547885656356812,
      0.9872357249259949,
      0.9987485408782959,
      0.999724805355072,
      0.9998670220375061,
      0.9999179244041443,
      0.9998372793197632,
      0.9997552633285522,
      0.9998220801353455,
      0.9999260306358337,
      0.9999561905860901,
      0.9999097585678101,
      0.9995723366737366,
      0.9956105351448059,
      0.9744651913642883,
      0.9300693273544312,
      0.9039086103439331,
      0.912297248840332,
      0.8498058319091797,
      0.8826563954353333,
      0.8074691295623779,
      0.8158868551254272,
      0.9001864194869995,
      0.9354142546653748,
      0.9633129835128784,
      0.9919552206993103,
      0.9975517988204956,
      0.9998410940170288,
      0.9999058842658997,
      0.9999176263809204,
      0.9997478127479553,
      0.9997013211250305,
      0.9997318983078003,
      0.9996618032455444,
      0.999780535697937,
      0.9995763301849365,
      0.996482253074646,
      0.9910870790481567,
      0.9663397669792175,
      0.9729617834091187,
      0.9433903694152832,
      0.9711602926254272,
      0.9512451887130737,
      0.9796431660652161,
      0.9978565573692322,
      0.9981171488761902,
      0.9997536540031433,
      0.9997624754905701,
      0.9998905658721924,
      0.9999651908874512,
      0.9999709725379944,
      0.9999583959579468,
      0.9999284148216248,
      0.9999629259109497,
      0.999961256980896,
      0.9999766945838928,
      0.9999526739120483,
      0.9999542832374573,
      0.9998959302902222,
      0.9998884201049805,
      0.9997877478599548,
      0.9997991323471069,
      0.9998910427093506,
      0.9999474287033081,
      0.9999613165855408,
      0.999971330165863,
      0.9999784827232361,
      0.9999769926071167,
      0.9999806880950928,
      0.999948263168335,
      0.999927818775177,
      0.9997603893280029,
      0.9975184798240662,
      0.9963420033454895,
      0.9871318340301514,
      0.9654120206832886,
      0.9226279258728027,
      0.9293556213378906,
      0.9618276357650757,
      0.9676434993743896,
      0.9814592003822327,
      0.9988141059875488,
      0.9996776580810547,
      0.9999270439147949,
      0.9999571442604065,
      0.9999760985374451,
      0.9999761581420898,
      0.999976396560669,
      0.9999748468399048,
      0.9999584555625916,
      0.9999264478683472,
      0.9998793005943298,
      0.9998100399971008,
      0.9997780323028564,
      0.9997450709342957,
      0.9997787475585938,
      0.9999449849128723,
      0.9999387264251709,
      0.9999668002128601,
      0.999954879283905,
      0.9999188184738159,
      0.9999371767044067,
      0.9998064637184143,
      0.9998896718025208,
      0.99994957447052,
      0.9999580383300781,
      0.9999747276306152,
      0.9999535083770752,
      0.9999686479568481,
      0.9999499320983887,
      0.9999339580535889,
      0.9999280571937561,
      0.9999474287033081,
      0.9999560713768005,
      0.9999467134475708,
      0.9999443888664246,
      0.9999040961265564,
      0.9999275803565979,
      0.9999662041664124,
      0.9999812245368958,
      0.9999774694442749,
      0.9999837279319763,
      0.999971330165863,
      0.9999728202819824,
      0.9999479055404663,
      0.9999083876609802,
      0.9994374513626099,
      0.9944470524787903,
      0.9838943481445312,
      0.9363566637039185,
      0.9030163288116455,
      0.9416995644569397,
      0.9767016172409058,
      0.9967786073684692,
      0.9996450543403625,
      0.9998894929885864,
      0.9999393224716187,
      0.9999476075172424,
      0.9999362230300903,
      0.9999592304229736,
      0.9999210238456726,
      0.999971330165863,
      0.9999819993972778,
      0.9999778866767883,
      0.9999759197235107,
      0.9999709129333496,
      0.9999763369560242,
      0.9999239444732666
    ],
    [
      0.5535627603530884,
      0.5926750898361206,
      0.6492208242416382,
      0.6635552048683167,
      0.6485543251037598,
      0.6565291881561279,
      0.6937459707260132,
      0.6929885149002075,
      0.6590309143066406,
      0.6760098338127136,
      0.7018896341323853,
      0.6732800006866455,
      0.6585103273391724,
      0.677365243434906,
      0.6797391176223755,
      0.652505099773407,
      0.645344614982605,
      0.6738319396972656,
      0.6703152656555176,
      0.6554645299911499,
      0.6740130186080933,
      0.7259937524795532,
      0.6941476464271545,
      0.7071646451950073,
      0.6902282238006592,
      0.631356418132782,
      0.6126484274864197,
      0.583940327167511,
      0.6038088798522949,
      0.6581713557243347,
      0.6170538067817688,
      0.5891987681388855,
      0.6663552522659302,
      0.6987599730491638,
      0.6521761417388916,
      0.6471691131591797,
      0.7200653553009033,
      0.7096508741378784,
      0.6598994135856628,
      0.6799505352973938,
      0.7283342480659485,
      0.6712211966514587,
      0.6321719884872437,
      0.6552664637565613,
      0.6616674661636353,
      0.6495311260223389,
      0.6665129661560059,
      0.7105885148048401,
      0.7421696782112122,
      0.6978792548179626,
      0.7131242752075195,
      0.7688866257667542,
      0.7638649940490723,
      0.7286455631256104,
      0.7559687495231628,
      0.8016562461853027,
      0.7666319608688354,
      0.7483665943145752,
      0.8006759285926819,
      0.799589216709137,
      0.7512290477752686,
      0.7581973671913147,
      0.8091012239456177,
      0.7737849950790405,
      0.7407785058021545,
      0.7897399663925171,
      0.8043348789215088,
      0.7611327767372131,
      0.7492290735244751,
      0.792859673500061,
      0.7645139694213867,
      0.8079231381416321,
      0.7572704553604126,
      0.7575938701629639,
      0.8017628788948059,
      0.8022692203521729,
      0.755055844783783,
      0.7996779680252075,
      0.8139642477035522,
      0.7607959508895874,
      0.7727288603782654,
      0.8091771602630615,
      0.7810730934143066,
      0.7475451231002808,
      0.7846128940582275,
      0.7767256498336792,
      0.7216575145721436,
      0.7196537852287292,
      0.7217562198638916,
      0.9997258186340332,
      0.9999234080314636,
      0.9999324679374695,
      0.9999731779098511,
      0.9999606609344482,
      0.9999420046806335,
      0.9998297691345215,
      0.9991636872291565,
      0.9984316229820251,
      0.9823516607284546,
      0.9757760167121887,
      0.9959701895713806,
      0.994740903377533,
      0.9786865711212158,
      0.9543333053588867,
      0.9706100225448608,
      0.9844781756401062,
      0.9983757138252258,
      0.9995688796043396,
      0.999933123588562,
      0.9999683499336243,
      0.999971330165863,
      0.9999651908874512,
      0.9999359250068665,
      0.9999019503593445,
      0.9997979402542114,
      0.9998332262039185,
      0.9998679161071777,
      0.9998407363891602,
      0.9998672008514404,
      0.999955415725708,
      0.9999412298202515,
      0.9999493360519409,
      0.9999253749847412,
      0.999846875667572,
      0.9986469149589539,
      0.9885233044624329,
      0.9534114003181458,
      0.899046778678894,
      0.8699647188186646,
      0.8824564218521118,
      0.8245256543159485,
      0.8362544178962708,
      0.8873004913330078,
      0.8892548084259033,
      0.9587489366531372,
      0.988854169845581,
      0.9989823698997498,
      0.9997708797454834,
      0.9998788833618164,
      0.9999215602874756,
      0.9998411536216736,
      0.9997578859329224,
      0.999824047088623,
      0.9999294281005859,
      0.9999598860740662,
      0.9999223351478577,
      0.9996584057807922,
      0.9961718916893005,
      0.9764952659606934,
      0.9339300990104675,
      0.9092687368392944,
      0.9176257848739624,
      0.8575416207313538,
      0.8904410004615784,
      0.8184250593185425,
      0.8282151222229004,
      0.9071839451789856,
      0.9424436688423157,
      0.9673250317573547,
      0.9930101633071899,
      0.9980913996696472,
      0.9998757243156433,
      0.9999222159385681,
      0.9999246597290039,
      0.9997604489326477,
      0.9997317790985107,
      0.9997647404670715,
      0.9997325539588928,
      0.999825656414032,
      0.9997065663337708,
      0.9977881908416748,
      0.9930452108383179,
      0.9711660742759705,
      0.9780142903327942,
      0.9463079571723938,
      0.9739149808883667,
      0.9578459858894348,
      0.9851436018943787,
      0.998455822467804,
      0.9985535740852356,
      0.9998193383216858,
      0.9998180866241455,
      0.9999036192893982,
      0.9999673962593079,
      0.9999730587005615,
      0.9999595880508423,
      0.9999290108680725,
      0.9999638199806213,
      0.9999621510505676,
      0.9999769330024719,
      0.9999529123306274,
      0.9999542236328125,
      0.9998953938484192,
      0.9998893737792969,
      0.9997912049293518,
      0.9997994899749756,
      0.9998908042907715,
      0.9999474287033081,
      0.9999613165855408,
      0.9999715685844421,
      0.9999788999557495,
      0.999977707862854,
      0.999981701374054,
      0.9999533891677856,
      0.9999417662620544,
      0.9998162388801575,
      0.9985452890396118,
      0.9983936548233032,
      0.9893072843551636,
      0.9698121547698975,
      0.9282544851303101,
      0.934620201587677,
      0.9662720561027527,
      0.9719568490982056,
      0.984795868396759,
      0.9992311596870422,
      0.9997503757476807,
      0.9999394416809082,
      0.9999610781669617,
      0.9999774098396301,
      0.9999770522117615,
      0.9999772310256958,
      0.9999755024909973,
      0.9999587535858154,
      0.9999266862869263,
      0.999878466129303,
      0.9998094439506531,
      0.9997774958610535,
      0.9997437000274658,
      0.999779999256134,
      0.9999461770057678,
      0.9999399781227112,
      0.9999682307243347,
      0.9999567866325378,
      0.9999263882637024,
      0.9999442100524902,
      0.9998371601104736,
      0.999903678894043,
      0.9999549388885498,
      0.9999600648880005,
      0.9999756813049316,
      0.9999542236328125,
      0.999968945980072,
      0.999950110912323,
      0.9999338388442993,
      0.9999282360076904,
      0.9999476075172424,
      0.9999566674232483,
      0.9999473094940186,
      0.9999443292617798,
      0.9999045729637146,
      0.999927818775177,
      0.9999665021896362,
      0.9999818801879883,
      0.9999780058860779,
      0.9999842643737793,
      0.9999722838401794,
      0.9999747276306152,
      0.9999525547027588,
      0.9999254941940308,
      0.9995926022529602,
      0.9958521127700806,
      0.9874842762947083,
      0.9439054727554321,
      0.911658525466919,
      0.9477246403694153,
      0.9815717935562134,
      0.9975718855857849,
      0.9997314214706421,
      0.9999070763587952,
      0.9999472498893738,
      0.9999483823776245,
      0.9999378323554993,
      0.9999597072601318,
      0.999920666217804,
      0.9999715089797974,
      0.9999823570251465,
      0.9999786615371704,
      0.999976396560669,
      0.9999715685844421,
      0.9999765753746033,
      0.9999247789382935
    ],
    [
      0.563231885433197,
      0.6054799556732178,
      0.6611292958259583,
      0.6743039488792419,
      0.6634151935577393,
      0.6711059212684631,
      0.7033435106277466,
      0.6997256278991699,
      0.6743522882461548,
      0.6863083839416504,
      0.7107875943183899,
      0.6854511499404907,
      0.6725268363952637,
      0.6905034780502319,
      0.6925280094146729,
      0.6660975217819214,
      0.6602457165718079,
      0.6951415538787842,
      0.6925684213638306,
      0.678659200668335,
      0.7003851532936096,
      0.7459457516670227,
      0.7205396294593811,
      0.7388939261436462,
      0.7339432239532471,
      0.6687206625938416,
      0.659121036529541,
      0.6231194734573364,
      0.6361006498336792,
      0.6831324100494385,
      0.6299827694892883,
      0.6080878376960754,
      0.681282639503479,
      0.7035787105560303,
      0.654816746711731,
      0.6596757173538208,
      0.7287238240242004,
      0.7137265205383301,
      0.6658602952957153,
      0.6939940452575684,
      0.7355839610099792,
      0.6824712753295898,
      0.6445565223693848,
      0.6675971746444702,
      0.6741345524787903,
      0.6481909155845642,
      0.6719397306442261,
      0.7170153260231018,
      0.7469064593315125,
      0.7108516097068787,
      0.7215068936347961,
      0.7735542058944702,
      0.7708942890167236,
      0.7389926314353943,
      0.7626599669456482,
      0.8085426092147827,
      0.774919867515564,
      0.7564745545387268,
      0.8064824342727661,
      0.807837724685669,
      0.7591710090637207,
      0.7657909393310547,
      0.818474531173706,
      0.7846735715866089,
      0.749050498008728,
      0.7995938062667847,
      0.8162410259246826,
      0.7737688422203064,
      0.7599657773971558,
      0.8089763522148132,
      0.7775407433509827,
      0.8176466822624207,
      0.7707035541534424,
      0.7671054005622864,
      0.8101298809051514,
      0.8110278248786926,
      0.764385461807251,
      0.8074105978012085,
      0.8198851346969604,
      0.7683895826339722,
      0.7795447111129761,
      0.8143818974494934,
      0.7887563705444336,
      0.7558942437171936,
      0.7903338670730591,
      0.7845931053161621,
      0.732609212398529,
      0.7257719039916992,
      0.7289003133773804,
      0.999751091003418,
      0.9999265074729919,
      0.9999361634254456,
      0.999975323677063,
      0.9999650716781616,
      0.9999510645866394,
      0.9998612999916077,
      0.9992628693580627,
      0.9985793232917786,
      0.983750581741333,
      0.9776166677474976,
      0.9962248802185059,
      0.9951242208480835,
      0.9799590706825256,
      0.9581246376037598,
      0.9724293947219849,
      0.9867701530456543,
      0.9985187649726868,
      0.9996185302734375,
      0.999940037727356,
      0.9999712109565735,
      0.9999722838401794,
      0.9999659061431885,
      0.9999377727508545,
      0.99990314245224,
      0.9997984766960144,
      0.9998323917388916,
      0.9998672604560852,
      0.9998403787612915,
      0.9998664855957031,
      0.9999552369117737,
      0.9999409317970276,
      0.99994957447052,
      0.9999263882637024,
      0.9998565316200256,
      0.998703122138977,
      0.9883424639701843,
      0.9559077024459839,
      0.9031743407249451,
      0.8765489459037781,
      0.8859370350837708,
      0.8288270235061646,
      0.8407877683639526,
      0.8895906805992126,
      0.8911255598068237,
      0.9590778350830078,
      0.9882150888442993,
      0.9987612366676331,
      0.9997717142105103,
      0.9998787045478821,
      0.9999216198921204,
      0.9998408555984497,
      0.9997561573982239,
      0.9998223781585693,
      0.9999295473098755,
      0.9999608397483826,
      0.9999269843101501,
      0.9996916651725769,
      0.9964355230331421,
      0.9774959683418274,
      0.9366493821144104,
      0.9128969311714172,
      0.9219436645507812,
      0.8627972602844238,
      0.895891010761261,
      0.826171875,
      0.8378710150718689,
      0.9111435413360596,
      0.9456460475921631,
      0.968768835067749,
      0.9939588904380798,
      0.9983489513397217,
      0.9998882412910461,
      0.9999265670776367,
      0.9999263882637024,
      0.9997599124908447,
      0.9997348189353943,
      0.9997725486755371,
      0.9997567534446716,
      0.9998420476913452,
      0.9997534155845642,
      0.9982765316963196,
      0.9941139817237854,
      0.9729557633399963,
      0.9793213605880737,
      0.9498065710067749,
      0.9756543636322021,
      0.962220311164856,
      0.9881539344787598,
      0.9988602995872498,
      0.9987923502922058,
      0.9998546838760376,
      0.9998522996902466,
      0.9999131560325623,
      0.9999685883522034,
      0.9999749064445496,
      0.9999601244926453,
      0.999928891658783,
      0.9999639987945557,
      0.9999625086784363,
      0.9999769926071167,
      0.9999527335166931,
      0.9999539256095886,
      0.9998943209648132,
      0.9998881816864014,
      0.9997901320457458,
      0.9997981786727905,
      0.9998898506164551,
      0.9999471306800842,
      0.9999609589576721,
      0.9999715685844421,
      0.9999790191650391,
      0.9999780654907227,
      0.9999822378158569,
      0.9999562501907349,
      0.9999495148658752,
      0.9998486042022705,
      0.999151885509491,
      0.9987794756889343,
      0.9905585050582886,
      0.9728801846504211,
      0.9334238767623901,
      0.9392491579055786,
      0.9699198007583618,
      0.9769470691680908,
      0.9880616068840027,
      0.9994585514068604,
      0.9998013973236084,
      0.9999476671218872,
      0.9999637603759766,
      0.9999781847000122,
      0.9999774098396301,
      0.9999778270721436,
      0.9999757409095764,
      0.9999587535858154,
      0.9999263882637024,
      0.9998770952224731,
      0.9998084902763367,
      0.999775767326355,
      0.9997413158416748,
      0.9997798800468445,
      0.9999467730522156,
      0.9999403953552246,
      0.9999688267707825,
      0.9999579191207886,
      0.999931812286377,
      0.9999493956565857,
      0.9998592734336853,
      0.9999130964279175,
      0.9999582767486572,
      0.999961256980896,
      0.9999760985374451,
      0.9999544620513916,
      0.999969482421875,
      0.9999504089355469,
      0.9999337792396545,
      0.9999284744262695,
      0.9999480843544006,
      0.9999569654464722,
      0.9999476075172424,
      0.9999440908432007,
      0.999904215335846,
      0.999927818775177,
      0.9999665021896362,
      0.9999820590019226,
      0.999978244304657,
      0.9999845027923584,
      0.9999727010726929,
      0.9999754428863525,
      0.9999557733535767,
      0.9999367594718933,
      0.9996877312660217,
      0.9969359040260315,
      0.9902510643005371,
      0.9506847262382507,
      0.9190101027488708,
      0.952288031578064,
      0.9856682419776917,
      0.9981956481933594,
      0.9997870922088623,
      0.9999176263809204,
      0.9999517202377319,
      0.9999499320983887,
      0.9999382495880127,
      0.9999598860740662,
      0.9999203085899353,
      0.9999715089797974,
      0.9999824166297913,
      0.9999789595603943,
      0.999976634979248,
      0.9999719858169556,
      0.9999768137931824,
      0.9999249577522278
    ],
    [
      0.5805019736289978,
      0.6272413730621338,
      0.6811293363571167,
      0.6946465969085693,
      0.6859724521636963,
      0.6959028840065002,
      0.726318895816803,
      0.7202989459037781,
      0.7052439451217651,
      0.7167003750801086,
      0.7348008751869202,
      0.7151360511779785,
      0.708232045173645,
      0.7222645282745361,
      0.7211679816246033,
      0.697236955165863,
      0.698158860206604,
      0.7310919165611267,
      0.7239168882369995,
      0.7140167355537415,
      0.7399706840515137,
      0.7682115435600281,
      0.7492294907569885,
      0.7686336636543274,
      0.7791505455970764,
      0.7114790678024292,
      0.7197223901748657,
      0.6703120470046997,
      0.6881675720214844,
      0.7153441905975342,
      0.6722099781036377,
      0.6598032712936401,
      0.7142770290374756,
      0.7296301126480103,
      0.6884793639183044,
      0.6961910128593445,
      0.754326343536377,
      0.7340711355209351,
      0.6953063607215881,
      0.7224777340888977,
      0.7595764398574829,
      0.7071772813796997,
      0.6726052165031433,
      0.6964901685714722,
      0.7006838321685791,
      0.6645258665084839,
      0.689785361289978,
      0.7307162284851074,
      0.7591439485549927,
      0.7281633019447327,
      0.7386054396629333,
      0.786266565322876,
      0.7873513102531433,
      0.7585777044296265,
      0.7777324914932251,
      0.8202923536300659,
      0.7900022864341736,
      0.7735534310340881,
      0.8182283043861389,
      0.8210828304290771,
      0.7750014662742615,
      0.7818405032157898,
      0.8291044235229492,
      0.7973899841308594,
      0.7610412836074829,
      0.8118955492973328,
      0.8275871276855469,
      0.7879170179367065,
      0.774531900882721,
      0.8205938339233398,
      0.7887305617332458,
      0.8277695178985596,
      0.7888786792755127,
      0.7809322476387024,
      0.8186707496643066,
      0.8193194270133972,
      0.7787399888038635,
      0.8188507556915283,
      0.8268561363220215,
      0.7809553146362305,
      0.7924705743789673,
      0.8223571181297302,
      0.7956516742706299,
      0.7682294249534607,
      0.7999054789543152,
      0.7931032776832581,
      0.7444019317626953,
      0.739626944065094,
      0.7388037443161011,
      0.9997655153274536,
      0.9999303221702576,
      0.999939501285553,
      0.9999771118164062,
      0.9999686479568481,
      0.9999582767486572,
      0.9998851418495178,
      0.999347448348999,
      0.9986846446990967,
      0.9847358465194702,
      0.9789475202560425,
      0.9964330792427063,
      0.9954929351806641,
      0.9811636209487915,
      0.9614572525024414,
      0.9741861820220947,
      0.9874895811080933,
      0.9985563158988953,
      0.9996616840362549,
      0.9999465942382812,
      0.9999740719795227,
      0.9999728798866272,
      0.9999661445617676,
      0.9999348521232605,
      0.9999030232429504,
      0.9997968077659607,
      0.9998311996459961,
      0.9998664259910583,
      0.999840259552002,
      0.9998656511306763,
      0.9999552369117737,
      0.9999405741691589,
      0.9999502301216125,
      0.9999307990074158,
      0.9998775124549866,
      0.9988240599632263,
      0.9889932870864868,
      0.9586439728736877,
      0.9100868701934814,
      0.8844398260116577,
      0.8918028473854065,
      0.8367135524749756,
      0.8468365669250488,
      0.893451452255249,
      0.896151065826416,
      0.9618260860443115,
      0.9892132878303528,
      0.9989795684814453,
      0.9998061060905457,
      0.999886691570282,
      0.9999234676361084,
      0.9998421669006348,
      0.9997560977935791,
      0.9998214244842529,
      0.9999303817749023,
      0.9999624490737915,
      0.9999337792396545,
      0.999739408493042,
      0.9966626167297363,
      0.9778492450714111,
      0.9399365186691284,
      0.9174163937568665,
      0.9268365502357483,
      0.8704028129577637,
      0.9019978046417236,
      0.8372622132301331,
      0.8493711948394775,
      0.9168528318405151,
      0.949797511100769,
      0.9732030630111694,
      0.9945988059043884,
      0.9987679123878479,
      0.999904453754425,
      0.9999358654022217,
      0.9999298453330994,
      0.9997668862342834,
      0.9997503757476807,
      0.9997920393943787,
      0.9997957944869995,
      0.999865710735321,
      0.9998064041137695,
      0.9988856315612793,
      0.9954718351364136,
      0.975040853023529,
      0.980776309967041,
      0.9528569579124451,
      0.9761254787445068,
      0.9656628966331482,
      0.9902698397636414,
      0.9991745352745056,
      0.9991401433944702,
      0.9998772740364075,
      0.9998712539672852,
      0.9999187588691711,
      0.9999695420265198,
      0.999975860118866,
      0.9999604821205139,
      0.999928891658783,
      0.9999643564224243,
      0.9999628663063049,
      0.9999772310256958,
      0.999952495098114,
      0.99995356798172,
      0.9998927712440491,
      0.9998865723609924,
      0.9997885823249817,
      0.9997958540916443,
      0.9998885989189148,
      0.9999468326568604,
      0.9999608993530273,
      0.9999716281890869,
      0.9999793171882629,
      0.9999783635139465,
      0.9999825954437256,
      0.9999580383300781,
      0.9999542832374573,
      0.9998653531074524,
      0.9993084669113159,
      0.9990084767341614,
      0.9914656281471252,
      0.9751294851303101,
      0.9384995698928833,
      0.9431558847427368,
      0.9725900888442993,
      0.9790595769882202,
      0.9899731278419495,
      0.9995862245559692,
      0.9998366832733154,
      0.9999536275863647,
      0.999966025352478,
      0.9999790191650391,
      0.9999781250953674,
      0.9999784827232361,
      0.9999760985374451,
      0.9999588131904602,
      0.9999260902404785,
      0.9998756051063538,
      0.9998065233230591,
      0.9997732639312744,
      0.9997381567955017,
      0.999779224395752,
      0.9999474287033081,
      0.9999410510063171,
      0.9999697804450989,
      0.9999591112136841,
      0.9999362230300903,
      0.99995356798172,
      0.9998756051063538,
      0.9999202489852905,
      0.9999604225158691,
      0.999962329864502,
      0.999976634979248,
      0.9999550580978394,
      0.9999697208404541,
      0.999950647354126,
      0.999933660030365,
      0.9999287724494934,
      0.9999485611915588,
      0.999957263469696,
      0.9999480247497559,
      0.9999442100524902,
      0.999904453754425,
      0.9999281167984009,
      0.9999668002128601,
      0.9999823570251465,
      0.9999786615371704,
      0.9999850392341614,
      0.9999735355377197,
      0.999975860118866,
      0.9999582171440125,
      0.9999440312385559,
      0.9997417330741882,
      0.9977343082427979,
      0.992395281791687,
      0.9562646150588989,
      0.9251023530960083,
      0.9577445983886719,
      0.9886768460273743,
      0.9986320734024048,
      0.9998199343681335,
      0.9999253749847412,
      0.999954879283905,
      0.9999504685401917,
      0.99993896484375,
      0.9999600648880005,
      0.9999203681945801,
      0.9999717473983765,
      0.9999826550483704,
      0.9999793171882629,
      0.9999769926071167,
      0.9999725222587585,
      0.9999770522117615,
      0.9999254941940308
    ],
    [
      0.6044279336929321,
      0.6501529812812805,
      0.7040637135505676,
      0.7146667242050171,
      0.7092914581298828,
      0.7237315773963928,
      0.7571110725402832,
      0.7484949827194214,
      0.7390356063842773,
      0.7515344619750977,
      0.766669750213623,
      0.7555292844772339,
      0.7457922101020813,
      0.759076714515686,
      0.758756160736084,
      0.7420905828475952,
      0.7506651878356934,
      0.7700234651565552,
      0.7579042911529541,
      0.7505093216896057,
      0.782749354839325,
      0.781006932258606,
      0.7701613903045654,
      0.7927915453910828,
      0.8040772676467896,
      0.7781192064285278,
      0.763995349407196,
      0.7226974964141846,
      0.7465962171554565,
      0.763543963432312,
      0.7261158227920532,
      0.7195769548416138,
      0.7642210721969604,
      0.772724986076355,
      0.7355884313583374,
      0.7393344640731812,
      0.7871847748756409,
      0.7663488388061523,
      0.7313467264175415,
      0.7471781969070435,
      0.7827632427215576,
      0.7317811250686646,
      0.7070713043212891,
      0.7210686802864075,
      0.7265625,
      0.6951811909675598,
      0.7067775130271912,
      0.7480415105819702,
      0.7755818367004395,
      0.7468938827514648,
      0.7567743062973022,
      0.8004696369171143,
      0.8049548268318176,
      0.7824126482009888,
      0.7974963188171387,
      0.8358200192451477,
      0.8113264441490173,
      0.797411322593689,
      0.8373464345932007,
      0.8427900075912476,
      0.8018004894256592,
      0.8102388978004456,
      0.8467170000076294,
      0.8213172554969788,
      0.7872831225395203,
      0.8332476615905762,
      0.8429147601127625,
      0.810312807559967,
      0.799314022064209,
      0.8340407013893127,
      0.8073791265487671,
      0.8415711522102356,
      0.8134320378303528,
      0.8080645799636841,
      0.8322080969810486,
      0.8336041569709778,
      0.802725076675415,
      0.8389502763748169,
      0.8386083245277405,
      0.7989120483398438,
      0.8113265037536621,
      0.8349378705024719,
      0.8087996244430542,
      0.7860660552978516,
      0.8131530284881592,
      0.8041669130325317,
      0.7584136724472046,
      0.7585766911506653,
      0.7499346137046814,
      0.9997711181640625,
      0.9999326467514038,
      0.9999421834945679,
      0.9999789595603943,
      0.9999716877937317,
      0.9999646544456482,
      0.9999060034751892,
      0.9994310736656189,
      0.998801589012146,
      0.9858154058456421,
      0.9804366230964661,
      0.9966455101966858,
      0.9959214925765991,
      0.9823476076126099,
      0.9646759629249573,
      0.9763674139976501,
      0.9885719418525696,
      0.9987307786941528,
      0.9997296929359436,
      0.9999536275863647,
      0.9999766945838928,
      0.9999735951423645,
      0.9999662637710571,
      0.9999346733093262,
      0.9999023675918579,
      0.9997942447662354,
      0.9998288154602051,
      0.9998649954795837,
      0.9998400211334229,
      0.9998646974563599,
      0.9999551177024841,
      0.9999406933784485,
      0.9999516010284424,
      0.9999356865882874,
      0.999896228313446,
      0.9989291429519653,
      0.9897445440292358,
      0.9612312912940979,
      0.9174569249153137,
      0.8938204050064087,
      0.8985223770141602,
      0.8461411595344543,
      0.8538399934768677,
      0.8989484310150146,
      0.9021445512771606,
      0.9642482995986938,
      0.989795446395874,
      0.9990526437759399,
      0.999835193157196,
      0.999894380569458,
      0.9999256730079651,
      0.9998442530632019,
      0.9997571110725403,
      0.9998216032981873,
      0.9999316334724426,
      0.9999646544456482,
      0.9999420046806335,
      0.999792218208313,
      0.9970158934593201,
      0.9790672659873962,
      0.94498610496521,
      0.9223613739013672,
      0.9324023723602295,
      0.8799672722816467,
      0.9096249341964722,
      0.852746844291687,
      0.8660726547241211,
      0.9248054623603821,
      0.954398512840271,
      0.9753984212875366,
      0.9953705072402954,
      0.9991074204444885,
      0.9999204874038696,
      0.9999433159828186,
      0.9999333620071411,
      0.999774158000946,
      0.9997670650482178,
      0.9998070001602173,
      0.9998243451118469,
      0.9998828172683716,
      0.9998418092727661,
      0.9992169141769409,
      0.9965139627456665,
      0.9773135185241699,
      0.9824836850166321,
      0.9566296339035034,
      0.9779570698738098,
      0.9698238968849182,
      0.9921770095825195,
      0.9994111657142639,
      0.9991183280944824,
      0.999896228313446,
      0.9998872876167297,
      0.9999240636825562,
      0.9999703764915466,
      0.9999765753746033,
      0.9999605417251587,
      0.9999288320541382,
      0.9999646544456482,
      0.9999635815620422,
      0.9999774098396301,
      0.9999526739120483,
      0.9999533295631409,
      0.9998917579650879,
      0.9998856782913208,
      0.9997879862785339,
      0.9997942447662354,
      0.9998878240585327,
      0.999946653842926,
      0.9999608397483826,
      0.9999718070030212,
      0.9999796748161316,
      0.99997878074646,
      0.9999830722808838,
      0.9999596476554871,
      0.9999582171440125,
      0.9998801946640015,
      0.9994341135025024,
      0.9991792440414429,
      0.9923647046089172,
      0.9771686792373657,
      0.9435794949531555,
      0.9474674463272095,
      0.9749960899353027,
      0.9810060858726501,
      0.9915547370910645,
      0.9996887445449829,
      0.9998654723167419,
      0.9999589920043945,
      0.9999678134918213,
      0.9999797344207764,
      0.99997878074646,
      0.9999791383743286,
      0.999976396560669,
      0.9999589920043945,
      0.9999257922172546,
      0.9998746514320374,
      0.999805212020874,
      0.9997711181640625,
      0.9997354745864868,
      0.9997782707214355,
      0.9999478459358215,
      0.9999417066574097,
      0.999970555305481,
      0.9999600052833557,
      0.9999399781227112,
      0.9999571442604065,
      0.9998894333839417,
      0.9999263882637024,
      0.999962329864502,
      0.9999632239341736,
      0.9999770522117615,
      0.9999557137489319,
      0.9999701976776123,
      0.9999508857727051,
      0.9999335408210754,
      0.999928891658783,
      0.9999487996101379,
      0.9999573826789856,
      0.9999482035636902,
      0.999944269657135,
      0.9999049305915833,
      0.9999284744262695,
      0.9999670386314392,
      0.9999827742576599,
      0.9999790191650391,
      0.99998539686203,
      0.999974250793457,
      0.9999765157699585,
      0.9999604225158691,
      0.9999509453773499,
      0.9997962117195129,
      0.9983723759651184,
      0.9945816397666931,
      0.9617700576782227,
      0.9309669733047485,
      0.9632321000099182,
      0.991342306137085,
      0.9989384412765503,
      0.999848484992981,
      0.9999332427978516,
      0.999958336353302,
      0.9999516010284424,
      0.9999399781227112,
      0.9999599456787109,
      0.9999205470085144,
      0.9999720454216003,
      0.999983012676239,
      0.9999796748161316,
      0.9999774098396301,
      0.9999730587005615,
      0.9999773502349854,
      0.9999262690544128
    ],
    [
      0.6302415132522583,
      0.6704529523849487,
      0.7289931178092957,
      0.7313033938407898,
      0.7304714322090149,
      0.7481087446212769,
      0.780913233757019,
      0.7716718912124634,
      0.7656639814376831,
      0.7805848717689514,
      0.7949179410934448,
      0.7857035398483276,
      0.7752261757850647,
      0.790789783000946,
      0.7905490398406982,
      0.7757526636123657,
      0.7858684062957764,
      0.8020064830780029,
      0.7877529859542847,
      0.7809171676635742,
      0.8146746754646301,
      0.8024351596832275,
      0.7933825254440308,
      0.8161826729774475,
      0.8315436244010925,
      0.8342556357383728,
      0.8099928498268127,
      0.7835729122161865,
      0.8003929853439331,
      0.8050740957260132,
      0.774727463722229,
      0.7759845852851868,
      0.8072909116744995,
      0.8065812587738037,
      0.7647579908370972,
      0.7721521854400635,
      0.8104263544082642,
      0.7881580591201782,
      0.7575792074203491,
      0.7695406079292297,
      0.8007234334945679,
      0.7569330930709839,
      0.7337826490402222,
      0.7409522533416748,
      0.7509673833847046,
      0.7162230014801025,
      0.7243009209632874,
      0.7633812427520752,
      0.7890567779541016,
      0.7645506262779236,
      0.774655818939209,
      0.8130278587341309,
      0.8196925520896912,
      0.8021276593208313,
      0.8149690628051758,
      0.8489782810211182,
      0.8286970853805542,
      0.8172534704208374,
      0.8535169363021851,
      0.8602747321128845,
      0.8237221837043762,
      0.8326634764671326,
      0.8613182306289673,
      0.8421857357025146,
      0.8115627765655518,
      0.850784957408905,
      0.8565590381622314,
      0.831791877746582,
      0.8189023733139038,
      0.844244658946991,
      0.8190800547599792,
      0.8511009216308594,
      0.8254204988479614,
      0.8287803530693054,
      0.8423585891723633,
      0.8465341925621033,
      0.8227735757827759,
      0.8541244864463806,
      0.849549412727356,
      0.8157724738121033,
      0.8271329402923584,
      0.8460568785667419,
      0.821681022644043,
      0.8041877150535583,
      0.8255552649497986,
      0.8165620565414429,
      0.7735151648521423,
      0.7749919295310974,
      0.7625719308853149,
      0.999763548374176,
      0.9999339580535889,
      0.9999441504478455,
      0.9999800324440002,
      0.9999713897705078,
      0.9999686479568481,
      0.9999229311943054,
      0.9995275139808655,
      0.9989807605743408,
      0.9876070618629456,
      0.9826224446296692,
      0.997085452079773,
      0.9965744614601135,
      0.9841431975364685,
      0.9690152406692505,
      0.9802755117416382,
      0.9903898239135742,
      0.9990297555923462,
      0.9997946619987488,
      0.9999595880508423,
      0.9999784231185913,
      0.9999743103981018,
      0.9999671578407288,
      0.9999371767044067,
      0.9999035596847534,
      0.9997958540916443,
      0.9998284578323364,
      0.9998649954795837,
      0.9998404383659363,
      0.9998642206192017,
      0.9999552965164185,
      0.9999406933784485,
      0.9999523758888245,
      0.9999384880065918,
      0.9999059438705444,
      0.9989717602729797,
      0.9900245070457458,
      0.9632447957992554,
      0.9229400753974915,
      0.9016603827476501,
      0.9032948017120361,
      0.8542108535766602,
      0.8601034283638,
      0.9029234051704407,
      0.9069369435310364,
      0.9657737612724304,
      0.9900041222572327,
      0.9990461468696594,
      0.9998487830162048,
      0.9999015927314758,
      0.9999274015426636,
      0.999845027923584,
      0.9997575879096985,
      0.9998219013214111,
      0.9999327659606934,
      0.9999664425849915,
      0.9999496936798096,
      0.999852180480957,
      0.9987170100212097,
      0.9818487167358398,
      0.9506393671035767,
      0.9271504282951355,
      0.9374460577964783,
      0.888752818107605,
      0.9172807931900024,
      0.8644583225250244,
      0.8767824769020081,
      0.9295398592948914,
      0.9575881361961365,
      0.9743924736976624,
      0.9946168661117554,
      0.9992393255233765,
      0.9999282360076904,
      0.9999476075172424,
      0.9999355673789978,
      0.9997774362564087,
      0.9997756481170654,
      0.9998146891593933,
      0.9998391270637512,
      0.9998915791511536,
      0.9998584389686584,
      0.999351441860199,
      0.9969677329063416,
      0.9786227941513062,
      0.9835553169250488,
      0.9602479934692383,
      0.9799618721008301,
      0.973979115486145,
      0.9942670464515686,
      0.9996135234832764,
      0.9996548295021057,
      0.9999180436134338,
      0.9999010562896729,
      0.9999279379844666,
      0.9999707341194153,
      0.9999781847000122,
      0.9999609589576721,
      0.9999290108680725,
      0.9999649524688721,
      0.9999639987945557,
      0.9999776482582092,
      0.9999527335166931,
      0.9999530911445618,
      0.9998908638954163,
      0.9998847246170044,
      0.9997879266738892,
      0.9997934103012085,
      0.9998871684074402,
      0.999946653842926,
      0.9999608993530273,
      0.9999720454216003,
      0.9999798536300659,
      0.9999791383743286,
      0.9999834895133972,
      0.999961256980896,
      0.9999617338180542,
      0.9998939037322998,
      0.999539315700531,
      0.9993337988853455,
      0.993718683719635,
      0.9805992841720581,
      0.9493134021759033,
      0.9527810215950012,
      0.9783370494842529,
      0.9828871488571167,
      0.9926579594612122,
      0.9997506141662598,
      0.999885082244873,
      0.9999623894691467,
      0.9999687671661377,
      0.9999801516532898,
      0.9999789595603943,
      0.9999796748161316,
      0.9999765157699585,
      0.999958872795105,
      0.9999261498451233,
      0.9998739957809448,
      0.9998041391372681,
      0.9997698068618774,
      0.9997334480285645,
      0.999777615070343,
      0.9999477863311768,
      0.9999419450759888,
      0.9999709725379944,
      0.9999604821205139,
      0.9999427199363708,
      0.9999594688415527,
      0.9998993873596191,
      0.9999308586120605,
      0.9999638199806213,
      0.9999639987945557,
      0.9999774098396301,
      0.9999560713768005,
      0.9999704957008362,
      0.9999509453773499,
      0.9999333620071411,
      0.9999289512634277,
      0.9999487996101379,
      0.9999575018882751,
      0.9999484419822693,
      0.999944269657135,
      0.9999050498008728,
      0.9999285936355591,
      0.9999672770500183,
      0.9999830722808838,
      0.9999793767929077,
      0.9999856948852539,
      0.9999747276306152,
      0.9999767541885376,
      0.9999613761901855,
      0.9999555945396423,
      0.9998363852500916,
      0.9988370537757874,
      0.9964578747749329,
      0.9674868583679199,
      0.9371345043182373,
      0.967981219291687,
      0.9935991764068604,
      0.99922114610672,
      0.9998735785484314,
      0.9999382495880127,
      0.9999614953994751,
      0.9999511241912842,
      0.9999396800994873,
      0.9999601244926453,
      0.9999205470085144,
      0.9999722242355347,
      0.9999831914901733,
      0.9999799132347107,
      0.999977707862854,
      0.9999733567237854,
      0.9999774694442749,
      0.9999266862869263
    ],
    [
      0.6564714908599854,
      0.6913427710533142,
      0.7505578994750977,
      0.7441429495811462,
      0.7489956021308899,
      0.7681624889373779,
      0.7987520694732666,
      0.7889397144317627,
      0.7845991253852844,
      0.7989201545715332,
      0.8108465671539307,
      0.8048371076583862,
      0.7934110164642334,
      0.8072689175605774,
      0.8077106475830078,
      0.7929768562316895,
      0.8043912649154663,
      0.8204078078269958,
      0.804989218711853,
      0.7972267270088196,
      0.8313149213790894,
      0.8158835768699646,
      0.8063392043113708,
      0.8302836418151855,
      0.8486015796661377,
      0.8598009347915649,
      0.8411778211593628,
      0.8161401748657227,
      0.827410101890564,
      0.8280249834060669,
      0.8006104826927185,
      0.804462194442749,
      0.8275678157806396,
      0.8240243196487427,
      0.7826948165893555,
      0.7911113500595093,
      0.8230050802230835,
      0.8020763397216797,
      0.7739280462265015,
      0.7831742763519287,
      0.8127378821372986,
      0.7763351798057556,
      0.7560579776763916,
      0.7583143711090088,
      0.7707021832466125,
      0.7420041561126709,
      0.743845522403717,
      0.7760530114173889,
      0.8026518821716309,
      0.7783520817756653,
      0.7889764904975891,
      0.8237842321395874,
      0.8303396105766296,
      0.8167462944984436,
      0.8279957175254822,
      0.8586994409561157,
      0.8394526839256287,
      0.8302090167999268,
      0.86445152759552,
      0.8715419769287109,
      0.8368796706199646,
      0.8466195464134216,
      0.8714467883110046,
      0.8547725677490234,
      0.8254631757736206,
      0.8613515496253967,
      0.8657423257827759,
      0.8448354005813599,
      0.8310083746910095,
      0.8531187772750854,
      0.8275879621505737,
      0.8588920831680298,
      0.8357052803039551,
      0.841213583946228,
      0.8510815501213074,
      0.8562322854995728,
      0.8370202779769897,
      0.8645504713058472,
      0.8585745692253113,
      0.8285365104675293,
      0.8392622470855713,
      0.8551183938980103,
      0.8311024904251099,
      0.818601667881012,
      0.8346706032752991,
      0.8263065814971924,
      0.7859797477722168,
      0.7881632447242737,
      0.7731552720069885,
      0.9997681975364685,
      0.9999356865882874,
      0.9999460577964783,
      0.9999812245368958,
      0.9999732375144958,
      0.9999719858169556,
      0.9999337792396545,
      0.9995995163917542,
      0.9990924596786499,
      0.9888899922370911,
      0.9842861294746399,
      0.9974152445793152,
      0.9970878958702087,
      0.9856609106063843,
      0.9717825651168823,
      0.9820821285247803,
      0.9916306138038635,
      0.9991904497146606,
      0.9998338222503662,
      0.9999638199806213,
      0.9999802112579346,
      0.9999747276306152,
      0.9999675750732422,
      0.9999383687973022,
      0.9999034404754639,
      0.9997955560684204,
      0.9998277425765991,
      0.999864935874939,
      0.9998407959938049,
      0.9998641014099121,
      0.9999553561210632,
      0.9999409317970276,
      0.9999535083770752,
      0.9999421834945679,
      0.99991774559021,
      0.99907386302948,
      0.9908454418182373,
      0.9661445617675781,
      0.9291155338287354,
      0.9096502661705017,
      0.9104813933372498,
      0.8632181286811829,
      0.8683289885520935,
      0.9073138236999512,
      0.9139512777328491,
      0.9685956835746765,
      0.9906924366950989,
      0.9991356134414673,
      0.9998672604560852,
      0.9999083876609802,
      0.9999293684959412,
      0.9998464584350586,
      0.999758243560791,
      0.9998224973678589,
      0.9999338388442993,
      0.9999681711196899,
      0.9999554753303528,
      0.9998834133148193,
      0.9991210699081421,
      0.9838955998420715,
      0.9560487270355225,
      0.9324214458465576,
      0.9427657127380371,
      0.8975512981414795,
      0.9256750345230103,
      0.8762117624282837,
      0.8899189233779907,
      0.9368924498558044,
      0.9616521596908569,
      0.9785547256469727,
      0.9951268434524536,
      0.9993816018104553,
      0.9999366402626038,
      0.9999518990516663,
      0.9999371767044067,
      0.999782383441925,
      0.999786913394928,
      0.9998224377632141,
      0.9998545050621033,
      0.9999004602432251,
      0.9998748302459717,
      0.9994880557060242,
      0.9975427985191345,
      0.980269193649292,
      0.9849131107330322,
      0.9634737968444824,
      0.9819537401199341,
      0.9775805473327637,
      0.9960447549819946,
      0.9997264742851257,
      0.9997076392173767,
      0.9999290704727173,
      0.9999090433120728,
      0.9999305009841919,
      0.9999709725379944,
      0.9999786019325256,
      0.9999610781669617,
      0.9999288320541382,
      0.9999651312828064,
      0.9999641180038452,
      0.9999776482582092,
      0.9999527335166931,
      0.999953031539917,
      0.999890148639679,
      0.9998838901519775,
      0.9997878074645996,
      0.9997925162315369,
      0.9998865127563477,
      0.9999464750289917,
      0.9999608993530273,
      0.9999722242355347,
      0.999980092048645,
      0.9999794363975525,
      0.9999837875366211,
      0.9999623894691467,
      0.9999641180038452,
      0.9999040365219116,
      0.9996145963668823,
      0.9994570016860962,
      0.995457649230957,
      0.9828230142593384,
      0.9543297290802002,
      0.9567647576332092,
      0.9806998372077942,
      0.9841825366020203,
      0.9935859441757202,
      0.9997881650924683,
      0.9998982548713684,
      0.9999650716781616,
      0.9999693632125854,
      0.9999804496765137,
      0.9999792575836182,
      0.9999800324440002,
      0.9999768137931824,
      0.9999589920043945,
      0.9999256730079651,
      0.9998734593391418,
      0.9998033046722412,
      0.999768078327179,
      0.9997314810752869,
      0.9997768402099609,
      0.9999479055404663,
      0.9999421238899231,
      0.9999712109565735,
      0.9999607801437378,
      0.9999446868896484,
      0.9999613761901855,
      0.999907374382019,
      0.999934732913971,
      0.9999650716781616,
      0.9999646544456482,
      0.9999778270721436,
      0.999956488609314,
      0.9999707341194153,
      0.9999511241912842,
      0.9999333024024963,
      0.9999292492866516,
      0.999949038028717,
      0.9999576210975647,
      0.9999485015869141,
      0.9999442100524902,
      0.9999051094055176,
      0.9999285340309143,
      0.9999673366546631,
      0.9999832510948181,
      0.9999793767929077,
      0.9999859929084778,
      0.9999751448631287,
      0.9999769330024719,
      0.9999618530273438,
      0.9999585747718811,
      0.9998606443405151,
      0.9991030693054199,
      0.9974659085273743,
      0.9718919992446899,
      0.9421178102493286,
      0.9723846912384033,
      0.9955143332481384,
      0.9993938207626343,
      0.9998894333839417,
      0.9999430775642395,
      0.9999630451202393,
      0.9999511241912842,
      0.9999399781227112,
      0.9999601244926453,
      0.9999208450317383,
      0.9999722838401794,
      0.9999833106994629,
      0.9999801516532898,
      0.9999778866767883,
      0.9999735951423645,
      0.9999776482582092,
      0.9999271035194397
    ],
    [
      0.6784705519676208,
      0.7108520269393921,
      0.769118070602417,
      0.7553159594535828,
      0.7680727243423462,
      0.7847766876220703,
      0.8132924437522888,
      0.8034906387329102,
      0.8005933165550232,
      0.814549446105957,
      0.8249527215957642,
      0.820753812789917,
      0.8081270456314087,
      0.8231813907623291,
      0.8219693303108215,
      0.8073373436927795,
      0.8209558725357056,
      0.8382755517959595,
      0.8215182423591614,
      0.8123400807380676,
      0.8471868634223938,
      0.8291813135147095,
      0.819481372833252,
      0.8436658382415771,
      0.8637620210647583,
      0.8798809051513672,
      0.8698551058769226,
      0.8462489247322083,
      0.8518016338348389,
      0.8505964279174805,
      0.8245037794113159,
      0.8285529613494873,
      0.8436801433563232,
      0.8389753103256226,
      0.798733651638031,
      0.8075089454650879,
      0.8345633149147034,
      0.814662754535675,
      0.7892575263977051,
      0.7953173518180847,
      0.8242119550704956,
      0.7924299240112305,
      0.7730015516281128,
      0.7712231874465942,
      0.7878937721252441,
      0.755338191986084,
      0.7558450698852539,
      0.7857910990715027,
      0.8141500949859619,
      0.792516827583313,
      0.8014322519302368,
      0.8332411050796509,
      0.8390901684761047,
      0.8290310502052307,
      0.8389350771903992,
      0.8669955134391785,
      0.8484053015708923,
      0.8414913415908813,
      0.8738613724708557,
      0.8807497620582581,
      0.8485770225524902,
      0.8585516214370728,
      0.8803455829620361,
      0.8658868670463562,
      0.838558554649353,
      0.8700733184814453,
      0.8737022876739502,
      0.8563238382339478,
      0.8425298929214478,
      0.8619651198387146,
      0.8372487425804138,
      0.8671202063560486,
      0.8463006019592285,
      0.8517473936080933,
      0.8595156073570251,
      0.865580141544342,
      0.8489792346954346,
      0.8727995157241821,
      0.867675244808197,
      0.8402124643325806,
      0.8492505550384521,
      0.8634108304977417,
      0.8389297723770142,
      0.8302066326141357,
      0.8421416282653809,
      0.8343390226364136,
      0.7955838441848755,
      0.7983534336090088,
      0.7807803153991699,
      0.9997719526290894,
      0.9999368786811829,
      0.999946653842926,
      0.999981701374054,
      0.9999743700027466,
      0.9999746084213257,
      0.9999397397041321,
      0.9996532201766968,
      0.9991453289985657,
      0.9896965026855469,
      0.985932469367981,
      0.997881293296814,
      0.9984716176986694,
      0.9877910614013672,
      0.9742333292961121,
      0.9839009046554565,
      0.9927003383636475,
      0.9993311762809753,
      0.9998620748519897,
      0.9999675750732422,
      0.9999812841415405,
      0.9999752044677734,
      0.9999676942825317,
      0.9999381303787231,
      0.9999030828475952,
      0.9997948408126831,
      0.9998268485069275,
      0.999864935874939,
      0.9998409152030945,
      0.9998641610145569,
      0.9999557137489319,
      0.9999412894248962,
      0.9999544620513916,
      0.9999451041221619,
      0.9999258518218994,
      0.9991464614868164,
      0.9914968609809875,
      0.968591034412384,
      0.9349674582481384,
      0.9166367053985596,
      0.9160658121109009,
      0.8709957003593445,
      0.8775629997253418,
      0.9146438837051392,
      0.9207566976547241,
      0.971126139163971,
      0.9912165999412537,
      0.9992093443870544,
      0.9998812079429626,
      0.9999133348464966,
      0.9999313950538635,
      0.9998480677604675,
      0.9997587203979492,
      0.9998230934143066,
      0.9999348521232605,
      0.9999697208404541,
      0.9999598264694214,
      0.9999023675918579,
      0.9992717504501343,
      0.985301673412323,
      0.9607211947441101,
      0.9365262389183044,
      0.9470897912979126,
      0.9053680896759033,
      0.9327561259269714,
      0.886501669883728,
      0.8998494148254395,
      0.9439058303833008,
      0.965425968170166,
      0.980140745639801,
      0.9953381419181824,
      0.9994330406188965,
      0.9999414086341858,
      0.9999547600746155,
      0.9999382495880127,
      0.9997842907905579,
      0.9998010993003845,
      0.9998263716697693,
      0.9998632669448853,
      0.9999051094055176,
      0.9998819231987,
      0.9995233416557312,
      0.9966293573379517,
      0.9811365604400635,
      0.9859549403190613,
      0.9664444923400879,
      0.9833130240440369,
      0.9798556566238403,
      0.9967029690742493,
      0.9997597932815552,
      0.9994338750839233,
      0.999928891658783,
      0.9999125003814697,
      0.9999321699142456,
      0.9999710321426392,
      0.9999788403511047,
      0.9999609589576721,
      0.9999288320541382,
      0.9999650716781616,
      0.9999641180038452,
      0.999977707862854,
      0.9999526739120483,
      0.9999527335166931,
      0.9998893737792969,
      0.9998828768730164,
      0.9997869729995728,
      0.9997913241386414,
      0.9998856782913208,
      0.9999464154243469,
      0.9999607801437378,
      0.9999723434448242,
      0.9999802708625793,
      0.999979555606842,
      0.9999840259552002,
      0.999963104724884,
      0.9999659657478333,
      0.9999110102653503,
      0.9996637105941772,
      0.9995294213294983,
      0.9959425330162048,
      0.9841920137405396,
      0.9578736424446106,
      0.9602998495101929,
      0.9824796915054321,
      0.9856652021408081,
      0.9948611259460449,
      0.9998303651809692,
      0.9999129176139832,
      0.999967634677887,
      0.9999697804450989,
      0.9999805688858032,
      0.9999794960021973,
      0.9999802708625793,
      0.9999769330024719,
      0.9999590516090393,
      0.999925971031189,
      0.9998728632926941,
      0.9998025894165039,
      0.9997665882110596,
      0.9997290968894958,
      0.9997760653495789,
      0.9999477863311768,
      0.9999421238899231,
      0.999971330165863,
      0.9999608993530273,
      0.9999462366104126,
      0.9999629855155945,
      0.9999151229858398,
      0.9999380707740784,
      0.9999660849571228,
      0.9999650120735168,
      0.9999779462814331,
      0.9999566078186035,
      0.9999709725379944,
      0.999951183795929,
      0.999933123588562,
      0.9999290704727173,
      0.9999491572380066,
      0.999957799911499,
      0.9999487400054932,
      0.9999442100524902,
      0.9999051690101624,
      0.9999287128448486,
      0.9999675154685974,
      0.9999833106994629,
      0.9999794960021973,
      0.9999860525131226,
      0.9999752640724182,
      0.9999769926071167,
      0.9999622702598572,
      0.9999619126319885,
      0.9998814463615417,
      0.9993095993995667,
      0.9983294010162354,
      0.9765201807022095,
      0.9459826350212097,
      0.975429117679596,
      0.9963920712471008,
      0.9994752407073975,
      0.9998965859413147,
      0.9999457597732544,
      0.9999639391899109,
      0.9999510049819946,
      0.9999399185180664,
      0.9999601244926453,
      0.999920666217804,
      0.999972403049469,
      0.9999833703041077,
      0.9999803304672241,
      0.9999780654907227,
      0.9999736547470093,
      0.9999776482582092,
      0.9999268651008606
    ],
    [
      0.7101336717605591,
      0.7327847480773926,
      0.7842415571212769,
      0.7695277333259583,
      0.7880014181137085,
      0.797758936882019,
      0.8251752853393555,
      0.816538393497467,
      0.8141864538192749,
      0.8275683522224426,
      0.8366214036941528,
      0.8334366083145142,
      0.8197050094604492,
      0.8382536172866821,
      0.8335312008857727,
      0.8184903264045715,
      0.8338421583175659,
      0.8541401624679565,
      0.8348720073699951,
      0.823948860168457,
      0.8585414290428162,
      0.8410314321517944,
      0.8306218981742859,
      0.854685366153717,
      0.877548098564148,
      0.8939988017082214,
      0.8885718584060669,
      0.8672902584075928,
      0.8705511689186096,
      0.8679584264755249,
      0.8427584171295166,
      0.84862220287323,
      0.8593845963478088,
      0.8508073687553406,
      0.8115262985229492,
      0.8217970132827759,
      0.8444014191627502,
      0.8238290548324585,
      0.8007782697677612,
      0.8048396110534668,
      0.8321868777275085,
      0.8029162287712097,
      0.779535710811615,
      0.7781915068626404,
      0.7969157695770264,
      0.762295663356781,
      0.7644879817962646,
      0.7930930852890015,
      0.8193560838699341,
      0.8010300397872925,
      0.8100254535675049,
      0.8403868675231934,
      0.8461835384368896,
      0.838531494140625,
      0.8477024435997009,
      0.8740747570991516,
      0.8568551540374756,
      0.8506399393081665,
      0.881148636341095,
      0.8883066177368164,
      0.8590410947799683,
      0.8679031133651733,
      0.8881328105926514,
      0.8744361400604248,
      0.8487309217453003,
      0.8775736093521118,
      0.8810106515884399,
      0.8656415939331055,
      0.8516085743904114,
      0.870587944984436,
      0.8462954163551331,
      0.8758087158203125,
      0.8561655282974243,
      0.860700249671936,
      0.8679579496383667,
      0.8739568591117859,
      0.8584244251251221,
      0.8799498081207275,
      0.8751980066299438,
      0.84954833984375,
      0.8572992086410522,
      0.8697574734687805,
      0.8458138704299927,
      0.8384562134742737,
      0.8483915328979492,
      0.8404598236083984,
      0.8035837411880493,
      0.8059986233711243,
      0.7879694700241089,
      0.9997760653495789,
      0.9999383687973022,
      0.9999478459358215,
      0.999982476234436,
      0.9999755024909973,
      0.9999767541885376,
      0.9999455809593201,
      0.9997066855430603,
      0.9992218017578125,
      0.9905951023101807,
      0.9869428873062134,
      0.9980827569961548,
      0.9985753893852234,
      0.9885345101356506,
      0.9756432175636292,
      0.9849013090133667,
      0.993423581123352,
      0.999427855014801,
      0.9998809695243835,
      0.9999700784683228,
      0.9999821782112122,
      0.9999758005142212,
      0.9999679923057556,
      0.9999390840530396,
      0.9999033808708191,
      0.9997954368591309,
      0.9998272061347961,
      0.9998655915260315,
      0.9998415112495422,
      0.9998648762702942,
      0.9999560713768005,
      0.9999418258666992,
      0.9999552369117737,
      0.9999474287033081,
      0.9999324083328247,
      0.9992210268974304,
      0.992444634437561,
      0.9715276956558228,
      0.9411789178848267,
      0.9225147366523743,
      0.9197795987129211,
      0.8771963119506836,
      0.8842899203300476,
      0.919464111328125,
      0.9267497062683105,
      0.9735662341117859,
      0.9920138120651245,
      0.9992676377296448,
      0.9998905658721924,
      0.9999165534973145,
      0.9999328255653381,
      0.9998491406440735,
      0.9997596144676208,
      0.9998236894607544,
      0.9999356269836426,
      0.9999707341194153,
      0.9999628663063049,
      0.9999138712882996,
      0.9993516802787781,
      0.9862222671508789,
      0.9631207585334778,
      0.939699649810791,
      0.9506794810295105,
      0.9119258522987366,
      0.9388481378555298,
      0.8958289623260498,
      0.9079634547233582,
      0.9503136873245239,
      0.9685399532318115,
      0.9823557734489441,
      0.9958293437957764,
      0.9995170831680298,
      0.999945878982544,
      0.9999571442604065,
      0.9999391436576843,
      0.9997864365577698,
      0.9998064041137695,
      0.9998295903205872,
      0.9998704791069031,
      0.9999095797538757,
      0.9998911023139954,
      0.999602198600769,
      0.997061014175415,
      0.9831192493438721,
      0.9873887300491333,
      0.9691901206970215,
      0.9847564101219177,
      0.98008793592453,
      0.9956547617912292,
      0.9997901916503906,
      0.9995118975639343,
      0.9999350905418396,
      0.9999171495437622,
      0.9999333620071411,
      0.9999708533287048,
      0.99997878074646,
      0.9999610781669617,
      0.9999287724494934,
      0.9999651908874512,
      0.99996417760849,
      0.9999777674674988,
      0.9999526143074036,
      0.9999527335166931,
      0.9998887181282043,
      0.9998822808265686,
      0.9997868537902832,
      0.9997909069061279,
      0.9998853802680969,
      0.9999463558197021,
      0.9999608993530273,
      0.999972403049469,
      0.9999804496765137,
      0.9999796748161316,
      0.9999840259552002,
      0.999963641166687,
      0.9999675154685974,
      0.9999194145202637,
      0.9997135400772095,
      0.9996254444122314,
      0.9975313544273376,
      0.9860596656799316,
      0.9609338045120239,
      0.9630593657493591,
      0.9838975667953491,
      0.9868981242179871,
      0.9955983757972717,
      0.9998575448989868,
      0.9999220371246338,
      0.9999692440032959,
      0.9999699592590332,
      0.9999806880950928,
      0.9999796152114868,
      0.999980628490448,
      0.9999770522117615,
      0.9999592304229736,
      0.9999259114265442,
      0.9998729228973389,
      0.9998025894165039,
      0.9997653961181641,
      0.9997280240058899,
      0.999775767326355,
      0.9999479055404663,
      0.999942421913147,
      0.9999715685844421,
      0.999961256980896,
      0.9999473690986633,
      0.9999642372131348,
      0.9999200701713562,
      0.9999403953552246,
      0.9999666810035706,
      0.999965250492096,
      0.9999781250953674,
      0.9999569654464722,
      0.9999710917472839,
      0.9999513626098633,
      0.9999330043792725,
      0.9999291896820068,
      0.9999492764472961,
      0.9999578595161438,
      0.9999491572380066,
      0.9999443888664246,
      0.9999053478240967,
      0.9999287724494934,
      0.999967634677887,
      0.999983549118042,
      0.9999796748161316,
      0.9999862313270569,
      0.9999753832817078,
      0.9999768733978271,
      0.9999620914459229,
      0.9999638199806213,
      0.9998961091041565,
      0.9994428157806396,
      0.9987401366233826,
      0.9796586036682129,
      0.9492162466049194,
      0.9777103662490845,
      0.9968675374984741,
      0.9995468854904175,
      0.9999055862426758,
      0.9999476075172424,
      0.9999648928642273,
      0.9999492168426514,
      0.9999397993087769,
      0.9999594688415527,
      0.9999207854270935,
      0.9999724626541138,
      0.9999834299087524,
      0.9999805092811584,
      0.999978244304657,
      0.9999739527702332,
      0.9999778270721436,
      0.9999269843101501
    ],
    [
      0.7291154861450195,
      0.7577153444290161,
      0.7976558804512024,
      0.7823987007141113,
      0.8039562702178955,
      0.8109230995178223,
      0.8361372351646423,
      0.8292572498321533,
      0.8264644145965576,
      0.838485062122345,
      0.846681535243988,
      0.8443971872329712,
      0.8309624195098877,
      0.8508094549179077,
      0.8438943028450012,
      0.8286716341972351,
      0.8454614877700806,
      0.86710524559021,
      0.8476247191429138,
      0.8347556591033936,
      0.8685997128486633,
      0.8517494797706604,
      0.8406229019165039,
      0.8641245365142822,
      0.8884937167167664,
      0.9045747518539429,
      0.9020966291427612,
      0.8806864619255066,
      0.8837999105453491,
      0.8819717168807983,
      0.857201099395752,
      0.8635312914848328,
      0.8706027269363403,
      0.8608565926551819,
      0.8227599859237671,
      0.8339992165565491,
      0.8536925315856934,
      0.8327779173851013,
      0.8118844032287598,
      0.8150550723075867,
      0.8403458595275879,
      0.8132155537605286,
      0.7901558876037598,
      0.7886962294578552,
      0.809994101524353,
      0.7772998213768005,
      0.7757500410079956,
      0.8011792898178101,
      0.8283552527427673,
      0.8127138614654541,
      0.8202529549598694,
      0.8483610153198242,
      0.8532445430755615,
      0.8474946022033691,
      0.8562076687812805,
      0.8805292844772339,
      0.8642094135284424,
      0.8594072461128235,
      0.8875450491905212,
      0.8947995901107788,
      0.867814302444458,
      0.8764978051185608,
      0.8952062129974365,
      0.8822737336158752,
      0.8581734299659729,
      0.8846983909606934,
      0.8881984949111938,
      0.8743691444396973,
      0.8603814840316772,
      0.8781921863555908,
      0.8545964956283569,
      0.8832696676254272,
      0.864122748374939,
      0.8693842887878418,
      0.8752379417419434,
      0.8809642791748047,
      0.8668458461761475,
      0.8863171935081482,
      0.8814047574996948,
      0.8571401834487915,
      0.8645379543304443,
      0.8753541707992554,
      0.8519787788391113,
      0.845279335975647,
      0.8542438745498657,
      0.8466046452522278,
      0.8111093044281006,
      0.813743531703949,
      0.7958726286888123,
      0.9997797608375549,
      0.9999393224716187,
      0.999949038028717,
      0.9999828934669495,
      0.9999761581420898,
      0.9999780654907227,
      0.9999494552612305,
      0.9997521638870239,
      0.9992937445640564,
      0.9914090037345886,
      0.9879844784736633,
      0.9982351064682007,
      0.9986839890480042,
      0.9891666769981384,
      0.9771189093589783,
      0.9862552285194397,
      0.9948941469192505,
      0.9995293617248535,
      0.9998967051506042,
      0.9999721050262451,
      0.9999831318855286,
      0.9999767541885376,
      0.999968945980072,
      0.9999406933784485,
      0.9999037981033325,
      0.9997954964637756,
      0.9998259544372559,
      0.9998651742935181,
      0.9998410940170288,
      0.9998645782470703,
      0.9999561905860901,
      0.999941885471344,
      0.9999558925628662,
      0.9999492168426514,
      0.9999375939369202,
      0.9992914199829102,
      0.9932938814163208,
      0.974331259727478,
      0.947057843208313,
      0.9281961917877197,
      0.92441725730896,
      0.8845863342285156,
      0.8917220234870911,
      0.925141453742981,
      0.9323871731758118,
      0.9759310483932495,
      0.9927889704704285,
      0.9993366599082947,
      0.9998992085456848,
      0.9999196529388428,
      0.9999338984489441,
      0.9998494386672974,
      0.9997591376304626,
      0.999823272228241,
      0.9999361038208008,
      0.9999715089797974,
      0.9999654293060303,
      0.9999251961708069,
      0.9994516968727112,
      0.9873096346855164,
      0.9658636450767517,
      0.9436827898025513,
      0.9541704654693604,
      0.9182629585266113,
      0.9440004825592041,
      0.9042389392852783,
      0.9150420427322388,
      0.9558246731758118,
      0.9717081785202026,
      0.9842084050178528,
      0.996261477470398,
      0.9995803833007812,
      0.9999489784240723,
      0.9999592304229736,
      0.999940037727356,
      0.9997894167900085,
      0.9998121857643127,
      0.9998325109481812,
      0.9998759031295776,
      0.9999125003814697,
      0.9998965859413147,
      0.9996457695960999,
      0.9973644614219666,
      0.9846880435943604,
      0.9885490536689758,
      0.9714060425758362,
      0.9859634041786194,
      0.9809894561767578,
      0.9953338503837585,
      0.9998152852058411,
      0.9995812177658081,
      0.9999397993087769,
      0.9999209046363831,
      0.9999340176582336,
      0.9999704360961914,
      0.9999786019325256,
      0.9999609589576721,
      0.9999285340309143,
      0.9999651312828064,
      0.9999644160270691,
      0.9999778866767883,
      0.9999525547027588,
      0.999952495098114,
      0.9998883008956909,
      0.9998817443847656,
      0.9997866749763489,
      0.9997899532318115,
      0.9998849034309387,
      0.9999461770057678,
      0.9999608397483826,
      0.9999723434448242,
      0.9999804496765137,
      0.9999798536300659,
      0.999984085559845,
      0.9999638199806213,
      0.9999684691429138,
      0.9999226927757263,
      0.9997345805168152,
      0.9996514916419983,
      0.9976373314857483,
      0.9868144989013672,
      0.9632142782211304,
      0.965269923210144,
      0.9850450158119202,
      0.9876487851142883,
      0.9958926439285278,
      0.9998744130134583,
      0.999927818775177,
      0.9999703168869019,
      0.999970018863678,
      0.9999806880950928,
      0.9999797940254211,
      0.9999808669090271,
      0.9999771118164062,
      0.9999591708183289,
      0.9999260306358337,
      0.9998729228973389,
      0.9998021721839905,
      0.9997638463973999,
      0.9997259974479675,
      0.9997754693031311,
      0.9999479651451111,
      0.999942421913147,
      0.9999716877937317,
      0.9999611973762512,
      0.9999495148658752,
      0.9999651908874512,
      0.9999211430549622,
      0.9999419450759888,
      0.9999668002128601,
      0.9999654293060303,
      0.999978244304657,
      0.9999571442604065,
      0.9999712705612183,
      0.9999514818191528,
      0.9999330043792725,
      0.9999292492866516,
      0.9999494552612305,
      0.9999579787254333,
      0.9999496340751648,
      0.9999443888664246,
      0.9999055862426758,
      0.9999290704727173,
      0.9999676942825317,
      0.9999837279319763,
      0.9999797940254211,
      0.9999863505363464,
      0.9999755620956421,
      0.9999767541885376,
      0.9999619126319885,
      0.999965250492096,
      0.999906063079834,
      0.9995121955871582,
      0.9986932873725891,
      0.9812768697738647,
      0.9516245722770691,
      0.9793714284896851,
      0.9971402883529663,
      0.9995982646942139,
      0.9999127388000488,
      0.9999491572380066,
      0.9999653697013855,
      0.9999488592147827,
      0.9999398589134216,
      0.999958872795105,
      0.9999207854270935,
      0.9999725222587585,
      0.999983549118042,
      0.999980628490448,
      0.9999784231185913,
      0.9999740123748779,
      0.9999779462814331,
      0.9999271631240845
    ],
    [
      0.7486190795898438,
      0.7804543972015381,
      0.8100292086601257,
      0.7950932383537292,
      0.8182915449142456,
      0.8230034708976746,
      0.8463250398635864,
      0.84130859375,
      0.8375131487846375,
      0.8495454788208008,
      0.8565987348556519,
      0.8543500304222107,
      0.8427549600601196,
      0.8643672466278076,
      0.8540539145469666,
      0.8388990163803101,
      0.8574916124343872,
      0.8798359632492065,
      0.8600736856460571,
      0.8454488515853882,
      0.8792595267295837,
      0.8637270331382751,
      0.8511630296707153,
      0.8735426664352417,
      0.900220513343811,
      0.914932131767273,
      0.91606605052948,
      0.8941272497177124,
      0.8975050449371338,
      0.8960466384887695,
      0.8721907138824463,
      0.8778303265571594,
      0.8830588459968567,
      0.8719644546508789,
      0.8360105752944946,
      0.8473827838897705,
      0.8638368844985962,
      0.8425348997116089,
      0.8242887854576111,
      0.8259525895118713,
      0.8495742678642273,
      0.8242107629776001,
      0.8018984794616699,
      0.7994800806045532,
      0.8234224319458008,
      0.7926591634750366,
      0.7850168943405151,
      0.8085925579071045,
      0.8372809886932373,
      0.8252377510070801,
      0.8301264643669128,
      0.8561500310897827,
      0.8613510131835938,
      0.8565171957015991,
      0.8644100427627563,
      0.8871238827705383,
      0.8721164464950562,
      0.8678717017173767,
      0.8940418362617493,
      0.9013614058494568,
      0.8762720227241516,
      0.884393572807312,
      0.9013066291809082,
      0.8898204565048218,
      0.8668373823165894,
      0.8913983106613159,
      0.8943730592727661,
      0.8822665810585022,
      0.8687098026275635,
      0.8853383660316467,
      0.8632460832595825,
      0.890498161315918,
      0.8729192614555359,
      0.8775234222412109,
      0.8823464512825012,
      0.8880698680877686,
      0.8747525215148926,
      0.8928599953651428,
      0.887812614440918,
      0.8643275499343872,
      0.8718916177749634,
      0.8812414407730103,
      0.8584377765655518,
      0.8528246879577637,
      0.8606598377227783,
      0.8533410429954529,
      0.818159282207489,
      0.8212218284606934,
      0.8025544285774231,
      0.9997836351394653,
      0.999940812587738,
      0.9999499320983887,
      0.9999834299087524,
      0.9999768137931824,
      0.9999792575836182,
      0.9999527931213379,
      0.9997848272323608,
      0.9993395805358887,
      0.9919866323471069,
      0.9887731075286865,
      0.998312771320343,
      0.9987475275993347,
      0.9896293878555298,
      0.9783726930618286,
      0.987029492855072,
      0.9953363537788391,
      0.9995889663696289,
      0.9999083280563354,
      0.9999735951423645,
      0.9999837279319763,
      0.9999771118164062,
      0.999968945980072,
      0.9999405741691589,
      0.9999038577079773,
      0.99979567527771,
      0.9998263120651245,
      0.9998658895492554,
      0.9998418092727661,
      0.9998651146888733,
      0.9999565482139587,
      0.9999423027038574,
      0.9999563694000244,
      0.9999511241912842,
      0.999941885471344,
      0.9993789792060852,
      0.9943583011627197,
      0.9769048690795898,
      0.9525492191314697,
      0.934751570224762,
      0.929681122303009,
      0.8922070264816284,
      0.8983568549156189,
      0.9300168752670288,
      0.9373332262039185,
      0.9783776998519897,
      0.9936348795890808,
      0.9994217157363892,
      0.9999087452888489,
      0.9999232888221741,
      0.9999351501464844,
      0.999850869178772,
      0.9997600317001343,
      0.9998237490653992,
      0.9999367594718933,
      0.9999723434448242,
      0.9999675750732422,
      0.9999337196350098,
      0.9995137453079224,
      0.988186240196228,
      0.9682138562202454,
      0.9475120902061462,
      0.9575819373130798,
      0.924103856086731,
      0.9487231969833374,
      0.9115725159645081,
      0.920169472694397,
      0.9602930545806885,
      0.9743859171867371,
      0.9856466054916382,
      0.9967129826545715,
      0.9996334314346313,
      0.9999516010284424,
      0.9999603629112244,
      0.9999405741691589,
      0.9997912049293518,
      0.9998148679733276,
      0.9998338222503662,
      0.9998801350593567,
      0.9999150037765503,
      0.9999014735221863,
      0.9996857643127441,
      0.9976775646209717,
      0.9860917329788208,
      0.989777147769928,
      0.9734936952590942,
      0.9871662259101868,
      0.9824795126914978,
      0.9956637620925903,
      0.9998384118080139,
      0.9996379017829895,
      0.9999436736106873,
      0.9999240636825562,
      0.999934196472168,
      0.9999701380729675,
      0.9999784827232361,
      0.9999609589576721,
      0.9999285340309143,
      0.999965250492096,
      0.9999644160270691,
      0.9999778866767883,
      0.9999524354934692,
      0.999952495098114,
      0.9998879432678223,
      0.9998812079429626,
      0.9997867941856384,
      0.9997897744178772,
      0.9998846054077148,
      0.9999462366104126,
      0.9999607801437378,
      0.9999725222587585,
      0.9999805092811584,
      0.9999797940254211,
      0.9999842047691345,
      0.9999638199806213,
      0.9999690055847168,
      0.999924898147583,
      0.9997482299804688,
      0.9996709823608398,
      0.997733473777771,
      0.9874951839447021,
      0.9653369784355164,
      0.9674156904220581,
      0.9859500527381897,
      0.9875532984733582,
      0.9960728287696838,
      0.9998852610588074,
      0.9999314546585083,
      0.9999709129333496,
      0.9999701976776123,
      0.9999806880950928,
      0.9999797344207764,
      0.9999809861183167,
      0.9999772310256958,
      0.999959409236908,
      0.9999262690544128,
      0.9998729228973389,
      0.9998022317886353,
      0.999763548374176,
      0.9997252225875854,
      0.9997754096984863,
      0.9999480247497559,
      0.9999426007270813,
      0.9999717473983765,
      0.9999614357948303,
      0.999950110912323,
      0.999965488910675,
      0.999923050403595,
      0.99994295835495,
      0.999967098236084,
      0.999965488910675,
      0.9999784827232361,
      0.9999574422836304,
      0.9999714493751526,
      0.9999516010284424,
      0.9999330043792725,
      0.9999294281005859,
      0.9999497532844543,
      0.9999582767486572,
      0.9999499320983887,
      0.9999446272850037,
      0.9999058842658997,
      0.9999294281005859,
      0.9999679327011108,
      0.9999837279319763,
      0.9999799132347107,
      0.9999863505363464,
      0.9999756217002869,
      0.999976634979248,
      0.9999619722366333,
      0.9999663233757019,
      0.9999127388000488,
      0.9995656609535217,
      0.9988088607788086,
      0.9824241399765015,
      0.9536397457122803,
      0.980675458908081,
      0.9973575472831726,
      0.9996340870857239,
      0.9999179244041443,
      0.9999513626098633,
      0.9999659061431885,
      0.999949038028717,
      0.9999402165412903,
      0.9999590516090393,
      0.9999209642410278,
      0.9999725818634033,
      0.9999836087226868,
      0.999980628490448,
      0.9999785423278809,
      0.999974250793457,
      0.9999781250953674,
      0.9999274015426636
    ],
    [
      0.7648342847824097,
      0.8024178743362427,
      0.8208596110343933,
      0.805102527141571,
      0.830768346786499,
      0.8336589336395264,
      0.8555070161819458,
      0.8514073491096497,
      0.8473483920097351,
      0.8590216040611267,
      0.8655492663383484,
      0.8627985119819641,
      0.853672444820404,
      0.8770818710327148,
      0.8635828495025635,
      0.8487600088119507,
      0.8682391047477722,
      0.8909302949905396,
      0.8711514472961426,
      0.8553303480148315,
      0.8888877630233765,
      0.8756207227706909,
      0.861352801322937,
      0.8824908137321472,
      0.9114577174186707,
      0.9232237339019775,
      0.9275708198547363,
      0.9065394401550293,
      0.9105244278907776,
      0.9077726006507874,
      0.8859139680862427,
      0.8910640478134155,
      0.8950198888778687,
      0.8812436461448669,
      0.8486869931221008,
      0.8595887422561646,
      0.8733495473861694,
      0.8520423173904419,
      0.8365107178688049,
      0.8363454341888428,
      0.858890175819397,
      0.8354318737983704,
      0.8150571584701538,
      0.811432957649231,
      0.8364832401275635,
      0.8076744675636292,
      0.7960107326507568,
      0.8177651762962341,
      0.8477955460548401,
      0.8394801616668701,
      0.8402419090270996,
      0.8638335466384888,
      0.8691750168800354,
      0.8649153709411621,
      0.872310996055603,
      0.892654299736023,
      0.8787376284599304,
      0.875123143196106,
      0.8994703888893127,
      0.9066019654273987,
      0.8830438852310181,
      0.8915252089500427,
      0.9066205620765686,
      0.8964449167251587,
      0.8757163286209106,
      0.8982231020927429,
      0.9003735780715942,
      0.8897972106933594,
      0.8773985505104065,
      0.8935208320617676,
      0.8709714412689209,
      0.8978900909423828,
      0.8800987005233765,
      0.8848627209663391,
      0.8892310857772827,
      0.8951018452644348,
      0.8809244632720947,
      0.8985135555267334,
      0.8937812447547913,
      0.8699518442153931,
      0.8783231973648071,
      0.8870524168014526,
      0.8647623062133789,
      0.8593910932540894,
      0.867012619972229,
      0.8597247004508972,
      0.823464035987854,
      0.8289203643798828,
      0.8095636963844299,
      0.9997876286506653,
      0.999941885471344,
      0.9999508857727051,
      0.9999839663505554,
      0.9999773502349854,
      0.9999802112579346,
      0.9999550580978394,
      0.9998060464859009,
      0.9993672370910645,
      0.9923806190490723,
      0.989412248134613,
      0.9983861446380615,
      0.998814582824707,
      0.9900946021080017,
      0.9795608520507812,
      0.9876956939697266,
      0.9956782460212708,
      0.9996262192726135,
      0.999916672706604,
      0.9999744892120361,
      0.9999843239784241,
      0.9999774694442749,
      0.9999693632125854,
      0.9999416470527649,
      0.999904453754425,
      0.9997963905334473,
      0.999826967716217,
      0.999866783618927,
      0.9998424649238586,
      0.9998655915260315,
      0.9999569654464722,
      0.9999426007270813,
      0.9999567866325378,
      0.9999520778656006,
      0.9999452829360962,
      0.9994407296180725,
      0.9952396750450134,
      0.9786134958267212,
      0.9571385383605957,
      0.9402998685836792,
      0.9353418350219727,
      0.8995575904846191,
      0.9047369360923767,
      0.9355623722076416,
      0.9429346323013306,
      0.9804964661598206,
      0.9943742752075195,
      0.9994853734970093,
      0.9999111890792847,
      0.9999247789382935,
      0.999936044216156,
      0.9998518824577332,
      0.9997614622116089,
      0.9998247027397156,
      0.9999372959136963,
      0.9999728798866272,
      0.9999690651893616,
      0.999940037727356,
      0.99956214427948,
      0.988486111164093,
      0.9701979756355286,
      0.9505242705345154,
      0.9604068398475647,
      0.9288938045501709,
      0.9518929719924927,
      0.9170461297035217,
      0.9247035980224609,
      0.9636744856834412,
      0.9765727519989014,
      0.9862292408943176,
      0.9970428943634033,
      0.9996752738952637,
      0.9999538660049438,
      0.9999618530273438,
      0.9999412298202515,
      0.9997920989990234,
      0.9998165369033813,
      0.9998347759246826,
      0.9998835921287537,
      0.9999169111251831,
      0.9999052286148071,
      0.9997128844261169,
      0.9978326559066772,
      0.9872959852218628,
      0.9907248616218567,
      0.9750113487243652,
      0.9880291819572449,
      0.9833253622055054,
      0.9958294630050659,
      0.9998486042022705,
      0.999670147895813,
      0.9999456405639648,
      0.9999251961708069,
      0.9999346137046814,
      0.9999699592590332,
      0.9999786019325256,
      0.9999610185623169,
      0.9999285936355591,
      0.999965488910675,
      0.9999646544456482,
      0.9999779462814331,
      0.999952495098114,
      0.9999523162841797,
      0.9998875260353088,
      0.9998811483383179,
      0.9997869729995728,
      0.9997896552085876,
      0.9998844265937805,
      0.9999462962150574,
      0.9999608397483826,
      0.9999725818634033,
      0.9999806880950928,
      0.9999800324440002,
      0.9999842047691345,
      0.9999642968177795,
      0.9999696612358093,
      0.999927282333374,
      0.9997604489326477,
      0.9996899366378784,
      0.9978549480438232,
      0.988118052482605,
      0.9670038223266602,
      0.9692472815513611,
      0.9864364862442017,
      0.9881047010421753,
      0.9960487484931946,
      0.9998897910118103,
      0.9999318718910217,
      0.999971330165863,
      0.9999701976776123,
      0.9999808073043823,
      0.9999797940254211,
      0.9999809265136719,
      0.9999772906303406,
      0.999959409236908,
      0.9999266862869263,
      0.9998729228973389,
      0.9998019933700562,
      0.9997624754905701,
      0.9997238516807556,
      0.9997749924659729,
      0.9999481439590454,
      0.9999424815177917,
      0.999971866607666,
      0.9999616742134094,
      0.9999491572380066,
      0.999966025352478,
      0.9999262690544128,
      0.9999439120292664,
      0.9999672770500183,
      0.9999657273292542,
      0.9999786019325256,
      0.9999576210975647,
      0.9999716877937317,
      0.9999518394470215,
      0.9999331831932068,
      0.9999294281005859,
      0.9999499320983887,
      0.9999583959579468,
      0.9999501705169678,
      0.9999449849128723,
      0.9999063611030579,
      0.999929666519165,
      0.9999680519104004,
      0.9999837279319763,
      0.999980092048645,
      0.9999865293502808,
      0.9999756813049316,
      0.9999764561653137,
      0.9999618530273438,
      0.9999663233757019,
      0.9999109506607056,
      0.999400794506073,
      0.9985759258270264,
      0.9827027916908264,
      0.9553309679031372,
      0.981214165687561,
      0.9973389506340027,
      0.9996519088745117,
      0.999919593334198,
      0.9999508857727051,
      0.9999656677246094,
      0.9999487996101379,
      0.9999403357505798,
      0.9999589323997498,
      0.9999209642410278,
      0.9999726414680481,
      0.9999836683273315,
      0.9999807476997375,
      0.9999786019325256,
      0.9999743700027466,
      0.999978244304657,
      0.9999275803565979
    ],
    [
      0.7840501070022583,
      0.8237454891204834,
      0.8316215872764587,
      0.8170112371444702,
      0.8421348333358765,
      0.8436760902404785,
      0.864769458770752,
      0.8604423999786377,
      0.8564959168434143,
      0.8672915101051331,
      0.8736045360565186,
      0.8698281049728394,
      0.8626799583435059,
      0.8863445520401001,
      0.8714872002601624,
      0.8571862578392029,
      0.8772393465042114,
      0.899121880531311,
      0.8800886869430542,
      0.8639236688613892,
      0.8976552486419678,
      0.8866156935691833,
      0.8705426454544067,
      0.8913527131080627,
      0.9229898452758789,
      0.9314395785331726,
      0.9371967911720276,
      0.9169941544532776,
      0.9215378165245056,
      0.9180132150650024,
      0.897539496421814,
      0.9014900922775269,
      0.9054280519485474,
      0.889713704586029,
      0.8598549962043762,
      0.8718258142471313,
      0.8822644948959351,
      0.8614562749862671,
      0.8477106094360352,
      0.8462043404579163,
      0.8678762316703796,
      0.8451247215270996,
      0.826795220375061,
      0.82281893491745,
      0.8480706214904785,
      0.8188686966896057,
      0.8053487539291382,
      0.8260436058044434,
      0.8570519089698792,
      0.8536174297332764,
      0.8489646911621094,
      0.8704519271850586,
      0.8764687776565552,
      0.8724657893180847,
      0.8793537616729736,
      0.8977290987968445,
      0.8843899965286255,
      0.8815579414367676,
      0.9039803743362427,
      0.9109283089637756,
      0.8887676000595093,
      0.8972882032394409,
      0.9111897349357605,
      0.9019429683685303,
      0.8834519386291504,
      0.9042054414749146,
      0.9058997631072998,
      0.8963181376457214,
      0.8846893310546875,
      0.9002254009246826,
      0.8782198429107666,
      0.9046522378921509,
      0.8864909410476685,
      0.8912057280540466,
      0.8959887623786926,
      0.9004534482955933,
      0.8867517113685608,
      0.9035496711730957,
      0.8989561200141907,
      0.8746441602706909,
      0.8838870525360107,
      0.892613410949707,
      0.8706696033477783,
      0.8662644624710083,
      0.8734673261642456,
      0.8668485879898071,
      0.8297587633132935,
      0.8366725444793701,
      0.8170492649078369,
      0.9997888803482056,
      0.9999427199363708,
      0.9999517202377319,
      0.9999844431877136,
      0.9999781250953674,
      0.9999810457229614,
      0.9999569654464722,
      0.9998263120651245,
      0.9994008541107178,
      0.9928541779518127,
      0.9900369644165039,
      0.9984565377235413,
      0.9988764524459839,
      0.9905166625976562,
      0.9807111620903015,
      0.9883646368980408,
      0.9960137009620667,
      0.9996652007102966,
      0.9999238848686218,
      0.9999756217002869,
      0.9999848008155823,
      0.9999768733978271,
      0.9999696612358093,
      0.9999423623085022,
      0.9999049305915833,
      0.9997968077659607,
      0.9998272061347961,
      0.9998674392700195,
      0.9998432993888855,
      0.9998666644096375,
      0.9999575018882751,
      0.9999434351921082,
      0.9999575018882751,
      0.9999530911445618,
      0.9999485611915588,
      0.9995192289352417,
      0.996094286441803,
      0.9808740019798279,
      0.9611296653747559,
      0.9450955390930176,
      0.9404413104057312,
      0.9057673215866089,
      0.9100737571716309,
      0.9404922127723694,
      0.9479746222496033,
      0.9827428460121155,
      0.9952360391616821,
      0.999559223651886,
      0.9999156594276428,
      0.9999271631240845,
      0.9999372363090515,
      0.9998537302017212,
      0.9997634291648865,
      0.9998254776000977,
      0.999937891960144,
      0.9999735951423645,
      0.9999706745147705,
      0.9999460577964783,
      0.9996134042739868,
      0.989324688911438,
      0.972131609916687,
      0.9532614946365356,
      0.963162362575531,
      0.9333168268203735,
      0.9548285007476807,
      0.9221131801605225,
      0.9289479851722717,
      0.9668883681297302,
      0.9785568118095398,
      0.9876958131790161,
      0.9974270462989807,
      0.9997194409370422,
      0.9999560713768005,
      0.9999627470970154,
      0.9999418258666992,
      0.999794065952301,
      0.9998193979263306,
      0.9998364448547363,
      0.9998876452445984,
      0.9999193549156189,
      0.9999092817306519,
      0.9997431039810181,
      0.9980091452598572,
      0.987910270690918,
      0.9903631210327148,
      0.9762949347496033,
      0.988858163356781,
      0.9841585159301758,
      0.9960132837295532,
      0.9998612999916077,
      0.9997058510780334,
      0.9999479651451111,
      0.9999271035194397,
      0.9999374151229858,
      0.9999702572822571,
      0.9999787211418152,
      0.9999610781669617,
      0.9999287724494934,
      0.9999657273292542,
      0.999964714050293,
      0.9999781250953674,
      0.9999528527259827,
      0.9999523162841797,
      0.9998874664306641,
      0.9998809695243835,
      0.9997872114181519,
      0.9997895359992981,
      0.9998841881752014,
      0.999946117401123,
      0.9999608993530273,
      0.9999725818634033,
      0.9999806880950928,
      0.9999801516532898,
      0.9999843239784241,
      0.9999645948410034,
      0.9999701380729675,
      0.9999288320541382,
      0.9997691512107849,
      0.999695360660553,
      0.9978448152542114,
      0.9881339073181152,
      0.968478798866272,
      0.9710533022880554,
      0.9870207905769348,
      0.9887680411338806,
      0.9961309432983398,
      0.9998969435691833,
      0.9999338984489441,
      0.999971866607666,
      0.9999704360961914,
      0.9999809265136719,
      0.9999798536300659,
      0.9999812245368958,
      0.9999774694442749,
      0.9999597668647766,
      0.9999266862869263,
      0.999873161315918,
      0.9998020529747009,
      0.9997623562812805,
      0.9997231364250183,
      0.9997749924659729,
      0.9999483227729797,
      0.9999426603317261,
      0.9999721050262451,
      0.9999620318412781,
      0.9999496936798096,
      0.999966561794281,
      0.9999275207519531,
      0.9999448657035828,
      0.999967634677887,
      0.9999659061431885,
      0.99997878074646,
      0.9999576807022095,
      0.999971866607666,
      0.999951958656311,
      0.9999331831932068,
      0.9999294877052307,
      0.999950110912323,
      0.9999585747718811,
      0.9999503493309021,
      0.9999449849128723,
      0.9999064803123474,
      0.9999300241470337,
      0.9999683499336243,
      0.9999839067459106,
      0.9999802708625793,
      0.9999865293502808,
      0.9999758005142212,
      0.9999766945838928,
      0.9999619126319885,
      0.9999668002128601,
      0.9999139904975891,
      0.9994084239006042,
      0.9985432624816895,
      0.9834474325180054,
      0.9575753211975098,
      0.9820150136947632,
      0.9973627328872681,
      0.9996703863143921,
      0.9999210834503174,
      0.9999486207962036,
      0.9999656677246094,
      0.9999486804008484,
      0.9999404549598694,
      0.9999593496322632,
      0.9999213814735413,
      0.9999727606773376,
      0.9999836683273315,
      0.9999809265136719,
      0.9999788403511047,
      0.9999746084213257,
      0.9999783635139465,
      0.9999275803565979
    ],
    [
      0.8049169778823853,
      0.8415694236755371,
      0.8407105803489685,
      0.8274346590042114,
      0.8511210680007935,
      0.8525611758232117,
      0.8734824061393738,
      0.868442177772522,
      0.8638383150100708,
      0.8748142719268799,
      0.8809616565704346,
      0.875954806804657,
      0.8700335025787354,
      0.8937634229660034,
      0.878332257270813,
      0.864361584186554,
      0.8844122886657715,
      0.9054386615753174,
      0.8870798349380493,
      0.8709192276000977,
      0.9044566750526428,
      0.8951671123504639,
      0.8779481649398804,
      0.8983733057975769,
      0.9301915168762207,
      0.9371330738067627,
      0.9430104494094849,
      0.9244968891143799,
      0.9291503429412842,
      0.9247876405715942,
      0.905852198600769,
      0.9087406992912292,
      0.9136874675750732,
      0.8967816233634949,
      0.8685610294342041,
      0.8819875717163086,
      0.8903117179870605,
      0.8695600032806396,
      0.8576257228851318,
      0.8550986051559448,
      0.8764569163322449,
      0.8545711636543274,
      0.8364503383636475,
      0.8327206969261169,
      0.8585711121559143,
      0.8296329975128174,
      0.81336510181427,
      0.8349509239196777,
      0.8669878840446472,
      0.8669501543045044,
      0.857896089553833,
      0.8777804374694824,
      0.883608877658844,
      0.8801583647727966,
      0.8863219022750854,
      0.9029228687286377,
      0.8896949887275696,
      0.8874071836471558,
      0.9084073901176453,
      0.9146829843521118,
      0.8934979438781738,
      0.9021366834640503,
      0.9151341915130615,
      0.9063228368759155,
      0.8897390365600586,
      0.9091167449951172,
      0.9112561941146851,
      0.9019405245780945,
      0.8913735151290894,
      0.9062178730964661,
      0.8852931261062622,
      0.9106776714324951,
      0.8924518823623657,
      0.8969716429710388,
      0.9021614193916321,
      0.9051775932312012,
      0.8908832669258118,
      0.9081003069877625,
      0.9039099216461182,
      0.8784301280975342,
      0.888500452041626,
      0.8981413841247559,
      0.8758631944656372,
      0.8720754384994507,
      0.8797343969345093,
      0.8730172514915466,
      0.8355907797813416,
      0.8437291979789734,
      0.8240392208099365,
      0.9997915029525757,
      0.9999436140060425,
      0.9999524354934692,
      0.9999845623970032,
      0.9999784827232361,
      0.9999817609786987,
      0.9999584555625916,
      0.9998353719711304,
      0.9993966221809387,
      0.9930217862129211,
      0.9903910756111145,
      0.9984214305877686,
      0.9988884329795837,
      0.9907281398773193,
      0.9814838171005249,
      0.9886962175369263,
      0.9961885213851929,
      0.9996950030326843,
      0.9999298453330994,
      0.9999762177467346,
      0.9999852776527405,
      0.9999773502349854,
      0.9999701976776123,
      0.9999433159828186,
      0.9999058246612549,
      0.9997985363006592,
      0.9998286366462708,
      0.9998692274093628,
      0.999845027923584,
      0.9998680949211121,
      0.9999582767486572,
      0.9999443888664246,
      0.9999579191207886,
      0.9999532103538513,
      0.9999478459358215,
      0.9995810389518738,
      0.9967466592788696,
      0.9828539490699768,
      0.9640870690345764,
      0.9488270878791809,
      0.9447891712188721,
      0.9104621410369873,
      0.9142879843711853,
      0.9446911811828613,
      0.9525929689407349,
      0.9846293330192566,
      0.9958838224411011,
      0.9996041655540466,
      0.9999204277992249,
      0.9999291300773621,
      0.9999380707740784,
      0.9998557567596436,
      0.9997657537460327,
      0.9998271465301514,
      0.9999387264251709,
      0.9999740123748779,
      0.9999718070030212,
      0.9999496936798096,
      0.999639630317688,
      0.9899512529373169,
      0.9736337661743164,
      0.9553717374801636,
      0.9651955366134644,
      0.9371930360794067,
      0.9568842649459839,
      0.9255750775337219,
      0.9320024251937866,
      0.9692865610122681,
      0.9807361960411072,
      0.9887518286705017,
      0.9977862238883972,
      0.9997581243515015,
      0.9999582767486572,
      0.99996417760849,
      0.9999428391456604,
      0.9997968077659607,
      0.9998235106468201,
      0.9998319745063782,
      0.9998915791511536,
      0.9999216198921204,
      0.9999133348464966,
      0.9997689127922058,
      0.9982224702835083,
      0.9889256954193115,
      0.9910649657249451,
      0.9773646593093872,
      0.9895282983779907,
      0.9848469495773315,
      0.9961280822753906,
      0.9998707175254822,
      0.9997252821922302,
      0.9999490976333618,
      0.999927282333374,
      0.9999375939369202,
      0.9999703764915466,
      0.9999784231185913,
      0.9999614357948303,
      0.9999291896820068,
      0.999966025352478,
      0.9999648928642273,
      0.9999780654907227,
      0.9999529123306274,
      0.9999523162841797,
      0.999887228012085,
      0.9998809695243835,
      0.9997878074645996,
      0.999789834022522,
      0.9998840689659119,
      0.999946117401123,
      0.9999608397483826,
      0.9999726414680481,
      0.9999808669090271,
      0.9999801516532898,
      0.9999845027923584,
      0.9999648332595825,
      0.9999709129333496,
      0.9999278783798218,
      0.999769389629364,
      0.9996923804283142,
      0.9977937936782837,
      0.9884859323501587,
      0.9695037603378296,
      0.97236168384552,
      0.9872695207595825,
      0.9892081618309021,
      0.9961829781532288,
      0.9999015927314758,
      0.9999351501464844,
      0.9999721050262451,
      0.9999703764915466,
      0.9999809265136719,
      0.9999799132347107,
      0.9999813437461853,
      0.9999775886535645,
      0.9999598264694214,
      0.9999272227287292,
      0.9998733401298523,
      0.9998022317886353,
      0.9997618198394775,
      0.9997222423553467,
      0.9997749924659729,
      0.9999485015869141,
      0.9999428391456604,
      0.9999722242355347,
      0.9999621510505676,
      0.9999500513076782,
      0.9999668002128601,
      0.9999287128448486,
      0.9999457597732544,
      0.9999676942825317,
      0.9999661445617676,
      0.9999788999557495,
      0.9999578595161438,
      0.999971866607666,
      0.9999520778656006,
      0.9999330043792725,
      0.9999294281005859,
      0.999950110912323,
      0.9999589323997498,
      0.9999507665634155,
      0.9999451637268066,
      0.9999067187309265,
      0.9999302625656128,
      0.999968409538269,
      0.9999839663505554,
      0.9999802708625793,
      0.9999866485595703,
      0.9999757409095764,
      0.9999765753746033,
      0.9999619126319885,
      0.9999673366546631,
      0.9999156594276428,
      0.9994121193885803,
      0.9985125660896301,
      0.9839616417884827,
      0.9594435691833496,
      0.9826847314834595,
      0.9973620772361755,
      0.9996834397315979,
      0.9999232292175293,
      0.999950110912323,
      0.9999659657478333,
      0.9999489784240723,
      0.9999406337738037,
      0.9999592900276184,
      0.9999217391014099,
      0.9999728202819824,
      0.9999838471412659,
      0.9999811053276062,
      0.9999788999557495,
      0.9999746680259705,
      0.9999784231185913,
      0.9999276995658875
    ],
    [
      0.8194620013237,
      0.8544110655784607,
      0.8462498784065247,
      0.8367586135864258,
      0.8595787286758423,
      0.8620318174362183,
      0.8834014534950256,
      0.8775434494018555,
      0.8724427819252014,
      0.8844268321990967,
      0.8899114727973938,
      0.8833218216896057,
      0.8798819780349731,
      0.9033290147781372,
      0.8873004913330078,
      0.8732271790504456,
      0.8932832479476929,
      0.9124910831451416,
      0.8955225944519043,
      0.8799128532409668,
      0.9115064740180969,
      0.9034892916679382,
      0.8862676024436951,
      0.9059489965438843,
      0.9352951645851135,
      0.9419994354248047,
      0.9484597444534302,
      0.9319517612457275,
      0.9374804496765137,
      0.932129979133606,
      0.9155038595199585,
      0.9168516397476196,
      0.923673152923584,
      0.9060684442520142,
      0.880134105682373,
      0.8940549492835999,
      0.8995513916015625,
      0.8784425258636475,
      0.8684547543525696,
      0.8652263879776001,
      0.8841217756271362,
      0.8628517985343933,
      0.8461455702781677,
      0.8408940434455872,
      0.8665436506271362,
      0.8361653089523315,
      0.8190274238586426,
      0.8445150256156921,
      0.8783048391342163,
      0.878273069858551,
      0.8689101934432983,
      0.8866729736328125,
      0.8911172151565552,
      0.8885846138000488,
      0.8946099281311035,
      0.9086922407150269,
      0.8960074186325073,
      0.8946678042411804,
      0.913733959197998,
      0.9188514947891235,
      0.8993535041809082,
      0.9082595109939575,
      0.9198086261749268,
      0.9112598896026611,
      0.8970142602920532,
      0.9146335124969482,
      0.9172322750091553,
      0.9083921313285828,
      0.8979529142379761,
      0.9125171303749084,
      0.8933197855949402,
      0.916729748249054,
      0.8996148109436035,
      0.9036977887153625,
      0.9086642265319824,
      0.9101980924606323,
      0.895267128944397,
      0.9133332967758179,
      0.9098153710365295,
      0.8829944133758545,
      0.8946444988250732,
      0.9056782722473145,
      0.8840876221656799,
      0.8794959783554077,
      0.8891696929931641,
      0.8821367025375366,
      0.8449589610099792,
      0.854376494884491,
      0.8330682516098022,
      0.9997939467430115,
      0.9999449253082275,
      0.9999530911445618,
      0.9999837875366211,
      0.9999788403511047,
      0.9999822974205017,
      0.9999596476554871,
      0.9998435378074646,
      0.9993984699249268,
      0.9932466745376587,
      0.9907415509223938,
      0.9983112812042236,
      0.998849630355835,
      0.9909586906433105,
      0.9824240207672119,
      0.9888507723808289,
      0.9962596297264099,
      0.9997054934501648,
      0.9999309182167053,
      0.9999768137931824,
      0.9999856352806091,
      0.9999775886535645,
      0.9999704957008362,
      0.9999447464942932,
      0.9999063611030579,
      0.9998009204864502,
      0.9998301267623901,
      0.9998705983161926,
      0.9998462200164795,
      0.9998694062232971,
      0.9999588131904602,
      0.9999452829360962,
      0.9999587535858154,
      0.9999542832374573,
      0.9999496340751648,
      0.999622642993927,
      0.9970554113388062,
      0.9838392734527588,
      0.9661708474159241,
      0.9511793255805969,
      0.9480587840080261,
      0.9152202606201172,
      0.9178221821784973,
      0.9478572607040405,
      0.9566022753715515,
      0.9858735203742981,
      0.9961144924163818,
      0.9996358156204224,
      0.9999238848686218,
      0.9999311566352844,
      0.9999393224716187,
      0.9998581409454346,
      0.9997681379318237,
      0.9998289942741394,
      0.9999397397041321,
      0.9999746680259705,
      0.9999726414680481,
      0.9999525547027588,
      0.9996557235717773,
      0.9903489351272583,
      0.9740722179412842,
      0.9568597674369812,
      0.9663076400756836,
      0.9403506517410278,
      0.9585643410682678,
      0.9278985261917114,
      0.9334748983383179,
      0.9702767729759216,
      0.9816319346427917,
      0.9893401265144348,
      0.997978150844574,
      0.9997816681861877,
      0.9999600052833557,
      0.9999650716781616,
      0.9999440312385559,
      0.9998008012771606,
      0.9998271465301514,
      0.9998359084129333,
      0.9998956322669983,
      0.999923586845398,
      0.9999159574508667,
      0.9997835755348206,
      0.9982205033302307,
      0.9893242716789246,
      0.9913696646690369,
      0.9782534837722778,
      0.9899581670761108,
      0.985511064529419,
      0.9962624311447144,
      0.9998793005943298,
      0.9997500777244568,
      0.999951183795929,
      0.9999271631240845,
      0.9999370574951172,
      0.9999707937240601,
      0.9999778866767883,
      0.9999614953994751,
      0.9999297857284546,
      0.9999662637710571,
      0.9999650120735168,
      0.9999780654907227,
      0.9999523162841797,
      0.9999521970748901,
      0.9998871088027954,
      0.9998807907104492,
      0.9997879266738892,
      0.9997902512550354,
      0.9998838305473328,
      0.9999460577964783,
      0.9999610185623169,
      0.9999727010726929,
      0.9999808669090271,
      0.9999802112579346,
      0.999984622001648,
      0.9999640583992004,
      0.9999687671661377,
      0.9999156594276428,
      0.9995457530021667,
      0.9993942379951477,
      0.9961697459220886,
      0.9880321025848389,
      0.9708152413368225,
      0.9740225076675415,
      0.9874060750007629,
      0.9892289042472839,
      0.9960858821868896,
      0.9999032020568848,
      0.9999366998672485,
      0.9999723434448242,
      0.9999703764915466,
      0.9999811053276062,
      0.999980092048645,
      0.9999814629554749,
      0.999977707862854,
      0.9999603033065796,
      0.9999276995658875,
      0.9998739361763,
      0.999802827835083,
      0.9997615218162537,
      0.9997212290763855,
      0.9997749924659729,
      0.9999484419822693,
      0.999943196773529,
      0.9999723434448242,
      0.9999626278877258,
      0.9999504685401917,
      0.9999672770500183,
      0.9999298453330994,
      0.9999464750289917,
      0.9999675750732422,
      0.9999663233757019,
      0.9999784231185913,
      0.9999580979347229,
      0.9999719858169556,
      0.9999523162841797,
      0.9999330639839172,
      0.9999291896820068,
      0.9999503493309021,
      0.9999590516090393,
      0.9999508261680603,
      0.9999452829360962,
      0.9999071955680847,
      0.9999307990074158,
      0.9999685883522034,
      0.9999840259552002,
      0.9999803900718689,
      0.9999867677688599,
      0.9999758005142212,
      0.9999765753746033,
      0.9999619126319885,
      0.9999677538871765,
      0.9999180436134338,
      0.9994096159934998,
      0.9984070658683777,
      0.9843809008598328,
      0.9610795378684998,
      0.9831678867340088,
      0.9973065257072449,
      0.9997002482414246,
      0.9999263286590576,
      0.9999507069587708,
      0.9999663233757019,
      0.9999492764472961,
      0.9999412894248962,
      0.9999596476554871,
      0.9999217987060547,
      0.9999736547470093,
      0.9999838471412659,
      0.9999812245368958,
      0.9999790787696838,
      0.9999749064445496,
      0.9999786019325256,
      0.9999279975891113
    ],
    [
      0.8197439908981323,
      0.8633411526679993,
      0.8518211841583252,
      0.8460081815719604,
      0.8679189682006836,
      0.8730905055999756,
      0.8937356472015381,
      0.8865548372268677,
      0.8812612295150757,
      0.894199013710022,
      0.898619532585144,
      0.8915683031082153,
      0.8911716938018799,
      0.9128236770629883,
      0.8966765403747559,
      0.884003221988678,
      0.9031959772109985,
      0.9194506406784058,
      0.9043123722076416,
      0.8918091058731079,
      0.9194985628128052,
      0.9114652872085571,
      0.8956044912338257,
      0.9152213931083679,
      0.9398413300514221,
      0.9464157223701477,
      0.9538221955299377,
      0.9386789798736572,
      0.9451491832733154,
      0.9393326640129089,
      0.9261176586151123,
      0.9252064228057861,
      0.9333553314208984,
      0.9158661365509033,
      0.8939672708511353,
      0.9064099192619324,
      0.9103370904922485,
      0.8896026611328125,
      0.8807384967803955,
      0.8773690462112427,
      0.8922353982925415,
      0.8728746175765991,
      0.8581932783126831,
      0.8516254425048828,
      0.875198245048523,
      0.845043420791626,
      0.8279685378074646,
      0.8582568168640137,
      0.8907287120819092,
      0.8900803327560425,
      0.8830745816230774,
      0.8970564007759094,
      0.9003427028656006,
      0.8980967402458191,
      0.904080867767334,
      0.9154329895973206,
      0.9033784866333008,
      0.9028006196022034,
      0.9197742938995361,
      0.9236336946487427,
      0.9063674211502075,
      0.9150421023368835,
      0.9251886606216431,
      0.9170386791229248,
      0.9056423902511597,
      0.9213966131210327,
      0.9235196113586426,
      0.9158646464347839,
      0.905195951461792,
      0.9184259176254272,
      0.9009933471679688,
      0.922133207321167,
      0.9057654738426208,
      0.9110897779464722,
      0.9169636964797974,
      0.9154230356216431,
      0.9005537629127502,
      0.9186532497406006,
      0.9168793559074402,
      0.8889257907867432,
      0.9022462368011475,
      0.9142732620239258,
      0.894900918006897,
      0.889052152633667,
      0.9007502794265747,
      0.8946247100830078,
      0.858733594417572,
      0.8665002584457397,
      0.8453479409217834,
      0.9997954368591309,
      0.999945342540741,
      0.9999536275863647,
      0.9999853372573853,
      0.9999790787696838,
      0.9999828338623047,
      0.9999589920043945,
      0.9998358488082886,
      0.9993640184402466,
      0.9933621883392334,
      0.9907649159431458,
      0.9978210926055908,
      0.9981442093849182,
      0.9901909232139587,
      0.9826251268386841,
      0.9881272315979004,
      0.9954041242599487,
      0.9996310472488403,
      0.9999316334724426,
      0.999977171421051,
      0.9999858736991882,
      0.9999778270721436,
      0.9999706149101257,
      0.9999437928199768,
      0.9999067187309265,
      0.9998003840446472,
      0.9998307824134827,
      0.9998714923858643,
      0.9998478889465332,
      0.9998704195022583,
      0.9999593496322632,
      0.9999459385871887,
      0.9999591112136841,
      0.9999546408653259,
      0.9999487996101379,
      0.9995827674865723,
      0.9969214797019958,
      0.9837251901626587,
      0.9672936201095581,
      0.9526007175445557,
      0.9493635892868042,
      0.9192521572113037,
      0.9210063219070435,
      0.9495874047279358,
      0.95943284034729,
      0.986019492149353,
      0.9958928823471069,
      0.9996280074119568,
      0.999923825263977,
      0.9999310970306396,
      0.999939501285553,
      0.9998587965965271,
      0.9997693300247192,
      0.9998294711112976,
      0.9999402165412903,
      0.9999749064445496,
      0.9999728202819824,
      0.9999532699584961,
      0.9996488094329834,
      0.9904904961585999,
      0.9754297733306885,
      0.9588030576705933,
      0.9668763875961304,
      0.9431279897689819,
      0.9597508311271667,
      0.9311429262161255,
      0.935937225818634,
      0.9714702367782593,
      0.9818416833877563,
      0.989108145236969,
      0.9979097247123718,
      0.9997740983963013,
      0.9999600052833557,
      0.9999655485153198,
      0.9999448657035828,
      0.9998010396957397,
      0.9998282790184021,
      0.9998365640640259,
      0.9998969435691833,
      0.9999244213104248,
      0.9999154806137085,
      0.9997648596763611,
      0.9980025887489319,
      0.9880481958389282,
      0.9908846616744995,
      0.9785248041152954,
      0.9900187253952026,
      0.9854369163513184,
      0.9962966442108154,
      0.9998844861984253,
      0.9997573494911194,
      0.9999518394470215,
      0.9999270439147949,
      0.9999356269836426,
      0.9999707341194153,
      0.9999779462814331,
      0.9999616146087646,
      0.9999305009841919,
      0.999966561794281,
      0.9999651908874512,
      0.9999783039093018,
      0.9999529719352722,
      0.9999524354934692,
      0.9998872876167297,
      0.9998807311058044,
      0.9997878074645996,
      0.9997909069061279,
      0.9998841881752014,
      0.999946117401123,
      0.9999613165855408,
      0.999972939491272,
      0.9999811053276062,
      0.9999803304672241,
      0.999984860420227,
      0.9999639987945557,
      0.9999680519104004,
      0.9999083876609802,
      0.9991928339004517,
      0.9992674589157104,
      0.995934247970581,
      0.988316535949707,
      0.9727743864059448,
      0.9760414958000183,
      0.9876459836959839,
      0.9892714619636536,
      0.99607253074646,
      0.9999050498008728,
      0.999937891960144,
      0.9999727606773376,
      0.9999702572822571,
      0.9999812841415405,
      0.9999801516532898,
      0.9999814629554749,
      0.999977707862854,
      0.9999604821205139,
      0.9999285340309143,
      0.9998748898506165,
      0.9998035430908203,
      0.9997615814208984,
      0.9997201561927795,
      0.9997739791870117,
      0.9999476075172424,
      0.99994295835495,
      0.9999726414680481,
      0.9999628663063049,
      0.9999511241912842,
      0.9999677538871765,
      0.999931275844574,
      0.9999471306800842,
      0.999967634677887,
      0.9999668002128601,
      0.9999784231185913,
      0.9999582767486572,
      0.9999723434448242,
      0.999952495098114,
      0.9999328255653381,
      0.999928891658783,
      0.9999504685401917,
      0.9999592304229736,
      0.9999513030052185,
      0.9999455809593201,
      0.9999077916145325,
      0.9999311566352844,
      0.9999691247940063,
      0.9999842047691345,
      0.999980628490448,
      0.9999868273735046,
      0.9999759197235107,
      0.999976634979248,
      0.999961793422699,
      0.9999679327011108,
      0.9999182224273682,
      0.9993805289268494,
      0.9980978965759277,
      0.9841010570526123,
      0.9632498025894165,
      0.9836103916168213,
      0.9972978234291077,
      0.9996897578239441,
      0.9999260306358337,
      0.9999501705169678,
      0.9999651908874512,
      0.999948263168335,
      0.9999417066574097,
      0.9999598860740662,
      0.9999226331710815,
      0.9999734163284302,
      0.999984085559845,
      0.9999814033508301,
      0.9999792575836182,
      0.9999752044677734,
      0.9999786615371704,
      0.9999281764030457
    ],
    [
      0.8293532133102417,
      0.8778330087661743,
      0.8622202277183533,
      0.8639072179794312,
      0.8819187879562378,
      0.8889834880828857,
      0.9047095775604248,
      0.8991432785987854,
      0.8947038650512695,
      0.9070795774459839,
      0.9100808501243591,
      0.903228759765625,
      0.9045203924179077,
      0.9237784147262573,
      0.9089095592498779,
      0.8988145589828491,
      0.9150223731994629,
      0.9282870888710022,
      0.9156985878944397,
      0.9069936275482178,
      0.92949378490448,
      0.921829342842102,
      0.9081897735595703,
      0.925952672958374,
      0.9450874328613281,
      0.9520416855812073,
      0.9602316617965698,
      0.9461233615875244,
      0.9535233974456787,
      0.9479442834854126,
      0.9379301071166992,
      0.936142086982727,
      0.9446010589599609,
      0.9284741282463074,
      0.9116902351379395,
      0.9204957485198975,
      0.9233074188232422,
      0.904742956161499,
      0.896491289138794,
      0.8937838077545166,
      0.9022542834281921,
      0.8848668932914734,
      0.8742164373397827,
      0.867388129234314,
      0.8865578174591064,
      0.8549304008483887,
      0.846092164516449,
      0.8789531588554382,
      0.9045684933662415,
      0.9020144939422607,
      0.8981401324272156,
      0.9077323079109192,
      0.9096052646636963,
      0.9079049825668335,
      0.914356529712677,
      0.9226243495941162,
      0.9126176238059998,
      0.9133537411689758,
      0.9266188740730286,
      0.9298807382583618,
      0.9156437516212463,
      0.9241330623626709,
      0.9319154024124146,
      0.9247794151306152,
      0.9161869287490845,
      0.9294641613960266,
      0.9308136701583862,
      0.925666093826294,
      0.9162570834159851,
      0.9268137216567993,
      0.9124755859375,
      0.9300464391708374,
      0.9152025580406189,
      0.9211652278900146,
      0.9276201128959656,
      0.9230750799179077,
      0.9095752239227295,
      0.9258089661598206,
      0.9241923093795776,
      0.8981896042823792,
      0.9113708734512329,
      0.9234999418258667,
      0.9079750776290894,
      0.9016837477684021,
      0.9131840467453003,
      0.9093838930130005,
      0.8815608024597168,
      0.8818047642707825,
      0.8597189784049988,
      0.9997996091842651,
      0.9999467730522156,
      0.9999548196792603,
      0.9999857544898987,
      0.9999797940254211,
      0.9999828934669495,
      0.999958336353302,
      0.9998384714126587,
      0.9993243217468262,
      0.9939153790473938,
      0.9913583993911743,
      0.9975988268852234,
      0.9979625940322876,
      0.9902256727218628,
      0.9828414916992188,
      0.9886112809181213,
      0.9956183433532715,
      0.9996140599250793,
      0.9999345541000366,
      0.9999778270721436,
      0.9999862313270569,
      0.9999786019325256,
      0.9999711513519287,
      0.9999446868896484,
      0.9999083280563354,
      0.9998025894165039,
      0.9998330473899841,
      0.9998736381530762,
      0.9998503923416138,
      0.9998722672462463,
      0.9999601244926453,
      0.9999467730522156,
      0.9999597072601318,
      0.9999551773071289,
      0.9999481439590454,
      0.9995890259742737,
      0.9969854354858398,
      0.9849885702133179,
      0.970404863357544,
      0.9570969343185425,
      0.9523546695709229,
      0.9262942671775818,
      0.9272561073303223,
      0.9535424113273621,
      0.96207195520401,
      0.9867780804634094,
      0.9957795739173889,
      0.9996324777603149,
      0.9999232292175293,
      0.9999322295188904,
      0.9999409317970276,
      0.999860942363739,
      0.9997724890708923,
      0.9998325109481812,
      0.9999414682388306,
      0.9999755620956421,
      0.9999734163284302,
      0.9999535083770752,
      0.9995718002319336,
      0.9906424283981323,
      0.9772313237190247,
      0.9624673128128052,
      0.969520628452301,
      0.9484187364578247,
      0.9634534120559692,
      0.9390584230422974,
      0.9429343938827515,
      0.9755825996398926,
      0.9834668636322021,
      0.9894715547561646,
      0.9979774951934814,
      0.9997809529304504,
      0.9999608993530273,
      0.9999661445617676,
      0.9999442100524902,
      0.9998034238815308,
      0.9998293519020081,
      0.999837338924408,
      0.9998990893363953,
      0.9999255537986755,
      0.9999158382415771,
      0.9997681379318237,
      0.9980083107948303,
      0.9880872964859009,
      0.9902725219726562,
      0.981137752532959,
      0.9904686212539673,
      0.9869851469993591,
      0.9967336058616638,
      0.9998976588249207,
      0.9997740983963013,
      0.9999537467956543,
      0.9999285340309143,
      0.9999345541000366,
      0.9999709129333496,
      0.9999781847000122,
      0.9999620318412781,
      0.9999308586120605,
      0.9999670386314392,
      0.999965488910675,
      0.9999784827232361,
      0.9999531507492065,
      0.9999527335166931,
      0.9998871088027954,
      0.9998804330825806,
      0.9997873306274414,
      0.99979168176651,
      0.9998843669891357,
      0.9999461770057678,
      0.9999615550041199,
      0.9999732375144958,
      0.9999814033508301,
      0.9999806880950928,
      0.999984860420227,
      0.9999645948410034,
      0.9999688863754272,
      0.9999126195907593,
      0.9993451833724976,
      0.9993462562561035,
      0.9960009455680847,
      0.9889775514602661,
      0.9745457768440247,
      0.9778281450271606,
      0.988240122795105,
      0.9892441034317017,
      0.9961144328117371,
      0.9999091029167175,
      0.9999396800994873,
      0.9999731779098511,
      0.9999704957008362,
      0.9999814033508301,
      0.9999803304672241,
      0.9999815821647644,
      0.9999777674674988,
      0.999960720539093,
      0.9999288320541382,
      0.999875545501709,
      0.9998044371604919,
      0.9997614026069641,
      0.9997198581695557,
      0.9997749924659729,
      0.9999480843544006,
      0.9999433159828186,
      0.999972939491272,
      0.9999635815620422,
      0.9999520778656006,
      0.9999683499336243,
      0.9999326467514038,
      0.999947726726532,
      0.9999679327011108,
      0.9999671578407288,
      0.99997878074646,
      0.9999585747718811,
      0.9999727010726929,
      0.999953031539917,
      0.9999328255653381,
      0.9999290108680725,
      0.9999507069587708,
      0.999959409236908,
      0.9999516606330872,
      0.9999457001686096,
      0.9999083280563354,
      0.9999315142631531,
      0.9999691843986511,
      0.9999841451644897,
      0.9999808669090271,
      0.9999870657920837,
      0.9999760389328003,
      0.9999766945838928,
      0.9999619722366333,
      0.9999684691429138,
      0.9999203085899353,
      0.9994330406188965,
      0.9980462193489075,
      0.9835742712020874,
      0.9667038321495056,
      0.9848761558532715,
      0.9974256157875061,
      0.9997051954269409,
      0.9999265670776367,
      0.9999503493309021,
      0.9999651908874512,
      0.9999481439590454,
      0.9999417662620544,
      0.9999597668647766,
      0.9999226331710815,
      0.9999734163284302,
      0.9999842047691345,
      0.9999816417694092,
      0.9999794960021973,
      0.9999753832817078,
      0.9999786019325256,
      0.9999282360076904
    ],
    [
      0.8523802757263184,
      0.9037189483642578,
      0.8836067914962769,
      0.8931405544281006,
      0.9058787822723389,
      0.9100890159606934,
      0.9207589030265808,
      0.917153537273407,
      0.9144511818885803,
      0.9225739240646362,
      0.9244303107261658,
      0.9177871942520142,
      0.921502411365509,
      0.9360414743423462,
      0.9238253831863403,
      0.9166041612625122,
      0.9289849996566772,
      0.9397082328796387,
      0.929685115814209,
      0.9236361980438232,
      0.9413999319076538,
      0.9344397783279419,
      0.9238663911819458,
      0.9376482367515564,
      0.9526454210281372,
      0.9595262408256531,
      0.9676831364631653,
      0.954960823059082,
      0.9631943702697754,
      0.9577429294586182,
      0.9493568539619446,
      0.9477531909942627,
      0.956986665725708,
      0.9426494836807251,
      0.9285658001899719,
      0.9348856806755066,
      0.9375468492507935,
      0.9211927652359009,
      0.914207398891449,
      0.9138082265853882,
      0.9155437350273132,
      0.902377188205719,
      0.894096851348877,
      0.8891234397888184,
      0.9056984186172485,
      0.8805426359176636,
      0.8786723017692566,
      0.906488835811615,
      0.9214878082275391,
      0.9177386164665222,
      0.9158968925476074,
      0.9215366840362549,
      0.9218747019767761,
      0.9207040071487427,
      0.9263984560966492,
      0.9320195317268372,
      0.9243389368057251,
      0.9257411956787109,
      0.9356728196144104,
      0.9385521411895752,
      0.9274152517318726,
      0.9350128173828125,
      0.9407111406326294,
      0.935336172580719,
      0.9291449189186096,
      0.9392627477645874,
      0.9397022724151611,
      0.9371545910835266,
      0.9307364821434021,
      0.9374754428863525,
      0.927460253238678,
      0.9414122700691223,
      0.9282123446464539,
      0.933842658996582,
      0.9387332201004028,
      0.931943416595459,
      0.9215354919433594,
      0.9352054595947266,
      0.9329509735107422,
      0.9119823575019836,
      0.9237796068191528,
      0.9349919557571411,
      0.9259060621261597,
      0.9173581600189209,
      0.9283439517021179,
      0.925311803817749,
      0.9110956192016602,
      0.9013563394546509,
      0.8802003860473633,
      0.9998038411140442,
      0.9999484419822693,
      0.9999564290046692,
      0.9999852776527405,
      0.9999809265136719,
      0.9999840259552002,
      0.9999603629112244,
      0.9998526573181152,
      0.9993810653686523,
      0.9949592351913452,
      0.9927021861076355,
      0.9978864192962646,
      0.9980073571205139,
      0.9908833503723145,
      0.9843984842300415,
      0.9904130697250366,
      0.9956180453300476,
      0.9996395707130432,
      0.9999378323554993,
      0.9999790191650391,
      0.9999871253967285,
      0.9999796748161316,
      0.9999722838401794,
      0.9999469518661499,
      0.9999107718467712,
      0.9998070001602173,
      0.9998359680175781,
      0.9998762607574463,
      0.9998528957366943,
      0.9998738169670105,
      0.9999611377716064,
      0.9999476075172424,
      0.9999606609344482,
      0.9999569058418274,
      0.9999526739120483,
      0.9996903538703918,
      0.997685968875885,
      0.9883013367652893,
      0.975513756275177,
      0.9646444320678711,
      0.9604308605194092,
      0.9390107989311218,
      0.9411746263504028,
      0.9611086845397949,
      0.9680476188659668,
      0.9886943101882935,
      0.9964414834976196,
      0.9996803998947144,
      0.9999297857284546,
      0.9999345541000366,
      0.9999427199363708,
      0.9998645782470703,
      0.9997760057449341,
      0.999835729598999,
      0.9999430179595947,
      0.9999765753746033,
      0.99997478723526,
      0.9999550580978394,
      0.9994693398475647,
      0.9914719462394714,
      0.980427086353302,
      0.9695613384246826,
      0.974694013595581,
      0.9578253030776978,
      0.9700865745544434,
      0.9518399238586426,
      0.9544955492019653,
      0.9818850755691528,
      0.9867028594017029,
      0.9917162656784058,
      0.9983742237091064,
      0.9998197555541992,
      0.9999637603759766,
      0.9999661445617676,
      0.9999451637268066,
      0.9998041987419128,
      0.9998229742050171,
      0.9998396039009094,
      0.9999027848243713,
      0.999927282333374,
      0.99991375207901,
      0.9997365474700928,
      0.9983255863189697,
      0.9898733496665955,
      0.991765022277832,
      0.984870433807373,
      0.9917826652526855,
      0.9891543388366699,
      0.9976462125778198,
      0.9999037384986877,
      0.9996719360351562,
      0.9999534487724304,
      0.9999290108680725,
      0.9999363422393799,
      0.9999698400497437,
      0.9999785423278809,
      0.9999622702598572,
      0.9999311566352844,
      0.9999673366546631,
      0.9999659061431885,
      0.9999787211418152,
      0.9999530911445618,
      0.9999526739120483,
      0.9998866319656372,
      0.9998797178268433,
      0.9997867941856384,
      0.9997926354408264,
      0.9998846054077148,
      0.999946117401123,
      0.9999617338180542,
      0.9999734163284302,
      0.9999815225601196,
      0.9999809265136719,
      0.9999850392341614,
      0.9999653100967407,
      0.9999709129333496,
      0.999920666217804,
      0.9995272755622864,
      0.999539315700531,
      0.9962943196296692,
      0.9901198148727417,
      0.9774086475372314,
      0.9804344177246094,
      0.9893583655357361,
      0.9902170896530151,
      0.9959403872489929,
      0.9999133348464966,
      0.9999430179595947,
      0.9999737739562988,
      0.9999707937240601,
      0.999981701374054,
      0.9999805688858032,
      0.9999817609786987,
      0.9999779462814331,
      0.999960720539093,
      0.9999290108680725,
      0.9998757243156433,
      0.9998048543930054,
      0.999761164188385,
      0.9997202157974243,
      0.9997762441635132,
      0.9999486207962036,
      0.9999439120292664,
      0.999973475933075,
      0.99996417760849,
      0.9999544620513916,
      0.9999690651893616,
      0.999932587146759,
      0.9999489188194275,
      0.999968409538269,
      0.9999675154685974,
      0.9999790787696838,
      0.9999589323997498,
      0.9999732375144958,
      0.9999532699584961,
      0.9999327063560486,
      0.9999292492866516,
      0.9999507069587708,
      0.9999596476554871,
      0.999951958656311,
      0.9999457597732544,
      0.999908447265625,
      0.9999316334724426,
      0.9999691843986511,
      0.9999842643737793,
      0.9999810457229614,
      0.9999872446060181,
      0.9999760985374451,
      0.9999762177467346,
      0.9999619722366333,
      0.9999694228172302,
      0.9999209046363831,
      0.9995235800743103,
      0.9982743859291077,
      0.9850417971611023,
      0.9713932275772095,
      0.986859142780304,
      0.9976435899734497,
      0.9997164011001587,
      0.9999276995658875,
      0.9999501705169678,
      0.9999648928642273,
      0.9999477863311768,
      0.9999411702156067,
      0.9999595880508423,
      0.9999223947525024,
      0.999973475933075,
      0.9999842643737793,
      0.999981701374054,
      0.9999797940254211,
      0.9999755620956421,
      0.9999784827232361,
      0.999927818775177
    ],
    [
      0.8946306705474854,
      0.9318930506706238,
      0.9081864953041077,
      0.9229326844215393,
      0.9289553761482239,
      0.9322099685668945,
      0.9385075569152832,
      0.9334621429443359,
      0.9332051277160645,
      0.9394447207450867,
      0.939867377281189,
      0.9361180663108826,
      0.9393407702445984,
      0.9500707387924194,
      0.9414967894554138,
      0.9381567239761353,
      0.9451808929443359,
      0.9538403749465942,
      0.9478029608726501,
      0.9423316717147827,
      0.9552738666534424,
      0.9496951103210449,
      0.9419501423835754,
      0.9510558247566223,
      0.963229238986969,
      0.9706852436065674,
      0.9762789011001587,
      0.9654313325881958,
      0.9735974073410034,
      0.9680981636047363,
      0.9608837366104126,
      0.9603065252304077,
      0.9690852165222168,
      0.9571011066436768,
      0.9468278884887695,
      0.950595498085022,
      0.9536920785903931,
      0.9401381015777588,
      0.9337760210037231,
      0.9349192380905151,
      0.9339377880096436,
      0.9241818189620972,
      0.9168580770492554,
      0.9139583706855774,
      0.9245109558105469,
      0.9069405794143677,
      0.9078357219696045,
      0.9288647770881653,
      0.9389772415161133,
      0.9344354867935181,
      0.9344372153282166,
      0.9371052384376526,
      0.9368208646774292,
      0.9369277954101562,
      0.9408774375915527,
      0.9445117115974426,
      0.9386245608329773,
      0.9414393901824951,
      0.9469860792160034,
      0.9504315257072449,
      0.9424203634262085,
      0.9484187364578247,
      0.9531633257865906,
      0.9488024115562439,
      0.9451547861099243,
      0.9508959054946899,
      0.9510746002197266,
      0.9513602256774902,
      0.9472470879554749,
      0.9502657651901245,
      0.9448740482330322,
      0.9534350633621216,
      0.9430018067359924,
      0.9482752084732056,
      0.9515298008918762,
      0.9440342783927917,
      0.9370167255401611,
      0.9478484392166138,
      0.9466589689254761,
      0.9304031729698181,
      0.9396488666534424,
      0.9485428333282471,
      0.9446125030517578,
      0.93576979637146,
      0.9434124231338501,
      0.9428509473800659,
      0.9371743202209473,
      0.9238072633743286,
      0.9046907424926758,
      0.9998096823692322,
      0.9999476671218872,
      0.9999580383300781,
      0.9999859929084778,
      0.9999818205833435,
      0.9999852776527405,
      0.9999644756317139,
      0.999887228012085,
      0.9995205402374268,
      0.9964486360549927,
      0.9945158958435059,
      0.9984809160232544,
      0.9982553124427795,
      0.9924529194831848,
      0.9875513911247253,
      0.9923850893974304,
      0.9965090751647949,
      0.9997262358665466,
      0.9999477863311768,
      0.9999804496765137,
      0.9999879598617554,
      0.999980092048645,
      0.999972939491272,
      0.999948263168335,
      0.9999121427536011,
      0.9998100399971008,
      0.9998389482498169,
      0.9998786449432373,
      0.9998549818992615,
      0.9998751878738403,
      0.9999622106552124,
      0.9999489784240723,
      0.9999622106552124,
      0.9999597072601318,
      0.9999604225158691,
      0.9998166561126709,
      0.9985864758491516,
      0.9920676946640015,
      0.9806857705116272,
      0.9731063842773438,
      0.9702553153038025,
      0.9528437852859497,
      0.955140233039856,
      0.9706408977508545,
      0.9762736558914185,
      0.9922496676445007,
      0.9977723360061646,
      0.9997580051422119,
      0.9999398589134216,
      0.9999390244483948,
      0.9999448657035828,
      0.9998684525489807,
      0.999779462814331,
      0.9998393058776855,
      0.9999443888664246,
      0.999977707862854,
      0.9999769926071167,
      0.9999626874923706,
      0.9996097683906555,
      0.9937989711761475,
      0.9850007891654968,
      0.977397620677948,
      0.9808511734008789,
      0.9679224491119385,
      0.9766781330108643,
      0.962165117263794,
      0.9650795459747314,
      0.9869225025177002,
      0.9902302622795105,
      0.994632363319397,
      0.9989292025566101,
      0.9998763799667358,
      0.9999680519104004,
      0.9999683499336243,
      0.999947190284729,
      0.9998096227645874,
      0.9998291730880737,
      0.9998448491096497,
      0.9999068975448608,
      0.9999315142631531,
      0.9999211430549622,
      0.9998037815093994,
      0.9988030791282654,
      0.9921204447746277,
      0.9939989447593689,
      0.9885183572769165,
      0.9937184453010559,
      0.9911320209503174,
      0.9975540637969971,
      0.9999125599861145,
      0.999749481678009,
      0.9999580383300781,
      0.9999314546585083,
      0.9999379515647888,
      0.9999698400497437,
      0.9999788403511047,
      0.9999629855155945,
      0.9999319314956665,
      0.9999677538871765,
      0.9999662637710571,
      0.9999788999557495,
      0.99995356798172,
      0.9999529123306274,
      0.9998865723609924,
      0.9998789429664612,
      0.9997854828834534,
      0.9997931122779846,
      0.9998845458030701,
      0.9999459385871887,
      0.9999619722366333,
      0.9999737739562988,
      0.9999819993972778,
      0.9999812245368958,
      0.99998539686203,
      0.9999666810035706,
      0.9999729990959167,
      0.9999289512634277,
      0.9996299147605896,
      0.9996514320373535,
      0.9965214133262634,
      0.991848349571228,
      0.9818515777587891,
      0.9840449094772339,
      0.9911792278289795,
      0.9920021295547485,
      0.9962594509124756,
      0.9998757243156433,
      0.9999415278434753,
      0.9999735951423645,
      0.999970555305481,
      0.9999819397926331,
      0.9999808073043823,
      0.9999819397926331,
      0.9999781250953674,
      0.9999610185623169,
      0.9999292492866516,
      0.9998759031295776,
      0.9998055100440979,
      0.9997621178627014,
      0.9997209310531616,
      0.9997775554656982,
      0.9999488592147827,
      0.9999442100524902,
      0.9999735951423645,
      0.9999648332595825,
      0.9999553561210632,
      0.999969482421875,
      0.9999328851699829,
      0.999950110912323,
      0.9999691247940063,
      0.9999682307243347,
      0.9999794960021973,
      0.9999595284461975,
      0.9999735355377197,
      0.9999536871910095,
      0.9999325275421143,
      0.9999294281005859,
      0.9999507069587708,
      0.9999597072601318,
      0.9999520182609558,
      0.9999455809593201,
      0.9999085068702698,
      0.9999315738677979,
      0.9999695420265198,
      0.9999843239784241,
      0.999981164932251,
      0.9999875426292419,
      0.9999762773513794,
      0.9999762177467346,
      0.9999580979347229,
      0.999968945980072,
      0.9999225735664368,
      0.9995664954185486,
      0.9984108209609985,
      0.986981987953186,
      0.9768180847167969,
      0.9889954924583435,
      0.9977225661277771,
      0.9997646808624268,
      0.9999321103096008,
      0.9999503493309021,
      0.99996417760849,
      0.9999476671218872,
      0.9999408721923828,
      0.9999588131904602,
      0.9999222755432129,
      0.999973475933075,
      0.9999843239784241,
      0.9999819993972778,
      0.9999799132347107,
      0.9999756813049316,
      0.9999784231185913,
      0.9999265670776367
    ],
    [
      0.9288840889930725,
      0.9534978866577148,
      0.9373106956481934,
      0.9492471218109131,
      0.9503606557846069,
      0.9528234004974365,
      0.9565733075141907,
      0.951596736907959,
      0.9528906345367432,
      0.9565658569335938,
      0.9560806751251221,
      0.9555488228797913,
      0.9574440121650696,
      0.9656164646148682,
      0.9595001339912415,
      0.9577476978302002,
      0.9618328809738159,
      0.9695958495140076,
      0.9646177887916565,
      0.9602329134941101,
      0.9689896106719971,
      0.9640418887138367,
      0.9578819274902344,
      0.9633378386497498,
      0.9726262092590332,
      0.978904664516449,
      0.983417272567749,
      0.9752516150474548,
      0.9832242727279663,
      0.9778671860694885,
      0.9713270664215088,
      0.9724913835525513,
      0.9787282347679138,
      0.9692501425743103,
      0.9629209041595459,
      0.9661294221878052,
      0.9684287309646606,
      0.9582889080047607,
      0.9527347683906555,
      0.9537642002105713,
      0.9520883560180664,
      0.9447919130325317,
      0.9390636682510376,
      0.9397297501564026,
      0.9430171847343445,
      0.9331234693527222,
      0.936585545539856,
      0.949301540851593,
      0.9550013542175293,
      0.9508665800094604,
      0.9531238675117493,
      0.9536626935005188,
      0.9526115655899048,
      0.953811764717102,
      0.9563708305358887,
      0.9602882862091064,
      0.9548841118812561,
      0.9580627679824829,
      0.9619090557098389,
      0.9653729796409607,
      0.9594713449478149,
      0.9635324478149414,
      0.9678921699523926,
      0.9641472697257996,
      0.9611468315124512,
      0.9643460512161255,
      0.9656553864479065,
      0.9657247066497803,
      0.9622455835342407,
      0.9642491340637207,
      0.960305392742157,
      0.9656753540039062,
      0.9585393071174622,
      0.9633431434631348,
      0.9655373096466064,
      0.9603549838066101,
      0.955284833908081,
      0.9622488021850586,
      0.9622847437858582,
      0.9516387581825256,
      0.9569176435470581,
      0.9625041484832764,
      0.9607658386230469,
      0.9538950324058533,
      0.9578936100006104,
      0.9588333964347839,
      0.9565147161483765,
      0.9443932771682739,
      0.9277538061141968,
      0.9998118281364441,
      0.9999493956565857,
      0.9999594688415527,
      0.9999869465827942,
      0.9999824166297913,
      0.9999866485595703,
      0.9999694228172302,
      0.9999256134033203,
      0.9997126460075378,
      0.9980102181434631,
      0.9967636466026306,
      0.999058187007904,
      0.9987089037895203,
      0.9945818781852722,
      0.9908425807952881,
      0.9947665929794312,
      0.9978819489479065,
      0.9998285174369812,
      0.9999558329582214,
      0.9999812245368958,
      0.999988317489624,
      0.9999808073043823,
      0.999973475933075,
      0.9999496936798096,
      0.99991375207901,
      0.9998136758804321,
      0.9998424649238586,
      0.9998816847801208,
      0.9998580813407898,
      0.9998770952224731,
      0.9999632835388184,
      0.9999499917030334,
      0.9999634623527527,
      0.9999626874923706,
      0.9999680519104004,
      0.9999029636383057,
      0.9992451071739197,
      0.9954844117164612,
      0.9872155785560608,
      0.9817185401916504,
      0.9806865453720093,
      0.967370331287384,
      0.9686904549598694,
      0.9800571203231812,
      0.9844662547111511,
      0.9956458210945129,
      0.9989708662033081,
      0.9998368620872498,
      0.999949038028717,
      0.9999410510063171,
      0.9999471306800842,
      0.9998727440834045,
      0.9997842907905579,
      0.9998438358306885,
      0.9999461770057678,
      0.9999788403511047,
      0.9999789595603943,
      0.9999698400497437,
      0.9997303485870361,
      0.9961033463478088,
      0.9901538491249084,
      0.9847931861877441,
      0.9869648814201355,
      0.977567195892334,
      0.9845699667930603,
      0.9731059074401855,
      0.9751288294792175,
      0.9907592535018921,
      0.9937430620193481,
      0.9970963597297668,
      0.9993804693222046,
      0.9999213218688965,
      0.9999722242355347,
      0.9999707341194153,
      0.9999489784240723,
      0.9998139142990112,
      0.9998344779014587,
      0.9998490810394287,
      0.9999130964279175,
      0.9999354481697083,
      0.999928891658783,
      0.9998628497123718,
      0.999226450920105,
      0.9945899248123169,
      0.9960325360298157,
      0.9918866753578186,
      0.9960756301879883,
      0.9938672780990601,
      0.9984167218208313,
      0.999934196472168,
      0.9998443126678467,
      0.9999632835388184,
      0.9999352693557739,
      0.9999403357505798,
      0.9999694228172302,
      0.9999788403511047,
      0.9999632835388184,
      0.9999324679374695,
      0.9999679327011108,
      0.9999665021896362,
      0.9999790787696838,
      0.9999539852142334,
      0.9999527931213379,
      0.9998864531517029,
      0.9998782873153687,
      0.9997844696044922,
      0.9997928142547607,
      0.9998841881752014,
      0.9999456405639648,
      0.9999622106552124,
      0.9999738335609436,
      0.9999821186065674,
      0.9999814629554749,
      0.9999856948852539,
      0.9999676942825317,
      0.9999749660491943,
      0.9999377131462097,
      0.9997446537017822,
      0.9997503757476807,
      0.9975640177726746,
      0.9940794706344604,
      0.9869394898414612,
      0.9882389307022095,
      0.9936893582344055,
      0.9942498207092285,
      0.9974429607391357,
      0.9998988509178162,
      0.9999445080757141,
      0.9999745488166809,
      0.9999709725379944,
      0.9999822378158569,
      0.9999810457229614,
      0.9999819397926331,
      0.9999781847000122,
      0.9999610781669617,
      0.9999292492866516,
      0.9998753666877747,
      0.9998054504394531,
      0.9997624754905701,
      0.9997208714485168,
      0.9997777342796326,
      0.9999488592147827,
      0.9999445080757141,
      0.9999737739562988,
      0.9999651908874512,
      0.9999561309814453,
      0.999970018863678,
      0.9999352097511292,
      0.9999511241912842,
      0.9999698400497437,
      0.9999687671661377,
      0.9999797344207764,
      0.9999595880508423,
      0.9999738931655884,
      0.9999539852142334,
      0.9999322295188904,
      0.9999291896820068,
      0.9999505877494812,
      0.9999600052833557,
      0.9999520182609558,
      0.9999455809593201,
      0.9999088644981384,
      0.999932050704956,
      0.9999696612358093,
      0.9999843239784241,
      0.9999814033508301,
      0.9999877214431763,
      0.999976396560669,
      0.9999765157699585,
      0.9999583959579468,
      0.9999687671661377,
      0.9999252557754517,
      0.9995206594467163,
      0.998824954032898,
      0.9901097416877747,
      0.9830483794212341,
      0.9919168949127197,
      0.9982326030731201,
      0.9998002052307129,
      0.999935507774353,
      0.99994957447052,
      0.9999647736549377,
      0.9999487996101379,
      0.9999402761459351,
      0.9999592304229736,
      0.9999225735664368,
      0.9999735355377197,
      0.9999843835830688,
      0.9999819993972778,
      0.9999801516532898,
      0.9999756813049316,
      0.9999783039093018,
      0.9999262094497681
    ],
    [
      0.9540867805480957,
      0.9713426828384399,
      0.9624718427658081,
      0.9691638946533203,
      0.9699759483337402,
      0.9708240032196045,
      0.9733483195304871,
      0.9699600338935852,
      0.970734179019928,
      0.9729465842247009,
      0.974491536617279,
      0.9749696254730225,
      0.9747329950332642,
      0.9797153472900391,
      0.9770480394363403,
      0.9746588468551636,
      0.9769167900085449,
      0.982614278793335,
      0.9794448018074036,
      0.9752094745635986,
      0.980838418006897,
      0.97734534740448,
      0.9714285731315613,
      0.9742786884307861,
      0.9810837507247925,
      0.9860125780105591,
      0.9896438121795654,
      0.9862549304962158,
      0.990308940410614,
      0.9870604276657104,
      0.9816932678222656,
      0.982792317867279,
      0.9866016507148743,
      0.980589747428894,
      0.9762791991233826,
      0.9787458777427673,
      0.9807224273681641,
      0.9736541509628296,
      0.9685437679290771,
      0.9705061316490173,
      0.9693683385848999,
      0.9626279473304749,
      0.958820104598999,
      0.9604249596595764,
      0.9589458703994751,
      0.953596830368042,
      0.9568271040916443,
      0.9646170139312744,
      0.9685053825378418,
      0.9658904671669006,
      0.9692491888999939,
      0.9700478315353394,
      0.9699486494064331,
      0.9712176322937012,
      0.9738656282424927,
      0.9757812023162842,
      0.9733150601387024,
      0.9751532673835754,
      0.9766377210617065,
      0.979576587677002,
      0.9769304990768433,
      0.9789915680885315,
      0.9806267023086548,
      0.9788253307342529,
      0.976095974445343,
      0.9775851964950562,
      0.9776082634925842,
      0.9775524139404297,
      0.975306510925293,
      0.9759365320205688,
      0.9727503061294556,
      0.9781481027603149,
      0.9743398427963257,
      0.977988600730896,
      0.9786714315414429,
      0.9766449928283691,
      0.9725709557533264,
      0.9776469469070435,
      0.9767667055130005,
      0.9704532623291016,
      0.974810004234314,
      0.9769309759140015,
      0.9754287004470825,
      0.9707645177841187,
      0.9723881483078003,
      0.9719016551971436,
      0.9700846076011658,
      0.9605581760406494,
      0.9456249475479126,
      0.9998146295547485,
      0.9999503493309021,
      0.9999604225158691,
      0.9999875426292419,
      0.9999829530715942,
      0.999987781047821,
      0.9999722242355347,
      0.9999483823776245,
      0.9998251795768738,
      0.9988031387329102,
      0.9981210231781006,
      0.9994223117828369,
      0.9991146922111511,
      0.9965159296989441,
      0.9939587116241455,
      0.996967613697052,
      0.9988465309143066,
      0.9998927712440491,
      0.9999635815620422,
      0.9999825954437256,
      0.9999890327453613,
      0.999981164932251,
      0.9999739527702332,
      0.9999505281448364,
      0.9999147057533264,
      0.9998165965080261,
      0.9998452663421631,
      0.9998840093612671,
      0.9998604655265808,
      0.9998780488967896,
      0.9999638795852661,
      0.9999507069587708,
      0.9999642968177795,
      0.9999645352363586,
      0.9999733567237854,
      0.999944269657135,
      0.9996463060379028,
      0.9979018568992615,
      0.9925137162208557,
      0.988811194896698,
      0.9884706139564514,
      0.9788901209831238,
      0.9794233441352844,
      0.9875286221504211,
      0.9906898736953735,
      0.9980047941207886,
      0.9995922446250916,
      0.9998849034309387,
      0.9999552369117737,
      0.9999437928199768,
      0.9999482035636902,
      0.9998758435249329,
      0.9997869729995728,
      0.999847412109375,
      0.999947726726532,
      0.9999793767929077,
      0.9999806880950928,
      0.9999752044677734,
      0.999817430973053,
      0.9978363513946533,
      0.9939672946929932,
      0.990443229675293,
      0.9917132258415222,
      0.9850316643714905,
      0.9908406138420105,
      0.9829325675964355,
      0.9845346808433533,
      0.9945118427276611,
      0.996803879737854,
      0.9986185431480408,
      0.9997010231018066,
      0.999947190284729,
      0.9999752640724182,
      0.9999725818634033,
      0.9999500513076782,
      0.9998167157173157,
      0.9998378157615662,
      0.9998519420623779,
      0.9999178051948547,
      0.9999352097511292,
      0.9999351501464844,
      0.9999023675918579,
      0.9995313286781311,
      0.997180163860321,
      0.9978024959564209,
      0.9951310157775879,
      0.9980788826942444,
      0.996217668056488,
      0.9991872310638428,
      0.9999516010284424,
      0.9999111294746399,
      0.9999675750732422,
      0.9999393820762634,
      0.9999407529830933,
      0.9999685287475586,
      0.9999788999557495,
      0.9999634027481079,
      0.9999328851699829,
      0.9999682307243347,
      0.9999668598175049,
      0.9999794363975525,
      0.9999547600746155,
      0.999953031539917,
      0.9998863935470581,
      0.9998770952224731,
      0.9997830390930176,
      0.9997919797897339,
      0.9998836517333984,
      0.9999455809593201,
      0.9999624490737915,
      0.999974250793457,
      0.9999823570251465,
      0.999981701374054,
      0.9999858736991882,
      0.999968409538269,
      0.9999768137931824,
      0.9999449849128723,
      0.9998409152030945,
      0.9998428821563721,
      0.9985169172286987,
      0.9959249496459961,
      0.9912509918212891,
      0.9922123551368713,
      0.9965322613716125,
      0.9971199035644531,
      0.9988431334495544,
      0.999937891960144,
      0.9999520182609558,
      0.9999752640724182,
      0.9999708533287048,
      0.9999821186065674,
      0.9999813437461853,
      0.9999821186065674,
      0.999978244304657,
      0.9999611973762512,
      0.9999290704727173,
      0.999875009059906,
      0.9998055100440979,
      0.999762773513794,
      0.9997215270996094,
      0.9997780323028564,
      0.9999489188194275,
      0.999944806098938,
      0.9999740719795227,
      0.9999654293060303,
      0.9999565482139587,
      0.9999703168869019,
      0.9999380707740784,
      0.9999517798423767,
      0.9999701380729675,
      0.999968945980072,
      0.9999799132347107,
      0.9999598264694214,
      0.9999740719795227,
      0.9999540448188782,
      0.9999319911003113,
      0.9999289512634277,
      0.9999507665634155,
      0.99996018409729,
      0.9999518990516663,
      0.999945342540741,
      0.9999086260795593,
      0.9999321103096008,
      0.9999697208404541,
      0.9999844431877136,
      0.9999815225601196,
      0.9999878406524658,
      0.999976396560669,
      0.9999762773513794,
      0.9999580979347229,
      0.9999699592590332,
      0.999935507774353,
      0.9997261762619019,
      0.9993953704833984,
      0.9940707087516785,
      0.9891766309738159,
      0.9951007962226868,
      0.9989528656005859,
      0.9998264908790588,
      0.9999372363090515,
      0.9999490976333618,
      0.9999647736549377,
      0.9999482035636902,
      0.9999402165412903,
      0.9999590516090393,
      0.9999222159385681,
      0.9999735951423645,
      0.9999843835830688,
      0.9999821782112122,
      0.9999803900718689,
      0.9999756813049316,
      0.9999780654907227,
      0.999925434589386
    ],
    [
      0.9728432297706604,
      0.9823943972587585,
      0.9791155457496643,
      0.9838666915893555,
      0.983867883682251,
      0.9838491678237915,
      0.9848793745040894,
      0.9842107892036438,
      0.9846228957176208,
      0.984836995601654,
      0.9856010675430298,
      0.9863663911819458,
      0.9861112236976624,
      0.9878067970275879,
      0.9866229891777039,
      0.9856277108192444,
      0.9865956902503967,
      0.9894341230392456,
      0.9872623085975647,
      0.9851306676864624,
      0.9878885746002197,
      0.9853707551956177,
      0.9808427095413208,
      0.982208251953125,
      0.9864082932472229,
      0.9905828237533569,
      0.9938284754753113,
      0.9927459955215454,
      0.9945785403251648,
      0.9928110837936401,
      0.9889728426933289,
      0.9893652200698853,
      0.9924541711807251,
      0.9884507060050964,
      0.9858794808387756,
      0.9867158532142639,
      0.9882906675338745,
      0.9845658540725708,
      0.981101393699646,
      0.9822382926940918,
      0.9814947843551636,
      0.9763391613960266,
      0.9731666445732117,
      0.9739347696304321,
      0.9707678556442261,
      0.967629075050354,
      0.96958327293396,
      0.975990355014801,
      0.9795846343040466,
      0.9792762994766235,
      0.9819896221160889,
      0.9819055795669556,
      0.9819294810295105,
      0.983451783657074,
      0.984511137008667,
      0.9850482940673828,
      0.985313892364502,
      0.9860410094261169,
      0.9854114651679993,
      0.9871935248374939,
      0.986564040184021,
      0.9869541525840759,
      0.9870467185974121,
      0.9862316846847534,
      0.9848152995109558,
      0.9846904873847961,
      0.9840431213378906,
      0.983998715877533,
      0.9828770160675049,
      0.9830560684204102,
      0.9802037477493286,
      0.9854178428649902,
      0.9837472438812256,
      0.9857702255249023,
      0.9859873056411743,
      0.9860019087791443,
      0.9845529794692993,
      0.9864078164100647,
      0.9860593676567078,
      0.9841920137405396,
      0.985517144203186,
      0.9857509136199951,
      0.9855360984802246,
      0.9835169911384583,
      0.9826229810714722,
      0.9819045066833496,
      0.9817047119140625,
      0.9737237095832825,
      0.9596241116523743,
      0.9998164176940918,
      0.9999514222145081,
      0.999961256980896,
      0.9999880790710449,
      0.999983549118042,
      0.9999884963035583,
      0.9999738335609436,
      0.9999627470970154,
      0.999880313873291,
      0.9992554187774658,
      0.9988973736763,
      0.9996234774589539,
      0.9993776679039001,
      0.9978147149085999,
      0.9962692260742188,
      0.998541533946991,
      0.9994296431541443,
      0.9999228119850159,
      0.9999679327011108,
      0.9999831318855286,
      0.99998939037323,
      0.9999814629554749,
      0.9999744296073914,
      0.999951183795929,
      0.9999158978462219,
      0.9998193383216858,
      0.9998476505279541,
      0.999886155128479,
      0.9998628497123718,
      0.9998791813850403,
      0.9999643564224243,
      0.9999509453773499,
      0.9999644756317139,
      0.9999656677246094,
      0.9999766945838928,
      0.9999635219573975,
      0.9998452663421631,
      0.999234139919281,
      0.9965924620628357,
      0.99387127161026,
      0.9932732582092285,
      0.9864791631698608,
      0.986488401889801,
      0.9925291538238525,
      0.9947757720947266,
      0.9992483854293823,
      0.9998157024383545,
      0.9999150633811951,
      0.9999599456787109,
      0.9999454617500305,
      0.9999489784240723,
      0.9998779892921448,
      0.9997886419296265,
      0.9998492002487183,
      0.9999483823776245,
      0.9999797344207764,
      0.9999814629554749,
      0.9999784827232361,
      0.9998714923858643,
      0.9990543127059937,
      0.9967021346092224,
      0.994708240032196,
      0.995795726776123,
      0.9908985495567322,
      0.9951996803283691,
      0.9897576570510864,
      0.9911590218544006,
      0.9971745610237122,
      0.9986461400985718,
      0.9994590282440186,
      0.9998612999916077,
      0.9999617338180542,
      0.9999770522117615,
      0.9999734163284302,
      0.9999507069587708,
      0.999819278717041,
      0.9998401403427124,
      0.9998546242713928,
      0.9999211430549622,
      0.9999377727508545,
      0.9999398589134216,
      0.9999278783798218,
      0.9997168779373169,
      0.998860239982605,
      0.9991232752799988,
      0.9977317452430725,
      0.9991834163665771,
      0.998365044593811,
      0.9996293187141418,
      0.9999642968177795,
      0.9999461770057678,
      0.9999696016311646,
      0.9999423623085022,
      0.9999401569366455,
      0.9999674558639526,
      0.9999784827232361,
      0.9999632835388184,
      0.9999333620071411,
      0.999968409538269,
      0.9999669790267944,
      0.9999796748161316,
      0.9999551177024841,
      0.9999529123306274,
      0.9998868107795715,
      0.9998769760131836,
      0.9997819066047668,
      0.999792218208313,
      0.9998835921287537,
      0.9999456405639648,
      0.9999626874923706,
      0.9999745488166809,
      0.9999822974205017,
      0.9999818801879883,
      0.9999858736991882,
      0.9999687075614929,
      0.999978244304657,
      0.9999520182609558,
      0.9999047517776489,
      0.9998968839645386,
      0.9992071986198425,
      0.9977786540985107,
      0.9952915906906128,
      0.9956410527229309,
      0.9983924031257629,
      0.9986560940742493,
      0.9995672702789307,
      0.9999536275863647,
      0.9999570846557617,
      0.9999755620956421,
      0.999970555305481,
      0.9999821186065674,
      0.9999814629554749,
      0.9999821782112122,
      0.9999783039093018,
      0.9999613761901855,
      0.999928891658783,
      0.9998745322227478,
      0.9998053312301636,
      0.9997631311416626,
      0.999721884727478,
      0.9997783899307251,
      0.9999490976333618,
      0.9999452233314514,
      0.9999744296073914,
      0.9999655485153198,
      0.9999568462371826,
      0.9999704360961914,
      0.9999403357505798,
      0.9999520778656006,
      0.9999702572822571,
      0.9999691843986511,
      0.9999799132347107,
      0.9999599456787109,
      0.9999741911888123,
      0.999954342842102,
      0.9999317526817322,
      0.9999287128448486,
      0.9999507665634155,
      0.9999603629112244,
      0.9999518394470215,
      0.9999452829360962,
      0.9999086856842041,
      0.9999322891235352,
      0.9999697804450989,
      0.9999844431877136,
      0.9999816417694092,
      0.999987781047821,
      0.9999763369560242,
      0.9999761581420898,
      0.9999575018882751,
      0.9999704360961914,
      0.9999428391456604,
      0.9998408555984497,
      0.9996868968009949,
      0.996481716632843,
      0.9936662316322327,
      0.997695803642273,
      0.9994465112686157,
      0.9998598694801331,
      0.9999396800994873,
      0.999948263168335,
      0.9999642968177795,
      0.999949038028717,
      0.9999396204948425,
      0.999958872795105,
      0.9999220967292786,
      0.9999736547470093,
      0.9999844431877136,
      0.9999821782112122,
      0.9999804496765137,
      0.9999757409095764,
      0.999978244304657,
      0.9999248385429382
    ],
    [
      0.9833284616470337,
      0.9886777997016907,
      0.98753422498703,
      0.9908720254898071,
      0.9901352524757385,
      0.9896228909492493,
      0.9901309013366699,
      0.9901288747787476,
      0.9902057647705078,
      0.9902068376541138,
      0.9903336763381958,
      0.9911085367202759,
      0.9912596344947815,
      0.9920656085014343,
      0.9911173582077026,
      0.9906677007675171,
      0.9914215803146362,
      0.9929182529449463,
      0.991273820400238,
      0.9900400042533875,
      0.9915526509284973,
      0.9896031022071838,
      0.9857325553894043,
      0.986478865146637,
      0.990071713924408,
      0.9934296011924744,
      0.9960475564002991,
      0.9960843324661255,
      0.9967874884605408,
      0.9957745671272278,
      0.9938373565673828,
      0.9935104250907898,
      0.9956194758415222,
      0.9926629066467285,
      0.9906789660453796,
      0.9908902049064636,
      0.9920146465301514,
      0.989647388458252,
      0.9876354336738586,
      0.9880028367042542,
      0.9874485731124878,
      0.9843860864639282,
      0.9832151532173157,
      0.9818485379219055,
      0.9791575074195862,
      0.9767218828201294,
      0.9782872200012207,
      0.9837010502815247,
      0.9853096008300781,
      0.9859470129013062,
      0.9884297847747803,
      0.9873802661895752,
      0.9874173402786255,
      0.9890205264091492,
      0.989498496055603,
      0.9894501566886902,
      0.990171492099762,
      0.9907863140106201,
      0.9895831346511841,
      0.9907060265541077,
      0.9910245537757874,
      0.9909974336624146,
      0.9903937578201294,
      0.9896438121795654,
      0.9892519116401672,
      0.9886939525604248,
      0.9875093698501587,
      0.9875775575637817,
      0.9872075319290161,
      0.988336980342865,
      0.9860742092132568,
      0.9901542663574219,
      0.9885334968566895,
      0.990234375,
      0.9897635579109192,
      0.9899265766143799,
      0.9897233247756958,
      0.990484893321991,
      0.9903276562690735,
      0.9897404313087463,
      0.9899250864982605,
      0.9899945259094238,
      0.9901522994041443,
      0.9894530773162842,
      0.9877219200134277,
      0.988004744052887,
      0.9882929921150208,
      0.983074426651001,
      0.969502866268158,
      0.9998178482055664,
      0.9999518394470215,
      0.9999616742134094,
      0.9999882578849792,
      0.9999838471412659,
      0.9999891519546509,
      0.9999761581420898,
      0.9999698400497437,
      0.9999069571495056,
      0.9995216727256775,
      0.9992765188217163,
      0.9997310042381287,
      0.999528706073761,
      0.9985271096229553,
      0.9978381395339966,
      0.9992314577102661,
      0.9996955990791321,
      0.9999394416809082,
      0.999970555305481,
      0.9999833106994629,
      0.9999896287918091,
      0.9999816417694092,
      0.9999743103981018,
      0.9999514818191528,
      0.9999164342880249,
      0.999820351600647,
      0.9998482465744019,
      0.9998873472213745,
      0.9998642802238464,
      0.999879777431488,
      0.9999645948410034,
      0.9999513626098633,
      0.9999647736549377,
      0.9999662041664124,
      0.9999783039093018,
      0.999971330165863,
      0.9999104738235474,
      0.9997020959854126,
      0.9986053109169006,
      0.9974866509437561,
      0.9968351125717163,
      0.9914348721504211,
      0.9907258749008179,
      0.9955551624298096,
      0.9970331788063049,
      0.9996377229690552,
      0.9998819231987,
      0.9999264478683472,
      0.9999616146087646,
      0.9999459981918335,
      0.99994957447052,
      0.9998797178268433,
      0.999788761138916,
      0.9998497366905212,
      0.9999488592147827,
      0.9999801516532898,
      0.999981701374054,
      0.9999805092811584,
      0.9999025464057922,
      0.9995536208152771,
      0.998267412185669,
      0.9975288510322571,
      0.9981818199157715,
      0.995303750038147,
      0.9979323148727417,
      0.9939450025558472,
      0.9948569536209106,
      0.9986635446548462,
      0.9994727969169617,
      0.9997612237930298,
      0.9999277591705322,
      0.9999695420265198,
      0.9999781847000122,
      0.999974250793457,
      0.9999511241912842,
      0.9998206496238708,
      0.9998411536216736,
      0.9998561143875122,
      0.9999234676361084,
      0.9999385476112366,
      0.9999427199363708,
      0.9999427199363708,
      0.9998169541358948,
      0.9995425343513489,
      0.9996400475502014,
      0.998975396156311,
      0.9997280836105347,
      0.9992796778678894,
      0.9998130202293396,
      0.9999720454216003,
      0.9999630451202393,
      0.9999707341194153,
      0.9999436736106873,
      0.9999393820762634,
      0.9999662041664124,
      0.9999783039093018,
      0.9999630451202393,
      0.9999336004257202,
      0.9999686479568481,
      0.9999672174453735,
      0.9999796748161316,
      0.9999551177024841,
      0.9999527931213379,
      0.9998863339424133,
      0.9998759031295776,
      0.9997805953025818,
      0.9997907876968384,
      0.9998829364776611,
      0.9999452829360962,
      0.9999626278877258,
      0.9999745488166809,
      0.9999823570251465,
      0.9999819397926331,
      0.9999859929084778,
      0.9999691843986511,
      0.9999791383743286,
      0.9999561905860901,
      0.9999346137046814,
      0.999925434589386,
      0.999472975730896,
      0.9988284707069397,
      0.9973739981651306,
      0.9974902272224426,
      0.9991657733917236,
      0.9992924928665161,
      0.9997807145118713,
      0.999962329864502,
      0.999959409236908,
      0.9999755024909973,
      0.9999703764915466,
      0.9999822378158569,
      0.9999815225601196,
      0.9999822974205017,
      0.999978244304657,
      0.9999613165855408,
      0.9999287128448486,
      0.9998741745948792,
      0.9998047351837158,
      0.9997628331184387,
      0.9997211694717407,
      0.9997780919075012,
      0.9999489784240723,
      0.9999452233314514,
      0.9999743700027466,
      0.9999657273292542,
      0.9999570846557617,
      0.9999704957008362,
      0.999941885471344,
      0.9999524354934692,
      0.9999703764915466,
      0.999969482421875,
      0.9999800324440002,
      0.9999600052833557,
      0.9999743103981018,
      0.9999542832374573,
      0.9999315142631531,
      0.9999284744262695,
      0.9999505877494812,
      0.9999605417251587,
      0.9999517202377319,
      0.9999449849128723,
      0.9999083280563354,
      0.9999322891235352,
      0.9999697804450989,
      0.9999843835830688,
      0.999981701374054,
      0.9999879598617554,
      0.9999764561653137,
      0.9999760985374451,
      0.9999569058418274,
      0.9999706745147705,
      0.9999464750289917,
      0.9998893141746521,
      0.9998089075088501,
      0.9983730316162109,
      0.9967082142829895,
      0.9990925192832947,
      0.9996927380561829,
      0.9998825192451477,
      0.9999414086341858,
      0.9999473690986633,
      0.9999638199806213,
      0.9999485611915588,
      0.999939501285553,
      0.999958872795105,
      0.999921977519989,
      0.999973714351654,
      0.9999845623970032,
      0.9999822378158569,
      0.9999805092811584,
      0.9999757409095764,
      0.9999780058860779,
      0.9999238848686218
    ],
    [
      0.9890667200088501,
      0.9922791719436646,
      0.991862416267395,
      0.9944643378257751,
      0.9940115809440613,
      0.9926904439926147,
      0.9930053949356079,
      0.9932729601860046,
      0.9937810897827148,
      0.9930822849273682,
      0.9930458664894104,
      0.9940836429595947,
      0.994260311126709,
      0.9945167303085327,
      0.9936104416847229,
      0.9935218691825867,
      0.9939606189727783,
      0.9948807954788208,
      0.9934931993484497,
      0.9925891160964966,
      0.993465006351471,
      0.9917894601821899,
      0.9885579347610474,
      0.988934338092804,
      0.9921334385871887,
      0.9949606657028198,
      0.9969741106033325,
      0.997418224811554,
      0.997809886932373,
      0.997278094291687,
      0.9962340593338013,
      0.9962425827980042,
      0.9973840117454529,
      0.995507538318634,
      0.9937788844108582,
      0.9938090443611145,
      0.994742214679718,
      0.9927555918693542,
      0.9910441637039185,
      0.9910321235656738,
      0.9907107353210449,
      0.9881339073181152,
      0.987727165222168,
      0.9862297177314758,
      0.9837233424186707,
      0.9821363091468811,
      0.9832059741020203,
      0.987621009349823,
      0.9881892800331116,
      0.9890032410621643,
      0.9917216300964355,
      0.9901810884475708,
      0.9902033805847168,
      0.9920567870140076,
      0.9923171997070312,
      0.9918348789215088,
      0.9929195642471313,
      0.9937894344329834,
      0.9922798871994019,
      0.9929365515708923,
      0.9936657547950745,
      0.993889570236206,
      0.9933717250823975,
      0.9918927550315857,
      0.9920670986175537,
      0.9913477897644043,
      0.9900045394897461,
      0.9898802638053894,
      0.9904002547264099,
      0.9913013577461243,
      0.9899612665176392,
      0.9926677942276001,
      0.991455614566803,
      0.9932677149772644,
      0.9922927618026733,
      0.9921355247497559,
      0.9922802448272705,
      0.9928649067878723,
      0.9926410913467407,
      0.9924836754798889,
      0.9925894737243652,
      0.9923993349075317,
      0.9929551482200623,
      0.9928402304649353,
      0.9905813932418823,
      0.9910236597061157,
      0.9916306734085083,
      0.9874100685119629,
      0.975265383720398,
      0.9998192191123962,
      0.9999520778656006,
      0.9999616742134094,
      0.9999881982803345,
      0.9999836087226868,
      0.9999892711639404,
      0.9999769926071167,
      0.9999744296073914,
      0.9999205470085144,
      0.9996685981750488,
      0.9994559288024902,
      0.9997875094413757,
      0.9996063113212585,
      0.9988553524017334,
      0.998445987701416,
      0.9994946122169495,
      0.9997984766960144,
      0.9999485015869141,
      0.9999721050262451,
      0.9999833106994629,
      0.9999897480010986,
      0.9999815225601196,
      0.9999743700027466,
      0.9999513030052185,
      0.9999166131019592,
      0.9998207688331604,
      0.9998486638069153,
      0.9998883605003357,
      0.9998656511306763,
      0.9998800754547119,
      0.999964714050293,
      0.9999512434005737,
      0.9999645948410034,
      0.9999663829803467,
      0.9999790787696838,
      0.9999751448631287,
      0.9999382495880127,
      0.9998538494110107,
      0.9993760585784912,
      0.998823881149292,
      0.9983428716659546,
      0.9943777322769165,
      0.9930788278579712,
      0.9971603751182556,
      0.9982221126556396,
      0.9997875094413757,
      0.9999094009399414,
      0.9999322295188904,
      0.9999623894691467,
      0.9999464154243469,
      0.99994957447052,
      0.9998799562454224,
      0.9997879862785339,
      0.9998487830162048,
      0.9999480247497559,
      0.9999797344207764,
      0.9999816417694092,
      0.9999814629554749,
      0.9999194145202637,
      0.9997255206108093,
      0.99897700548172,
      0.9986773133277893,
      0.9991099834442139,
      0.9976762533187866,
      0.9990569949150085,
      0.9970834851264954,
      0.9972843527793884,
      0.9993700981140137,
      0.9997360706329346,
      0.999863862991333,
      0.9999532699584961,
      0.9999741315841675,
      0.99997878074646,
      0.9999743103981018,
      0.9999512434005737,
      0.9998214840888977,
      0.9998412132263184,
      0.9998562932014465,
      0.999924898147583,
      0.9999407529830933,
      0.999944269657135,
      0.9999514222145081,
      0.9998629689216614,
      0.999732255935669,
      0.9998189806938171,
      0.9995469450950623,
      0.9998935461044312,
      0.9996943473815918,
      0.9998864531517029,
      0.9999761581420898,
      0.9999711513519287,
      0.999970555305481,
      0.9999436140060425,
      0.9999381303787231,
      0.9999653697013855,
      0.9999779462814331,
      0.9999629855155945,
      0.9999337196350098,
      0.9999688863754272,
      0.9999674558639526,
      0.9999797940254211,
      0.9999551177024841,
      0.9999525547027588,
      0.9998856782913208,
      0.9998749494552612,
      0.9997788667678833,
      0.9997889995574951,
      0.9998816251754761,
      0.9999448657035828,
      0.9999626278877258,
      0.9999747276306152,
      0.9999825358390808,
      0.9999820590019226,
      0.9999861121177673,
      0.9999692440032959,
      0.999979555606842,
      0.9999582171440125,
      0.9999481439590454,
      0.9999403357505798,
      0.9996151328086853,
      0.9993053674697876,
      0.9983416795730591,
      0.9986518621444702,
      0.9995162487030029,
      0.9996111392974854,
      0.9998572468757629,
      0.9999668002128601,
      0.9999606609344482,
      0.9999755024909973,
      0.9999703168869019,
      0.9999822378158569,
      0.9999816417694092,
      0.9999822974205017,
      0.999978244304657,
      0.9999610781669617,
      0.9999280571937561,
      0.9998734593391418,
      0.9998036623001099,
      0.9997622966766357,
      0.9997200965881348,
      0.9997771978378296,
      0.9999487996101379,
      0.9999452233314514,
      0.9999744296073914,
      0.9999658465385437,
      0.9999571442604065,
      0.9999704957008362,
      0.9999426603317261,
      0.9999523758888245,
      0.9999703764915466,
      0.9999695420265198,
      0.9999801516532898,
      0.9999600052833557,
      0.9999743103981018,
      0.999954104423523,
      0.9999310970306396,
      0.9999279975891113,
      0.9999504685401917,
      0.9999604225158691,
      0.9999515414237976,
      0.9999447464942932,
      0.9999080896377563,
      0.999932050704956,
      0.9999696612358093,
      0.9999842643737793,
      0.9999815821647644,
      0.9999879598617554,
      0.9999765157699585,
      0.9999760985374451,
      0.9999566078186035,
      0.9999704360961914,
      0.9999470710754395,
      0.9999053478240967,
      0.9998581409454346,
      0.9991391897201538,
      0.9983391761779785,
      0.99958735704422,
      0.9997996091842651,
      0.9998957514762878,
      0.9999420642852783,
      0.9999464750289917,
      0.9999631643295288,
      0.999948263168335,
      0.9999396204948425,
      0.9999589323997498,
      0.999921977519989,
      0.9999738335609436,
      0.9999846816062927,
      0.9999823570251465,
      0.999980628490448,
      0.9999756217002869,
      0.9999778866767883,
      0.999923050403595
    ]
  ],
  "rfd_device": "NVIDIA A30",
  "rfd_time": 97,
  "rfd_con_ref_pdb_idx": [],
  "rfd_con_hal_pdb_idx": [],
  "rfd_con_ref_idx0": [],
  "rfd_con_hal_idx0": [],
  "rfd_complex_con_ref_pdb_idx": "[('B', 17), ('B', 18), ('B', 19), ('B', 20), ('B', 21), ('B', 22), ('B', 23), ('B', 24), ('B', 25), ('B', 26), ('B', 27), ('B', 28), ('B', 29), ('B', 30), ('B', 31), ('B', 32), ('B', 33), ('B', 34), ('B', 35), ('B', 36), ('B', 37), ('B', 38), ('B', 39), ('B', 40), ('B', 41), ('B', 42), ('B', 43), ('B', 44), ('B', 45), ('B', 46), ('B', 47), ('B', 48), ('B', 49), ('B', 50), ('B', 51), ('B', 52), ('B', 53), ('B', 54), ('B', 55), ('B', 56), ('B', 57), ('B', 58), ('B', 59), ('B', 60), ('B', 61), ('B', 62), ('B', 63), ('B', 64), ('B', 65), ('B', 66), ('B', 67), ('B', 68), ('B', 69), ('B', 70), ('B', 71), ('B', 72), ('B', 73), ('B', 74), ('B', 75), ('B', 76), ('B', 77), ('B', 78), ('B', 79), ('B', 80), ('B', 81), ('B', 82), ('B', 83), ('B', 84), ('B', 85), ('B', 86), ('B', 87), ('B', 88), ('B', 89), ('B', 90), ('B', 91), ('B', 92), ('B', 93), ('B', 94), ('B', 95), ('B', 96), ('B', 97), ('B', 98), ('B', 99), ('B', 100), ('B', 101), ('B', 102), ('B', 103), ('B', 104), ('B', 105), ('B', 106), ('B', 107), ('B', 108), ('B', 109), ('B', 110), ('B', 111), ('B', 112), ('B', 113), ('B', 114), ('B', 115), ('B', 116), ('B', 117), ('B', 118), ('B', 119), ('B', 120), ('B', 121), ('B', 122), ('B', 123), ('B', 124), ('B', 125), ('B', 126), ('B', 127), ('B', 128), ('B', 129), ('B', 130), ('B', 131), ('B', 132), ('B', 133), ('B', 134), ('B', 135), ('B', 136), ('B', 137), ('B', 138), ('B', 139), ('B', 140), ('B', 141), ('B', 142), ('B', 143), ('B', 144), ('B', 145), ('B', 146), ('B', 147), ('B', 148), ('B', 149), ('B', 150), ('B', 151), ('B', 152), ('B', 153), ('B', 154), ('B', 155), ('B', 156), ('B', 157), ('B', 158), ('B', 159), ('B', 160), ('B', 161), ('B', 162), ('B', 163), ('B', 164), ('B', 165), ('B', 166), ('B', 167), ('B', 168), ('B', 169), ('B', 170), ('B', 171), ('B', 172), ('B', 173), ('B', 174), ('B', 175), ('B', 176), ('B', 177), ('B', 178), ('B', 179), ('B', 180), ('B', 181), ('B', 182), ('B', 183), ('B', 184), ('B', 185), ('B', 186), ('B', 187), ('B', 188), ('B', 189), ('B', 190), ('B', 191), ('B', 192), ('B', 193), ('B', 194), ('B', 195), ('B', 196), ('B', 197), ('B', 198), ('B', 199), ('B', 200), ('B', 201), ('B', 202), ('B', 203), ('B', 204), ('B', 205), ('B', 206), ('B', 207), ('B', 208), ('B', 209)]",
  "rfd_complex_con_hal_pdb_idx": "[('B', 90), ('B', 91), ('B', 92), ('B', 93), ('B', 94), ('B', 95), ('B', 96), ('B', 97), ('B', 98), ('B', 99), ('B', 100), ('B', 101), ('B', 102), ('B', 103), ('B', 104), ('B', 105), ('B', 106), ('B', 107), ('B', 108), ('B', 109), ('B', 110), ('B', 111), ('B', 112), ('B', 113), ('B', 114), ('B', 115), ('B', 116), ('B', 117), ('B', 118), ('B', 119), ('B', 120), ('B', 121), ('B', 122), ('B', 123), ('B', 124), ('B', 125), ('B', 126), ('B', 127), ('B', 128), ('B', 129), ('B', 130), ('B', 131), ('B', 132), ('B', 133), ('B', 134), ('B', 135), ('B', 136), ('B', 137), ('B', 138), ('B', 139), ('B', 140), ('B', 141), ('B', 142), ('B', 143), ('B', 144), ('B', 145), ('B', 146), ('B', 147), ('B', 148), ('B', 149), ('B', 150), ('B', 151), ('B', 152), ('B', 153), ('B', 154), ('B', 155), ('B', 156), ('B', 157), ('B', 158), ('B', 159), ('B', 160), ('B', 161), ('B', 162), ('B', 163), ('B', 164), ('B', 165), ('B', 166), ('B', 167), ('B', 168), ('B', 169), ('B', 170), ('B', 171), ('B', 172), ('B', 173), ('B', 174), ('B', 175), ('B', 176), ('B', 177), ('B', 178), ('B', 179), ('B', 180), ('B', 181), ('B', 182), ('B', 183), ('B', 184), ('B', 185), ('B', 186), ('B', 187), ('B', 188), ('B', 189), ('B', 190), ('B', 191), ('B', 192), ('B', 193), ('B', 194), ('B', 195), ('B', 196), ('B', 197), ('B', 198), ('B', 199), ('B', 200), ('B', 201), ('B', 202), ('B', 203), ('B', 204), ('B', 205), ('B', 206), ('B', 207), ('B', 208), ('B', 209), ('B', 210), ('B', 211), ('B', 212), ('B', 213), ('B', 214), ('B', 215), ('B', 216), ('B', 217), ('B', 218), ('B', 219), ('B', 220), ('B', 221), ('B', 222), ('B', 223), ('B', 224), ('B', 225), ('B', 226), ('B', 227), ('B', 228), ('B', 229), ('B', 230), ('B', 231), ('B', 232), ('B', 233), ('B', 234), ('B', 235), ('B', 236), ('B', 237), ('B', 238), ('B', 239), ('B', 240), ('B', 241), ('B', 242), ('B', 243), ('B', 244), ('B', 245), ('B', 246), ('B', 247), ('B', 248), ('B', 249), ('B', 250), ('B', 251), ('B', 252), ('B', 253), ('B', 254), ('B', 255), ('B', 256), ('B', 257), ('B', 258), ('B', 259), ('B', 260), ('B', 261), ('B', 262), ('B', 263), ('B', 264), ('B', 265), ('B', 266), ('B', 267), ('B', 268), ('B', 269), ('B', 270), ('B', 271), ('B', 272), ('B', 273), ('B', 274), ('B', 275), ('B', 276), ('B', 277), ('B', 278), ('B', 279), ('B', 280), ('B', 281), ('B', 282)]",
  "rfd_receptor_con_ref_pdb_idx": "[('B', 17), ('B', 18), ('B', 19), ('B', 20), ('B', 21), ('B', 22), ('B', 23), ('B', 24), ('B', 25), ('B', 26), ('B', 27), ('B', 28), ('B', 29), ('B', 30), ('B', 31), ('B', 32), ('B', 33), ('B', 34), ('B', 35), ('B', 36), ('B', 37), ('B', 38), ('B', 39), ('B', 40), ('B', 41), ('B', 42), ('B', 43), ('B', 44), ('B', 45), ('B', 46), ('B', 47), ('B', 48), ('B', 49), ('B', 50), ('B', 51), ('B', 52), ('B', 53), ('B', 54), ('B', 55), ('B', 56), ('B', 57), ('B', 58), ('B', 59), ('B', 60), ('B', 61), ('B', 62), ('B', 63), ('B', 64), ('B', 65), ('B', 66), ('B', 67), ('B', 68), ('B', 69), ('B', 70), ('B', 71), ('B', 72), ('B', 73), ('B', 74), ('B', 75), ('B', 76), ('B', 77), ('B', 78), ('B', 79), ('B', 80), ('B', 81), ('B', 82), ('B', 83), ('B', 84), ('B', 85), ('B', 86), ('B', 87), ('B', 88), ('B', 89), ('B', 90), ('B', 91), ('B', 92), ('B', 93), ('B', 94), ('B', 95), ('B', 96), ('B', 97), ('B', 98), ('B', 99), ('B', 100), ('B', 101), ('B', 102), ('B', 103), ('B', 104), ('B', 105), ('B', 106), ('B', 107), ('B', 108), ('B', 109), ('B', 110), ('B', 111), ('B', 112), ('B', 113), ('B', 114), ('B', 115), ('B', 116), ('B', 117), ('B', 118), ('B', 119), ('B', 120), ('B', 121), ('B', 122), ('B', 123), ('B', 124), ('B', 125), ('B', 126), ('B', 127), ('B', 128), ('B', 129), ('B', 130), ('B', 131), ('B', 132), ('B', 133), ('B', 134), ('B', 135), ('B', 136), ('B', 137), ('B', 138), ('B', 139), ('B', 140), ('B', 141), ('B', 142), ('B', 143), ('B', 144), ('B', 145), ('B', 146), ('B', 147), ('B', 148), ('B', 149), ('B', 150), ('B', 151), ('B', 152), ('B', 153), ('B', 154), ('B', 155), ('B', 156), ('B', 157), ('B', 158), ('B', 159), ('B', 160), ('B', 161), ('B', 162), ('B', 163), ('B', 164), ('B', 165), ('B', 166), ('B', 167), ('B', 168), ('B', 169), ('B', 170), ('B', 171), ('B', 172), ('B', 173), ('B', 174), ('B', 175), ('B', 176), ('B', 177), ('B', 178), ('B', 179), ('B', 180), ('B', 181), ('B', 182), ('B', 183), ('B', 184), ('B', 185), ('B', 186), ('B', 187), ('B', 188), ('B', 189), ('B', 190), ('B', 191), ('B', 192), ('B', 193), ('B', 194), ('B', 195), ('B', 196), ('B', 197), ('B', 198), ('B', 199), ('B', 200), ('B', 201), ('B', 202), ('B', 203), ('B', 204), ('B', 205), ('B', 206), ('B', 207), ('B', 208), ('B', 209)]",
  "rfd_receptor_con_hal_pdb_idx": "[('B', 90), ('B', 91), ('B', 92), ('B', 93), ('B', 94), ('B', 95), ('B', 96), ('B', 97), ('B', 98), ('B', 99), ('B', 100), ('B', 101), ('B', 102), ('B', 103), ('B', 104), ('B', 105), ('B', 106), ('B', 107), ('B', 108), ('B', 109), ('B', 110), ('B', 111), ('B', 112), ('B', 113), ('B', 114), ('B', 115), ('B', 116), ('B', 117), ('B', 118), ('B', 119), ('B', 120), ('B', 121), ('B', 122), ('B', 123), ('B', 124), ('B', 125), ('B', 126), ('B', 127), ('B', 128), ('B', 129), ('B', 130), ('B', 131), ('B', 132), ('B', 133), ('B', 134), ('B', 135), ('B', 136), ('B', 137), ('B', 138), ('B', 139), ('B', 140), ('B', 141), ('B', 142), ('B', 143), ('B', 144), ('B', 145), ('B', 146), ('B', 147), ('B', 148), ('B', 149), ('B', 150), ('B', 151), ('B', 152), ('B', 153), ('B', 154), ('B', 155), ('B', 156), ('B', 157), ('B', 158), ('B', 159), ('B', 160), ('B', 161), ('B', 162), ('B', 163), ('B', 164), ('B', 165), ('B', 166), ('B', 167), ('B', 168), ('B', 169), ('B', 170), ('B', 171), ('B', 172), ('B', 173), ('B', 174), ('B', 175), ('B', 176), ('B', 177), ('B', 178), ('B', 179), ('B', 180), ('B', 181), ('B', 182), ('B', 183), ('B', 184), ('B', 185), ('B', 186), ('B', 187), ('B', 188), ('B', 189), ('B', 190), ('B', 191), ('B', 192), ('B', 193), ('B', 194), ('B', 195), ('B', 196), ('B', 197), ('B', 198), ('B', 199), ('B', 200), ('B', 201), ('B', 202), ('B', 203), ('B', 204), ('B', 205), ('B', 206), ('B', 207), ('B', 208), ('B', 209), ('B', 210), ('B', 211), ('B', 212), ('B', 213), ('B', 214), ('B', 215), ('B', 216), ('B', 217), ('B', 218), ('B', 219), ('B', 220), ('B', 221), ('B', 222), ('B', 223), ('B', 224), ('B', 225), ('B', 226), ('B', 227), ('B', 228), ('B', 229), ('B', 230), ('B', 231), ('B', 232), ('B', 233), ('B', 234), ('B', 235), ('B', 236), ('B', 237), ('B', 238), ('B', 239), ('B', 240), ('B', 241), ('B', 242), ('B', 243), ('B', 244), ('B', 245), ('B', 246), ('B', 247), ('B', 248), ('B', 249), ('B', 250), ('B', 251), ('B', 252), ('B', 253), ('B', 254), ('B', 255), ('B', 256), ('B', 257), ('B', 258), ('B', 259), ('B', 260), ('B', 261), ('B', 262), ('B', 263), ('B', 264), ('B', 265), ('B', 266), ('B', 267), ('B', 268), ('B', 269), ('B', 270), ('B', 271), ('B', 272), ('B', 273), ('B', 274), ('B', 275), ('B', 276), ('B', 277), ('B', 278), ('B', 279), ('B', 280), ('B', 281), ('B', 282)]",
  "rfd_complex_con_ref_idx0": [
    0,
    1,
    2,
    3,
    4,
    5,
    6,
    7,
    8,
    9,
    10,
    11,
    12,
    13,
    14,
    15,
    16,
    17,
    18,
    19,
    20,
    21,
    22,
    23,
    24,
    25,
    26,
    27,
    28,
    29,
    30,
    31,
    32,
    33,
    34,
    35,
    36,
    37,
    38,
    39,
    40,
    41,
    42,
    43,
    44,
    45,
    46,
    47,
    48,
    49,
    50,
    51,
    52,
    53,
    54,
    55,
    56,
    57,
    58,
    59,
    60,
    61,
    62,
    63,
    64,
    65,
    66,
    67,
    68,
    69,
    70,
    71,
    72,
    73,
    74,
    75,
    76,
    77,
    78,
    79,
    80,
    81,
    82,
    83,
    84,
    85,
    86,
    87,
    88,
    89,
    90,
    91,
    92,
    93,
    94,
    95,
    96,
    97,
    98,
    99,
    100,
    101,
    102,
    103,
    104,
    105,
    106,
    107,
    108,
    109,
    110,
    111,
    112,
    113,
    114,
    115,
    116,
    117,
    118,
    119,
    120,
    121,
    122,
    123,
    124,
    125,
    126,
    127,
    128,
    129,
    130,
    131,
    132,
    133,
    134,
    135,
    136,
    137,
    138,
    139,
    140,
    141,
    142,
    143,
    144,
    145,
    146,
    147,
    148,
    149,
    150,
    151,
    152,
    153,
    154,
    155,
    156,
    157,
    158,
    159,
    160,
    161,
    162,
    163,
    164,
    165,
    166,
    167,
    168,
    169,
    170,
    171,
    172,
    173,
    174,
    175,
    176,
    177,
    178,
    179,
    180,
    181,
    182,
    183,
    184,
    185,
    186,
    187,
    188,
    189,
    190,
    191,
    192
  ],
  "rfd_complex_con_hal_idx0": [
    89,
    90,
    91,
    92,
    93,
    94,
    95,
    96,
    97,
    98,
    99,
    100,
    101,
    102,
    103,
    104,
    105,
    106,
    107,
    108,
    109,
    110,
    111,
    112,
    113,
    114,
    115,
    116,
    117,
    118,
    119,
    120,
    121,
    122,
    123,
    124,
    125,
    126,
    127,
    128,
    129,
    130,
    131,
    132,
    133,
    134,
    135,
    136,
    137,
    138,
    139,
    140,
    141,
    142,
    143,
    144,
    145,
    146,
    147,
    148,
    149,
    150,
    151,
    152,
    153,
    154,
    155,
    156,
    157,
    158,
    159,
    160,
    161,
    162,
    163,
    164,
    165,
    166,
    167,
    168,
    169,
    170,
    171,
    172,
    173,
    174,
    175,
    176,
    177,
    178,
    179,
    180,
    181,
    182,
    183,
    184,
    185,
    186,
    187,
    188,
    189,
    190,
    191,
    192,
    193,
    194,
    195,
    196,
    197,
    198,
    199,
    200,
    201,
    202,
    203,
    204,
    205,
    206,
    207,
    208,
    209,
    210,
    211,
    212,
    213,
    214,
    215,
    216,
    217,
    218,
    219,
    220,
    221,
    222,
    223,
    224,
    225,
    226,
    227,
    228,
    229,
    230,
    231,
    232,
    233,
    234,
    235,
    236,
    237,
    238,
    239,
    240,
    241,
    242,
    243,
    244,
    245,
    246,
    247,
    248,
    249,
    250,
    251,
    252,
    253,
    254,
    255,
    256,
    257,
    258,
    259,
    260,
    261,
    262,
    263,
    264,
    265,
    266,
    267,
    268,
    269,
    270,
    271,
    272,
    273,
    274,
    275,
    276,
    277,
    278,
    279,
    280,
    281
  ],
  "rfd_receptor_con_ref_idx0": [
    0,
    1,
    2,
    3,
    4,
    5,
    6,
    7,
    8,
    9,
    10,
    11,
    12,
    13,
    14,
    15,
    16,
    17,
    18,
    19,
    20,
    21,
    22,
    23,
    24,
    25,
    26,
    27,
    28,
    29,
    30,
    31,
    32,
    33,
    34,
    35,
    36,
    37,
    38,
    39,
    40,
    41,
    42,
    43,
    44,
    45,
    46,
    47,
    48,
    49,
    50,
    51,
    52,
    53,
    54,
    55,
    56,
    57,
    58,
    59,
    60,
    61,
    62,
    63,
    64,
    65,
    66,
    67,
    68,
    69,
    70,
    71,
    72,
    73,
    74,
    75,
    76,
    77,
    78,
    79,
    80,
    81,
    82,
    83,
    84,
    85,
    86,
    87,
    88,
    89,
    90,
    91,
    92,
    93,
    94,
    95,
    96,
    97,
    98,
    99,
    100,
    101,
    102,
    103,
    104,
    105,
    106,
    107,
    108,
    109,
    110,
    111,
    112,
    113,
    114,
    115,
    116,
    117,
    118,
    119,
    120,
    121,
    122,
    123,
    124,
    125,
    126,
    127,
    128,
    129,
    130,
    131,
    132,
    133,
    134,
    135,
    136,
    137,
    138,
    139,
    140,
    141,
    142,
    143,
    144,
    145,
    146,
    147,
    148,
    149,
    150,
    151,
    152,
    153,
    154,
    155,
    156,
    157,
    158,
    159,
    160,
    161,
    162,
    163,
    164,
    165,
    166,
    167,
    168,
    169,
    170,
    171,
    172,
    173,
    174,
    175,
    176,
    177,
    178,
    179,
    180,
    181,
    182,
    183,
    184,
    185,
    186,
    187,
    188,
    189,
    190,
    191,
    192
  ],
  "rfd_receptor_con_hal_idx0": [
    0,
    1,
    2,
    3,
    4,
    5,
    6,
    7,
    8,
    9,
    10,
    11,
    12,
    13,
    14,
    15,
    16,
    17,
    18,
    19,
    20,
    21,
    22,
    23,
    24,
    25,
    26,
    27,
    28,
    29,
    30,
    31,
    32,
    33,
    34,
    35,
    36,
    37,
    38,
    39,
    40,
    41,
    42,
    43,
    44,
    45,
    46,
    47,
    48,
    49,
    50,
    51,
    52,
    53,
    54,
    55,
    56,
    57,
    58,
    59,
    60,
    61,
    62,
    63,
    64,
    65,
    66,
    67,
    68,
    69,
    70,
    71,
    72,
    73,
    74,
    75,
    76,
    77,
    78,
    79,
    80,
    81,
    82,
    83,
    84,
    85,
    86,
    87,
    88,
    89,
    90,
    91,
    92,
    93,
    94,
    95,
    96,
    97,
    98,
    99,
    100,
    101,
    102,
    103,
    104,
    105,
    106,
    107,
    108,
    109,
    110,
    111,
    112,
    113,
    114,
    115,
    116,
    117,
    118,
    119,
    120,
    121,
    122,
    123,
    124,
    125,
    126,
    127,
    128,
    129,
    130,
    131,
    132,
    133,
    134,
    135,
    136,
    137,
    138,
    139,
    140,
    141,
    142,
    143,
    144,
    145,
    146,
    147,
    148,
    149,
    150,
    151,
    152,
    153,
    154,
    155,
    156,
    157,
    158,
    159,
    160,
    161,
    162,
    163,
    164,
    165,
    166,
    167,
    168,
    169,
    170,
    171,
    172,
    173,
    174,
    175,
    176,
    177,
    178,
    179,
    180,
    181,
    182,
    183,
    184,
    185,
    186,
    187,
    188,
    189,
    190,
    191,
    192
  ],
  "rfd_inpaint_str": [
    false,
    false,
    false,
    false,
    false,
    false,
    false,
    false,
    false,
    false,
    false,
    false,
    false,
    false,
    false,
    false,
    false,
    false,
    false,
    false,
    false,
    false,
    false,
    false,
    false,
    false,
    false,
    false,
    false,
    false,
    false,
    false,
    false,
    false,
    false,
    false,
    false,
    false,
    false,
    false,
    false,
    false,
    false,
    false,
    false,
    false,
    false,
    false,
    false,
    false,
    false,
    false,
    false,
    false,
    false,
    false,
    false,
    false,
    false,
    false,
    false,
    false,
    false,
    false,
    false,
    false,
    false,
    false,
    false,
    false,
    false,
    false,
    false,
    false,
    false,
    false,
    false,
    false,
    false,
    false,
    false,
    false,
    false,
    false,
    false,
    false,
    false,
    false,
    false,
    true,
    true,
    true,
    true,
    true,
    true,
    true,
    true,
    true,
    true,
    true,
    true,
    true,
    true,
    true,
    true,
    true,
    true,
    true,
    true,
    true,
    true,
    true,
    true,
    true,
    true,
    true,
    true,
    true,
    true,
    true,
    true,
    true,
    true,
    true,
    true,
    true,
    true,
    true,
    true,
    true,
    true,
    true,
    true,
    true,
    true,
    true,
    true,
    true,
    true,
    true,
    true,
    true,
    true,
    true,
    true,
    true,
    true,
    true,
    true,
    true,
    true,
    true,
    true,
    true,
    true,
    true,
    true,
    true,
    true,
    true,
    true,
    true,
    true,
    true,
    true,
    true,
    true,
    true,
    true,
    true,
    true,
    true,
    true,
    true,
    true,
    true,
    true,
    true,
    true,
    true,
    true,
    true,
    true,
    true,
    true,
    true,
    true,
    true,
    true,
    true,
    true,
    true,
    true,
    true,
    true,
    true,
    true,
    true,
    true,
    true,
    true,
    true,
    true,
    true,
    true,
    true,
    true,
    true,
    true,
    true,
    true,
    true,
    true,
    true,
    true,
    true,
    true,
    true,
    true,
    true,
    true,
    true,
    true,
    true,
    true,
    true,
    true,
    true,
    true,
    true,
    true,
    true,
    true,
    true,
    true,
    true,
    true,
    true,
    true,
    true,
    true,
    true,
    true,
    true,
    true,
    true,
    true,
    true,
    true,
    true,
    true,
    true,
    true,
    true,
    true,
    true,
    true,
    true,
    true,
    true,
    true,
    true,
    true,
    true,
    true,
    true,
    true,
    true,
    true,
    true,
    true,
    true,
    true,
    true,
    true,
    true,
    true,
    true,
    true,
    true,
    true,
    true
  ],
  "rfd_inpaint_seq": [
    false,
    false,
    false,
    false,
    false,
    false,
    false,
    false,
    false,
    false,
    false,
    false,
    false,
    false,
    false,
    false,
    false,
    false,
    false,
    false,
    false,
    false,
    false,
    false,
    false,
    false,
    false,
    false,
    false,
    false,
    false,
    false,
    false,
    false,
    false,
    false,
    false,
    false,
    false,
    false,
    false,
    false,
    false,
    false,
    false,
    false,
    false,
    false,
    false,
    false,
    false,
    false,
    false,
    false,
    false,
    false,
    false,
    false,
    false,
    false,
    false,
    false,
    false,
    false,
    false,
    false,
    false,
    false,
    false,
    false,
    false,
    false,
    false,
    false,
    false,
    false,
    false,
    false,
    false,
    false,
    false,
    false,
    false,
    false,
    false,
    false,
    false,
    false,
    false,
    true,
    true,
    true,
    true,
    true,
    true,
    true,
    true,
    true,
    true,
    true,
    true,
    true,
    true,
    true,
    true,
    true,
    true,
    true,
    true,
    true,
    true,
    true,
    true,
    true,
    true,
    true,
    true,
    true,
    true,
    true,
    true,
    true,
    true,
    true,
    true,
    true,
    true,
    true,
    true,
    true,
    true,
    true,
    true,
    true,
    true,
    true,
    true,
    true,
    true,
    true,
    true,
    true,
    true,
    true,
    true,
    true,
    true,
    true,
    true,
    true,
    true,
    true,
    true,
    true,
    true,
    true,
    true,
    true,
    true,
    true,
    true,
    true,
    true,
    true,
    true,
    true,
    true,
    true,
    true,
    true,
    true,
    true,
    true,
    true,
    true,
    true,
    true,
    true,
    true,
    true,
    true,
    true,
    true,
    true,
    true,
    true,
    true,
    true,
    true,
    true,
    true,
    true,
    true,
    true,
    true,
    true,
    true,
    true,
    true,
    true,
    true,
    true,
    true,
    true,
    true,
    true,
    true,
    true,
    true,
    true,
    true,
    true,
    true,
    true,
    true,
    true,
    true,
    true,
    true,
    true,
    true,
    true,
    true,
    true,
    true,
    true,
    true,
    true,
    true,
    true,
    true,
    true,
    true,
    true,
    true,
    true,
    true,
    true,
    true,
    true,
    true,
    true,
    true,
    true,
    true,
    true,
    true,
    true,
    true,
    true,
    true,
    true,
    true,
    true,
    true,
    true,
    true,
    true,
    true,
    true,
    true,
    true,
    true,
    true,
    true,
    true,
    true,
    true,
    true,
    true,
    true,
    true,
    true,
    true,
    true,
    true,
    true,
    true,
    true,
    true,
    true,
    true
  ],
  "rfd_sampled_mask": [
    "B17-209/0",
    "89-89"
  ],
  "rfd_mask_1d": [
    false,
    false,
    false,
    false,
    false,
    false,
    false,
    false,
    false,
    false,
    false,
    false,
    false,
    false,
    false,
    false,
    false,
    false,
    false,
    false,
    false,
    false,
    false,
    false,
    false,
    false,
    false,
    false,
    false,
    false,
    false,
    false,
    false,
    false,
    false,
    false,
    false,
    false,
    false,
    false,
    false,
    false,
    false,
    false,
    false,
    false,
    false,
    false,
    false,
    false,
    false,
    false,
    false,
    false,
    false,
    false,
    false,
    false,
    false,
    false,
    false,
    false,
    false,
    false,
    false,
    false,
    false,
    false,
    false,
    false,
    false,
    false,
    false,
    false,
    false,
    false,
    false,
    false,
    false,
    false,
    false,
    false,
    false,
    false,
    false,
    false,
    false,
    false,
    false,
    true,
    true,
    true,
    true,
    true,
    true,
    true,
    true,
    true,
    true,
    true,
    true,
    true,
    true,
    true,
    true,
    true,
    true,
    true,
    true,
    true,
    true,
    true,
    true,
    true,
    true,
    true,
    true,
    true,
    true,
    true,
    true,
    true,
    true,
    true,
    true,
    true,
    true,
    true,
    true,
    true,
    true,
    true,
    true,
    true,
    true,
    true,
    true,
    true,
    true,
    true,
    true,
    true,
    true,
    true,
    true,
    true,
    true,
    true,
    true,
    true,
    true,
    true,
    true,
    true,
    true,
    true,
    true,
    true,
    true,
    true,
    true,
    true,
    true,
    true,
    true,
    true,
    true,
    true,
    true,
    true,
    true,
    true,
    true,
    true,
    true,
    true,
    true,
    true,
    true,
    true,
    true,
    true,
    true,
    true,
    true,
    true,
    true,
    true,
    true,
    true,
    true,
    true,
    true,
    true,
    true,
    true,
    true,
    true,
    true,
    true,
    true,
    true,
    true,
    true,
    true,
    true,
    true,
    true,
    true,
    true,
    true,
    true,
    true,
    true,
    true,
    true,
    true,
    true,
    true,
    true,
    true,
    true,
    true,
    true,
    true,
    true,
    true,
    true,
    true,
    true,
    true,
    true,
    true,
    true,
    true,
    true,
    true,
    true,
    true,
    true,
    true,
    true,
    true,
    true,
    true,
    true,
    true,
    true,
    true,
    true,
    true,
    true,
    true,
    true,
    true,
    true,
    true,
    true,
    true,
    true,
    true,
    true,
    true,
    true,
    true,
    true,
    true,
    true,
    true,
    true,
    true,
    true,
    true,
    true,
    true,
    true,
    true,
    true,
    true,
    true,
    true,
    true
  ]
}
```
