## Supplementary File 1 for "ProteinDJ: a high-performance and modular protein design pipeline": fold_81.json

```
{
  "fold_id": 81,
  "rfd_config": {
    "inference": {
      "input_pdb": "3di3_il7ra.pdb",
      "num_designs": 25,
      "design_startnum": 75,
      "ckpt_override_path": null,
      "symmetry": null,
      "recenter": true,
      "radius": 10.0,
      "model_only_neighbors": false,
      "output_prefix": "./rfd_results/fold",
      "write_trajectory": false,
      "scaffold_guided": false,
      "model_runner": "SelfConditioning",
      "cautious": true,
      "align_motif": true,
      "symmetric_self_cond": true,
      "final_step": 1,
      "deterministic": false,
      "trb_save_ckpt_path": "/app/RFdiffusion/models/Complex_base_ckpt.pt",
      "schedule_directory_path": "/app/RFdiffusion/schedules",
      "model_directory_path": "/app/RFdiffusion/models"
    },
    "contigmap": {
      "contigs": [
        "B17-209/0 50-100"
      ],
      "inpaint_seq": null,
      "inpaint_str": null,
      "inpaint_str_helix": null,
      "inpaint_str_strand": null,
      "inpaint_str_loop": null,
      "provide_seq": null,
      "length": null
    },
    "model": {
      "n_extra_block": 4,
      "n_main_block": 32,
      "n_ref_block": 4,
      "d_msa": 256,
      "d_msa_full": 64,
      "d_pair": 128,
      "d_templ": 64,
      "n_head_msa": 8,
      "n_head_pair": 4,
      "n_head_templ": 4,
      "d_hidden": 32,
      "d_hidden_templ": 32,
      "p_drop": 0.15,
      "SE3_param_full": {
        "num_layers": 1,
        "num_channels": 32,
        "num_degrees": 2,
        "n_heads": 4,
        "div": 4,
        "l0_in_features": 8,
        "l0_out_features": 8,
        "l1_in_features": 3,
        "l1_out_features": 2,
        "num_edge_features": 32
      },
      "SE3_param_topk": {
        "num_layers": 1,
        "num_channels": 32,
        "num_degrees": 2,
        "n_heads": 4,
        "div": 4,
        "l0_in_features": 64,
        "l0_out_features": 64,
        "l1_in_features": 3,
        "l1_out_features": 2,
        "num_edge_features": 64
      },
      "freeze_track_motif": false,
      "use_motif_timestep": true
    },
    "diffuser": {
      "T": 50,
      "b_0": 0.01,
      "b_T": 0.07,
      "schedule_type": "linear",
      "so3_type": "igso3",
      "crd_scale": 0.25,
      "partial_T": null,
      "so3_schedule_type": "linear",
      "min_b": 1.5,
      "max_b": 2.5,
      "min_sigma": 0.02,
      "max_sigma": 1.5
    },
    "denoiser": {
      "noise_scale_ca": 0,
      "final_noise_scale_ca": 1,
      "ca_noise_schedule_type": "constant",
      "noise_scale_frame": 0,
      "final_noise_scale_frame": 1,
      "frame_noise_schedule_type": "constant"
    },
    "ppi": {
      "hotspot_res": [
        "B58",
        "B80",
        "B139"
      ]
    },
    "potentials": {
      "guiding_potentials": null,
      "guide_scale": 10,
      "guide_decay": "constant",
      "olig_inter_all": null,
      "olig_intra_all": null,
      "olig_custom_contact": null,
      "substrate": null
    },
    "contig_settings": {
      "ref_idx": null,
      "hal_idx": null,
      "idx_rf": null,
      "inpaint_seq_tensor": null
    },
    "preprocess": {
      "sidechain_input": false,
      "motif_sidechain_input": true,
      "d_t1d": 24,
      "d_t2d": 44,
      "prob_self_cond": 0.5,
      "str_self_cond": true,
      "predict_previous": false
    },
    "logging": {
      "inputs": false
    },
    "scaffoldguided": {
      "scaffoldguided": false,
      "target_pdb": false,
      "target_path": null,
      "scaffold_list": null,
      "scaffold_dir": null,
      "sampled_insertion": 0,
      "sampled_N": 0,
      "sampled_C": 0,
      "ss_mask": 0,
      "systematic": false,
      "target_ss": null,
      "target_adj": null,
      "mask_loops": true,
      "contig_crop": null
    }
  },
  "rfd_plddt": [
    [
      0.0855841189622879,
      0.09767402708530426,
      0.09052024781703949,
      0.092791348695755,
      0.08734292536973953,
      0.08765779435634613,
      0.09110302478075027,
      0.08439008891582489,
      0.08482106775045395,
      0.08261062204837799,
      0.08277128636837006,
      0.07983541488647461,
      0.07583969086408615,
      0.0751352608203888,
      0.07552525401115417,
      0.07357968389987946,
      0.07261956483125687,
      0.07689245045185089,
      0.07692711055278778,
      0.07665207982063293,
      0.07465770840644836,
      0.07773612439632416,
      0.07716791331768036,
      0.07371321320533752,
      0.07160860300064087,
      0.07541393488645554,
      0.07639136165380478,
      0.07274909317493439,
      0.07567127048969269,
      0.07652294635772705,
      0.07415098696947098,
      0.07433632761240005,
      0.07257908582687378,
      0.07461926341056824,
      0.0746534988284111,
      0.07667402923107147,
      0.07614509761333466,
      0.07648161798715591,
      0.07936917245388031,
      0.07773654162883759,
      0.07423140108585358,
      0.07549617439508438,
      0.07447686791419983,
      0.07348279654979706,
      0.07276757806539536,
      0.07438647747039795,
      0.07746188342571259,
      0.07401296496391296,
      0.07461469620466232,
      0.07477523386478424,
      0.07612740248441696,
      0.07731423527002335,
      0.07915524393320084,
      0.08129314333200455,
      0.083298459649086,
      0.08619344979524612,
      0.08891439437866211,
      0.0901096910238266,
      0.08628089725971222,
      0.9960880279541016,
      0.9982664585113525,
      0.9983446598052979,
      0.9993700981140137,
      0.9994231462478638,
      0.9993706345558167,
      0.9987261295318604,
      0.9967374801635742,
      0.9916001558303833,
      0.9505621790885925,
      0.9271031618118286,
      0.971259593963623,
      0.9587054252624512,
      0.913050651550293,
      0.8899827599525452,
      0.9172196388244629,
      0.9552967548370361,
      0.991428554058075,
      0.9976652264595032,
      0.9991065263748169,
      0.9994745850563049,
      0.9989042282104492,
      0.9986685514450073,
      0.9971327781677246,
      0.9954258799552917,
      0.9935519099235535,
      0.9956986308097839,
      0.9970627427101135,
      0.9939624071121216,
      0.9927341938018799,
      0.9977242946624756,
      0.9975169897079468,
      0.998863697052002,
      0.9987821578979492,
      0.9990990161895752,
      0.9983376264572144,
      0.9951286911964417,
      0.9719241261482239,
      0.9196013808250427,
      0.8832808136940002,
      0.8841090202331543,
      0.8186967968940735,
      0.8371083736419678,
      0.8735721707344055,
      0.9045040011405945,
      0.970719575881958,
      0.9841853976249695,
      0.9951451420783997,
      0.9974631667137146,
      0.9960926175117493,
      0.9962304830551147,
      0.9905872344970703,
      0.9879947900772095,
      0.990692675113678,
      0.995060920715332,
      0.998134970664978,
      0.9983126521110535,
      0.9965585470199585,
      0.9868336915969849,
      0.9537502527236938,
      0.8992635011672974,
      0.891238808631897,
      0.9053914546966553,
      0.8308629989624023,
      0.8727685809135437,
      0.8289107084274292,
      0.8620337247848511,
      0.9142864346504211,
      0.9547446370124817,
      0.9869184494018555,
      0.9973838925361633,
      0.9981411695480347,
      0.9992617964744568,
      0.9985325336456299,
      0.9980120062828064,
      0.9957764148712158,
      0.9945613145828247,
      0.9951009750366211,
      0.9963032007217407,
      0.9976776242256165,
      0.9980865120887756,
      0.9972679018974304,
      0.9958244562149048,
      0.987467885017395,
      0.9868316650390625,
      0.943439245223999,
      0.9602424502372742,
      0.9338005781173706,
      0.9649032950401306,
      0.9943479895591736,
      0.9909815788269043,
      0.9977297782897949,
      0.9965839982032776,
      0.9977269172668457,
      0.9984769821166992,
      0.9989311099052429,
      0.9975247383117676,
      0.9967402219772339,
      0.9988651275634766,
      0.9988086223602295,
      0.999543309211731,
      0.9989858865737915,
      0.999199390411377,
      0.9989850521087646,
      0.9984018802642822,
      0.9973199963569641,
      0.9982712864875793,
      0.9989606142044067,
      0.9994454383850098,
      0.9995241165161133,
      0.9993389248847961,
      0.9995182752609253,
      0.9991110563278198,
      0.9991663694381714,
      0.997048556804657,
      0.9960870146751404,
      0.9870764017105103,
      0.9691036939620972,
      0.9530597925186157,
      0.917960524559021,
      0.893012285232544,
      0.8574061393737793,
      0.8805557489395142,
      0.9080487489700317,
      0.9093611240386963,
      0.936501681804657,
      0.9828976988792419,
      0.9930437207221985,
      0.9983113408088684,
      0.9988648295402527,
      0.9994503855705261,
      0.9995995759963989,
      0.9996713399887085,
      0.9996346235275269,
      0.9996495246887207,
      0.9992673993110657,
      0.9993058443069458,
      0.998876690864563,
      0.9976760745048523,
      0.9972983598709106,
      0.9974558353424072,
      0.9988070726394653,
      0.9991891980171204,
      0.9990566372871399,
      0.9988003969192505,
      0.9967999458312988,
      0.9970389008522034,
      0.9896541237831116,
      0.9927500486373901,
      0.9975759983062744,
      0.9985373616218567,
      0.9993492364883423,
      0.9993796348571777,
      0.9997528195381165,
      0.999660849571228,
      0.9995913505554199,
      0.9995473623275757,
      0.9997430443763733,
      0.9997785687446594,
      0.9996645450592041,
      0.9996517896652222,
      0.999363362789154,
      0.9995096325874329,
      0.9995763897895813,
      0.9997207522392273,
      0.9995692372322083,
      0.9996981024742126,
      0.9992145299911499,
      0.9993941187858582,
      0.9988980293273926,
      0.9986767172813416,
      0.995507001876831,
      0.9759061336517334,
      0.9658499360084534,
      0.9116842150688171,
      0.8729331493377686,
      0.914584755897522,
      0.9568551778793335,
      0.9880943298339844,
      0.9963064789772034,
      0.9980988502502441,
      0.998565673828125,
      0.9976204633712769,
      0.99772047996521,
      0.9983094930648804,
      0.9957483410835266,
      0.9976087212562561,
      0.9989990592002869,
      0.9990262985229492,
      0.9994970560073853,
      0.9994508624076843,
      0.9997230172157288,
      0.9991375803947449
    ],
    [
      0.08396092802286148,
      0.09062288701534271,
      0.09231285750865936,
      0.09016571938991547,
      0.08676406741142273,
      0.08749338984489441,
      0.08588823676109314,
      0.08279021084308624,
      0.0834684744477272,
      0.08141399919986725,
      0.0808161273598671,
      0.07610451430082321,
      0.07693559676408768,
      0.0770827978849411,
      0.0772610753774643,
      0.07981853187084198,
      0.08228761702775955,
      0.08285733312368393,
      0.0827035903930664,
      0.08360495418310165,
      0.0806615948677063,
      0.08302690833806992,
      0.08198374509811401,
      0.08074495196342468,
      0.0757230669260025,
      0.0722271129488945,
      0.07422276586294174,
      0.0740659236907959,
      0.07014978677034378,
      0.07034995406866074,
      0.06695680320262909,
      0.06599731743335724,
      0.06467432528734207,
      0.06337369233369827,
      0.06279473751783371,
      0.06384112685918808,
      0.06565515697002411,
      0.06327515840530396,
      0.06277642399072647,
      0.06407345086336136,
      0.061373572796583176,
      0.06218118965625763,
      0.0653776153922081,
      0.06479878723621368,
      0.06459850072860718,
      0.07022610306739807,
      0.06855425238609314,
      0.06737513095140457,
      0.07286025583744049,
      0.07121001183986664,
      0.07223621010780334,
      0.07193809747695923,
      0.07580750435590744,
      0.08101353794336319,
      0.08353950083255768,
      0.08711095154285431,
      0.09091183543205261,
      0.0947851687669754,
      0.09064863622188568,
      0.9956742525100708,
      0.997707188129425,
      0.9979454874992371,
      0.9993016719818115,
      0.9994645714759827,
      0.9994811415672302,
      0.9990166425704956,
      0.9978205561637878,
      0.994853138923645,
      0.9603145122528076,
      0.9363120198249817,
      0.9775496125221252,
      0.9648749232292175,
      0.9210876226425171,
      0.8975699543952942,
      0.9272191524505615,
      0.9679845571517944,
      0.9942439794540405,
      0.9983797669410706,
      0.9994139671325684,
      0.9996281862258911,
      0.9993665814399719,
      0.9990887641906738,
      0.9978322982788086,
      0.9972870945930481,
      0.9967794418334961,
      0.9978830218315125,
      0.9981644153594971,
      0.9957401156425476,
      0.9945101737976074,
      0.9977256655693054,
      0.9964603781700134,
      0.9979223608970642,
      0.9974862933158875,
      0.9979491829872131,
      0.995354413986206,
      0.9895462989807129,
      0.9493618011474609,
      0.896833062171936,
      0.876352071762085,
      0.8838917016983032,
      0.8153210878372192,
      0.8392322659492493,
      0.8607803583145142,
      0.8812955617904663,
      0.9501969814300537,
      0.9760416746139526,
      0.9912314414978027,
      0.9966261386871338,
      0.9962858557701111,
      0.9969868063926697,
      0.9931302666664124,
      0.9921760559082031,
      0.995061993598938,
      0.9972701072692871,
      0.99870765209198,
      0.9986643195152283,
      0.9971553087234497,
      0.9897474050521851,
      0.9644113183021545,
      0.9122440814971924,
      0.8978315591812134,
      0.9069122076034546,
      0.8396828770637512,
      0.8833367824554443,
      0.8269459009170532,
      0.8531604409217834,
      0.8991553783416748,
      0.939448356628418,
      0.9723242521286011,
      0.993707001209259,
      0.9938443899154663,
      0.9974462389945984,
      0.9949589371681213,
      0.9935312271118164,
      0.9875116944313049,
      0.984190046787262,
      0.9865697622299194,
      0.9886420965194702,
      0.9924293756484985,
      0.9932692050933838,
      0.9893934726715088,
      0.9877155423164368,
      0.9735908508300781,
      0.9778861999511719,
      0.9362801909446716,
      0.9641996622085571,
      0.9389088749885559,
      0.9644047021865845,
      0.9944791197776794,
      0.9933578968048096,
      0.9983021020889282,
      0.9972851872444153,
      0.9983104467391968,
      0.9987621903419495,
      0.9990396499633789,
      0.9980114102363586,
      0.9969974756240845,
      0.99879390001297,
      0.9986994862556458,
      0.9993804693222046,
      0.9984328746795654,
      0.9989121556282043,
      0.9984474182128906,
      0.9981568455696106,
      0.9962130784988403,
      0.9973921775817871,
      0.9983737468719482,
      0.9989977478981018,
      0.9992050528526306,
      0.9988555312156677,
      0.9992072582244873,
      0.9986867904663086,
      0.9989580512046814,
      0.9968829154968262,
      0.9965338110923767,
      0.9900715351104736,
      0.9765012264251709,
      0.9593520164489746,
      0.929558515548706,
      0.9036086201667786,
      0.8613601922988892,
      0.880665123462677,
      0.9152000546455383,
      0.9128797650337219,
      0.9387936592102051,
      0.9823261499404907,
      0.9911857843399048,
      0.9978001117706299,
      0.9984399676322937,
      0.999241292476654,
      0.9994251132011414,
      0.9995472431182861,
      0.9995244145393372,
      0.9995852112770081,
      0.9992671608924866,
      0.9992502927780151,
      0.998695969581604,
      0.9974229335784912,
      0.9966279864311218,
      0.996677815914154,
      0.9980994462966919,
      0.99857097864151,
      0.9982866644859314,
      0.9979009032249451,
      0.9951396584510803,
      0.9951601624488831,
      0.9873018264770508,
      0.990355372428894,
      0.9965897798538208,
      0.9974737763404846,
      0.9987637400627136,
      0.9988738298416138,
      0.999544620513916,
      0.9993726015090942,
      0.9993951916694641,
      0.9993676543235779,
      0.9995816349983215,
      0.999678909778595,
      0.9995837211608887,
      0.9996036291122437,
      0.9992920160293579,
      0.999492883682251,
      0.9996063709259033,
      0.9997159242630005,
      0.9995798468589783,
      0.9996728897094727,
      0.9992555379867554,
      0.999362587928772,
      0.9988988637924194,
      0.9986599087715149,
      0.9948920011520386,
      0.9770886898040771,
      0.963660717010498,
      0.9092166423797607,
      0.865767240524292,
      0.9162807464599609,
      0.9531294107437134,
      0.987480878829956,
      0.9956320524215698,
      0.9978890419006348,
      0.998727023601532,
      0.9983600378036499,
      0.9979817867279053,
      0.9985888600349426,
      0.9964961409568787,
      0.99812251329422,
      0.9990799427032471,
      0.9990953207015991,
      0.9994895458221436,
      0.9994843006134033,
      0.9997059106826782,
      0.9992271661758423
    ],
    [
      0.09281536191701889,
      0.10387559235095978,
      0.10477487742900848,
      0.10411094129085541,
      0.10467574745416641,
      0.10229706019163132,
      0.10046927630901337,
      0.09912417829036713,
      0.09896118193864822,
      0.09232034534215927,
      0.08736138045787811,
      0.08389806747436523,
      0.08403486013412476,
      0.08540775626897812,
      0.08493077754974365,
      0.08658118546009064,
      0.08608272671699524,
      0.08733084052801132,
      0.08938528597354889,
      0.08724726736545563,
      0.08319436013698578,
      0.08088661730289459,
      0.08267097175121307,
      0.08326788246631622,
      0.08234591782093048,
      0.08093059062957764,
      0.08360500633716583,
      0.08211646229028702,
      0.07787573337554932,
      0.08007696270942688,
      0.07865729182958603,
      0.07302583754062653,
      0.06887022405862808,
      0.06832777708768845,
      0.07146613299846649,
      0.07139407098293304,
      0.07186072319746017,
      0.07351315766572952,
      0.0757892057299614,
      0.07526836544275284,
      0.072920061647892,
      0.07703807950019836,
      0.07602989673614502,
      0.07205759733915329,
      0.07211152464151382,
      0.07604730129241943,
      0.07424770295619965,
      0.07192568480968475,
      0.07689893245697021,
      0.07749004662036896,
      0.07738436758518219,
      0.08212359249591827,
      0.08570322394371033,
      0.09111594408750534,
      0.09602882713079453,
      0.1004580408334732,
      0.10688363015651703,
      0.10904120653867722,
      0.10796129703521729,
      0.9960858225822449,
      0.997961163520813,
      0.9981902241706848,
      0.9993866086006165,
      0.9995219707489014,
      0.9995265603065491,
      0.9990920424461365,
      0.9980089664459229,
      0.9953280091285706,
      0.9619333744049072,
      0.9379834532737732,
      0.9786967635154724,
      0.9661035537719727,
      0.9222835302352905,
      0.8974814414978027,
      0.9287991523742676,
      0.9698431491851807,
      0.9948379993438721,
      0.9985343813896179,
      0.9994723796844482,
      0.9996700286865234,
      0.9994438886642456,
      0.99922114610672,
      0.9981643557548523,
      0.9977400898933411,
      0.9973077774047852,
      0.9982534646987915,
      0.998468816280365,
      0.9965020418167114,
      0.9955244660377502,
      0.9981780052185059,
      0.9971753358840942,
      0.9982754588127136,
      0.9979274868965149,
      0.9982243180274963,
      0.9959260821342468,
      0.9903905987739563,
      0.9510912299156189,
      0.8957266211509705,
      0.8775274157524109,
      0.8865142464637756,
      0.8142639994621277,
      0.8402796983718872,
      0.8636069297790527,
      0.8834871053695679,
      0.9525673985481262,
      0.9778729677200317,
      0.9925527572631836,
      0.9972110986709595,
      0.996993362903595,
      0.9974445700645447,
      0.9937330484390259,
      0.9929357767105103,
      0.9955698251724243,
      0.9975754022598267,
      0.9988899230957031,
      0.9988338947296143,
      0.997549295425415,
      0.9908090233802795,
      0.9668896794319153,
      0.9141789078712463,
      0.8992705345153809,
      0.9096373319625854,
      0.842443585395813,
      0.8821159601211548,
      0.8257917165756226,
      0.8540046215057373,
      0.8989591598510742,
      0.9394882321357727,
      0.9722485542297363,
      0.993941068649292,
      0.994075357913971,
      0.9976667761802673,
      0.9953837394714355,
      0.9943392872810364,
      0.9889607429504395,
      0.9858975410461426,
      0.987666666507721,
      0.989188015460968,
      0.9928333163261414,
      0.993645191192627,
      0.9896458387374878,
      0.98772132396698,
      0.9733745455741882,
      0.977587103843689,
      0.9363880157470703,
      0.9648751020431519,
      0.9395802021026611,
      0.9647485017776489,
      0.9948065876960754,
      0.9940066933631897,
      0.998481035232544,
      0.9974775314331055,
      0.9984534978866577,
      0.9989543557167053,
      0.9991672039031982,
      0.9983112812042236,
      0.9975311756134033,
      0.9990897178649902,
      0.9990425705909729,
      0.9995921850204468,
      0.9990212321281433,
      0.9993205666542053,
      0.9989621639251709,
      0.998750627040863,
      0.9971880912780762,
      0.9979761838912964,
      0.9987978339195251,
      0.9992589354515076,
      0.999442458152771,
      0.9991481304168701,
      0.999395489692688,
      0.9989328980445862,
      0.9991304278373718,
      0.9971409440040588,
      0.9966678619384766,
      0.9903007745742798,
      0.9761404991149902,
      0.9573938846588135,
      0.9276699423789978,
      0.902300238609314,
      0.862555980682373,
      0.8811676502227783,
      0.9151562452316284,
      0.9114464521408081,
      0.9365137815475464,
      0.9811767339706421,
      0.9907066822052002,
      0.9977794289588928,
      0.9985210299491882,
      0.9993339776992798,
      0.9995262026786804,
      0.9996499419212341,
      0.9996511340141296,
      0.9996866583824158,
      0.9994561076164246,
      0.9994183778762817,
      0.9989376068115234,
      0.9979034066200256,
      0.9972037076950073,
      0.9972736239433289,
      0.9984776973724365,
      0.9988200664520264,
      0.9985167384147644,
      0.9980791211128235,
      0.9951252937316895,
      0.9950196146965027,
      0.9866430759429932,
      0.9898907542228699,
      0.9965299367904663,
      0.997548520565033,
      0.9988886117935181,
      0.9990461468696594,
      0.9996328949928284,
      0.9995025992393494,
      0.9995272159576416,
      0.9994918704032898,
      0.9996625781059265,
      0.999742329120636,
      0.9996720552444458,
      0.9997025728225708,
      0.9994875192642212,
      0.9996288418769836,
      0.999739944934845,
      0.9998114705085754,
      0.9997126460075378,
      0.9997616410255432,
      0.999406099319458,
      0.9994580745697021,
      0.9990018010139465,
      0.9986916780471802,
      0.994903564453125,
      0.976924479007721,
      0.9625654220581055,
      0.9067056179046631,
      0.8643530607223511,
      0.9150126576423645,
      0.9528307914733887,
      0.9877699017524719,
      0.9958214163780212,
      0.9980181455612183,
      0.998850405216217,
      0.9985923171043396,
      0.998329222202301,
      0.9989214539527893,
      0.9972677826881409,
      0.9986827969551086,
      0.9994034767150879,
      0.999440610408783,
      0.9996934533119202,
      0.9996739029884338,
      0.9997979998588562,
      0.999467134475708
    ],
    [
      0.08496759086847305,
      0.09588596224784851,
      0.09913388639688492,
      0.09495329856872559,
      0.09297696501016617,
      0.09703788161277771,
      0.09496787190437317,
      0.09295422583818436,
      0.0927148088812828,
      0.08972687274217606,
      0.08897721767425537,
      0.08812447637319565,
      0.08676493912935257,
      0.08710701763629913,
      0.08735817670822144,
      0.0904770940542221,
      0.08765686303377151,
      0.08670493215322495,
      0.09017400443553925,
      0.08971206843852997,
      0.08227811753749847,
      0.08149442076683044,
      0.08619008213281631,
      0.08783021569252014,
      0.08488127589225769,
      0.0859021544456482,
      0.09289383143186569,
      0.09032957255840302,
      0.08165548741817474,
      0.08560159802436829,
      0.0829363614320755,
      0.07540272176265717,
      0.07129230350255966,
      0.06766258180141449,
      0.07303819060325623,
      0.07399287819862366,
      0.07400034368038177,
      0.07580439746379852,
      0.08023979514837265,
      0.078794926404953,
      0.07843641191720963,
      0.08165710419416428,
      0.07726054638624191,
      0.07464486360549927,
      0.07691173255443573,
      0.07996771484613419,
      0.07835591584444046,
      0.07649864256381989,
      0.08150994777679443,
      0.08494959026575089,
      0.08614178001880646,
      0.09097423404455185,
      0.09810385853052139,
      0.10208415985107422,
      0.1096954420208931,
      0.11830216646194458,
      0.12466014921665192,
      0.13284797966480255,
      0.13907527923583984,
      0.9965237379074097,
      0.9982253313064575,
      0.9984011650085449,
      0.999455988407135,
      0.9995577931404114,
      0.999560534954071,
      0.9991348385810852,
      0.9981234073638916,
      0.9955216646194458,
      0.9638786315917969,
      0.9407523274421692,
      0.9796245694160461,
      0.9672112464904785,
      0.9243953227996826,
      0.8989078998565674,
      0.9327092170715332,
      0.9716712236404419,
      0.9951528310775757,
      0.9986230731010437,
      0.9995096921920776,
      0.9997024536132812,
      0.9995098114013672,
      0.9993289113044739,
      0.9984455108642578,
      0.9981673359870911,
      0.997809112071991,
      0.9986081123352051,
      0.998762845993042,
      0.997176468372345,
      0.9963752627372742,
      0.9985484480857849,
      0.9977254867553711,
      0.9985510110855103,
      0.9981850981712341,
      0.9983773231506348,
      0.9961649179458618,
      0.9908328652381897,
      0.951910138130188,
      0.8966493606567383,
      0.8798410892486572,
      0.8882951736450195,
      0.8151560425758362,
      0.8433573246002197,
      0.8656926155090332,
      0.8844728469848633,
      0.9536223411560059,
      0.9786859154701233,
      0.9930036067962646,
      0.9974219799041748,
      0.997259795665741,
      0.9977060556411743,
      0.9942482709884644,
      0.9937326312065125,
      0.9960827231407166,
      0.9978247284889221,
      0.9990016222000122,
      0.9989279508590698,
      0.9977125525474548,
      0.9912124276161194,
      0.9680819511413574,
      0.9157038927078247,
      0.9029661417007446,
      0.9118836522102356,
      0.8459169268608093,
      0.8840478658676147,
      0.8286358714103699,
      0.8552500009536743,
      0.9000062346458435,
      0.940349817276001,
      0.9729934930801392,
      0.9941865801811218,
      0.9944198727607727,
      0.9978806972503662,
      0.9958481788635254,
      0.9950747489929199,
      0.990117073059082,
      0.986865222454071,
      0.9884741902351379,
      0.9897259473800659,
      0.9935163855552673,
      0.9941549301147461,
      0.9899685382843018,
      0.9880918860435486,
      0.9735653400421143,
      0.9780777096748352,
      0.9372862577438354,
      0.9656362533569336,
      0.9405410289764404,
      0.9649370312690735,
      0.9948374629020691,
      0.9939224720001221,
      0.9984785318374634,
      0.9975396990776062,
      0.9985322952270508,
      0.999062716960907,
      0.9992527961730957,
      0.9985062479972839,
      0.9978742003440857,
      0.999261200428009,
      0.9992358684539795,
      0.9997051954269409,
      0.9993380308151245,
      0.9995437860488892,
      0.9992750883102417,
      0.9991094470024109,
      0.9979431629180908,
      0.998481035232544,
      0.9991317987442017,
      0.9994768500328064,
      0.9996063113212585,
      0.9993764758110046,
      0.9995360970497131,
      0.9991562962532043,
      0.9992814660072327,
      0.9974576234817505,
      0.9969252347946167,
      0.9908978343009949,
      0.9773656725883484,
      0.9587340950965881,
      0.9302327632904053,
      0.9069159030914307,
      0.861284077167511,
      0.879525899887085,
      0.917973518371582,
      0.9134219884872437,
      0.9377933144569397,
      0.9817227125167847,
      0.9908865094184875,
      0.9978883266448975,
      0.9986246228218079,
      0.9994066953659058,
      0.9995948672294617,
      0.9997121691703796,
      0.9997252821922302,
      0.9997475743293762,
      0.9995671510696411,
      0.9995269775390625,
      0.9991175532341003,
      0.9982820749282837,
      0.9977107048034668,
      0.997738242149353,
      0.9987553358078003,
      0.998992383480072,
      0.998677670955658,
      0.9982735514640808,
      0.9953911304473877,
      0.995495080947876,
      0.9871311783790588,
      0.9904233813285828,
      0.9969239830970764,
      0.9978825449943542,
      0.9990950226783752,
      0.9992429614067078,
      0.9997150301933289,
      0.9996246695518494,
      0.9996323585510254,
      0.9996028542518616,
      0.9997313618659973,
      0.9997919797897339,
      0.999735414981842,
      0.999762773513794,
      0.9995980858802795,
      0.9997066855430603,
      0.9998074173927307,
      0.9998576641082764,
      0.9997802376747131,
      0.9998102784156799,
      0.9995008707046509,
      0.9995158910751343,
      0.9990533590316772,
      0.9987268447875977,
      0.9949191212654114,
      0.9772037863731384,
      0.9627007842063904,
      0.90656578540802,
      0.8638683557510376,
      0.9153837561607361,
      0.952242374420166,
      0.9875778555870056,
      0.9957444667816162,
      0.9980157613754272,
      0.9988898038864136,
      0.998698890209198,
      0.9984861612319946,
      0.9990805387496948,
      0.9976928234100342,
      0.9989903569221497,
      0.9995675683021545,
      0.999608039855957,
      0.9997856616973877,
      0.9997671842575073,
      0.9998478293418884,
      0.9995909929275513
    ],
    [
      0.090572290122509,
      0.09576217830181122,
      0.09854795783758163,
      0.09673421829938889,
      0.09433680772781372,
      0.09869951754808426,
      0.10043896734714508,
      0.09706760197877884,
      0.09749866276979446,
      0.09372955560684204,
      0.09362126141786575,
      0.0928022563457489,
      0.09126830846071243,
      0.09027440845966339,
      0.09260436147451401,
      0.0968170166015625,
      0.09181725978851318,
      0.08919942378997803,
      0.09188516438007355,
      0.09396187961101532,
      0.08419228345155716,
      0.08193358778953552,
      0.08909742534160614,
      0.08896481990814209,
      0.08398730307817459,
      0.08549962192773819,
      0.09369968622922897,
      0.09028862416744232,
      0.08471941947937012,
      0.08263076841831207,
      0.08611175417900085,
      0.07657665759325027,
      0.07306370884180069,
      0.06948596984148026,
      0.07242830842733383,
      0.07417916506528854,
      0.07207785546779633,
      0.07597073167562485,
      0.08086971193552017,
      0.08010703325271606,
      0.0831729918718338,
      0.0887191891670227,
      0.0844612643122673,
      0.08233806490898132,
      0.08493044227361679,
      0.08787797391414642,
      0.08393187820911407,
      0.0828450620174408,
      0.0898500308394432,
      0.09234819561243057,
      0.09142716228961945,
      0.09613721072673798,
      0.10464683175086975,
      0.10991904139518738,
      0.12119650840759277,
      0.12926149368286133,
      0.13513724505901337,
      0.14928355813026428,
      0.15567195415496826,
      0.9961602091789246,
      0.9979750514030457,
      0.9982345700263977,
      0.999402642250061,
      0.9995430707931519,
      0.9995510578155518,
      0.9991666078567505,
      0.998195230960846,
      0.9958248734474182,
      0.9650986790657043,
      0.942437469959259,
      0.9803980588912964,
      0.9681987762451172,
      0.9259706735610962,
      0.8998485207557678,
      0.9350414276123047,
      0.9726842045783997,
      0.995421290397644,
      0.9986665844917297,
      0.9995308518409729,
      0.999701738357544,
      0.9995200634002686,
      0.9993374943733215,
      0.9984471201896667,
      0.9982396364212036,
      0.9979292154312134,
      0.9986960887908936,
      0.9988273978233337,
      0.9973974227905273,
      0.996647834777832,
      0.9985946416854858,
      0.9976643919944763,
      0.9983846545219421,
      0.9978553652763367,
      0.9980518817901611,
      0.9951305985450745,
      0.9889971613883972,
      0.9477500915527344,
      0.894015908241272,
      0.8791322112083435,
      0.8874369859695435,
      0.820904016494751,
      0.8435288667678833,
      0.8657237887382507,
      0.880869448184967,
      0.9501811861991882,
      0.9774683117866516,
      0.9926806092262268,
      0.9973940849304199,
      0.9973579049110413,
      0.997836172580719,
      0.9946557283401489,
      0.9942342638969421,
      0.996390163898468,
      0.9979726076126099,
      0.9990408420562744,
      0.9989732503890991,
      0.9977802038192749,
      0.9914864301681519,
      0.9688008427619934,
      0.9166257381439209,
      0.9025940299034119,
      0.9131209850311279,
      0.850083589553833,
      0.886135458946228,
      0.832809567451477,
      0.8543479442596436,
      0.8990685939788818,
      0.9379857778549194,
      0.9689823389053345,
      0.9928393363952637,
      0.9931053519248962,
      0.9971822500228882,
      0.9948213696479797,
      0.9943600296974182,
      0.9891782999038696,
      0.9851785898208618,
      0.9868025779724121,
      0.9877852201461792,
      0.9919875264167786,
      0.9926264882087708,
      0.9878473281860352,
      0.9860161542892456,
      0.9707716703414917,
      0.9760951995849609,
      0.936713457107544,
      0.9656510353088379,
      0.9411987066268921,
      0.9649703502655029,
      0.994872510433197,
      0.9941909313201904,
      0.9984923005104065,
      0.9975220561027527,
      0.998511791229248,
      0.9990281462669373,
      0.9992485046386719,
      0.9985263347625732,
      0.9979174137115479,
      0.9992856979370117,
      0.9992796778678894,
      0.9997334480285645,
      0.9994204044342041,
      0.9996087551116943,
      0.9993607401847839,
      0.9992212653160095,
      0.9981957674026489,
      0.9986577033996582,
      0.9992492198944092,
      0.9995511174201965,
      0.9996562004089355,
      0.999435305595398,
      0.999565064907074,
      0.9991846680641174,
      0.9993001818656921,
      0.9975115060806274,
      0.9969645142555237,
      0.9911425709724426,
      0.9780818223953247,
      0.9593057632446289,
      0.9312124252319336,
      0.9080590009689331,
      0.8606060147285461,
      0.8795269727706909,
      0.9185954332351685,
      0.913999617099762,
      0.9382174015045166,
      0.9817367792129517,
      0.9907121062278748,
      0.997817873954773,
      0.9985758066177368,
      0.9994019269943237,
      0.9996026754379272,
      0.9997254014015198,
      0.9997447729110718,
      0.9997663497924805,
      0.9996045827865601,
      0.9995646476745605,
      0.9991794228553772,
      0.9984180331230164,
      0.9978741407394409,
      0.9978847503662109,
      0.9988148212432861,
      0.9990242123603821,
      0.998681902885437,
      0.9982677698135376,
      0.995344340801239,
      0.9953868985176086,
      0.9870454668998718,
      0.9904232621192932,
      0.9969409704208374,
      0.9979071617126465,
      0.9991267919540405,
      0.9992979764938354,
      0.9997434020042419,
      0.9996676445007324,
      0.9996694326400757,
      0.9996456503868103,
      0.9997575283050537,
      0.9998108148574829,
      0.999761164188385,
      0.999788224697113,
      0.999643087387085,
      0.9997361302375793,
      0.999830424785614,
      0.9998725652694702,
      0.9998016953468323,
      0.9998236298561096,
      0.9995161294937134,
      0.9995130300521851,
      0.9990218281745911,
      0.998670220375061,
      0.9947595000267029,
      0.977159857749939,
      0.9625731706619263,
      0.9073392152786255,
      0.8648196458816528,
      0.9157936573028564,
      0.951511800289154,
      0.9873790740966797,
      0.9955812692642212,
      0.9978883266448975,
      0.998833179473877,
      0.9986550211906433,
      0.9984837174415588,
      0.9991005063056946,
      0.9978009462356567,
      0.9990770816802979,
      0.9996099472045898,
      0.9996570348739624,
      0.9998133778572083,
      0.9997987151145935,
      0.9998661279678345,
      0.9996417760848999
    ],
    [
      0.09281371533870697,
      0.09832080453634262,
      0.09934008121490479,
      0.1010589599609375,
      0.0971214696764946,
      0.09809793531894684,
      0.09887715429067612,
      0.09726119786500931,
      0.09559246897697449,
      0.09376770257949829,
      0.09486015886068344,
      0.09549843519926071,
      0.09253575652837753,
      0.09044983237981796,
      0.09409815073013306,
      0.09921667724847794,
      0.09557770192623138,
      0.08885246515274048,
      0.093684621155262,
      0.09414637088775635,
      0.08771368861198425,
      0.0849590003490448,
      0.08906041830778122,
      0.08999715745449066,
      0.08719571679830551,
      0.08466130495071411,
      0.09172820299863815,
      0.09278915822505951,
      0.08590235561132431,
      0.0818614661693573,
      0.08058770000934601,
      0.07896044850349426,
      0.07978932559490204,
      0.07210719585418701,
      0.0785961002111435,
      0.07968035340309143,
      0.07886122912168503,
      0.07927330583333969,
      0.08972769230604172,
      0.08643360435962677,
      0.08875323832035065,
      0.0929076299071312,
      0.09052667021751404,
      0.0884125754237175,
      0.088699109852314,
      0.0920647457242012,
      0.08610616624355316,
      0.08640684187412262,
      0.08873245120048523,
      0.09037832170724869,
      0.09042546153068542,
      0.09439647942781448,
      0.10363931208848953,
      0.10757087916135788,
      0.11646240204572678,
      0.1236642450094223,
      0.12901656329631805,
      0.13931876420974731,
      0.15073691308498383,
      0.9965986013412476,
      0.9982515573501587,
      0.9984049201011658,
      0.9994603395462036,
      0.999556839466095,
      0.9995571970939636,
      0.9991239905357361,
      0.998066782951355,
      0.9954786896705627,
      0.962968647480011,
      0.9397361278533936,
      0.9793187379837036,
      0.9671375155448914,
      0.9239944815635681,
      0.8977590799331665,
      0.9327576160430908,
      0.9708587527275085,
      0.9950462579727173,
      0.9985942840576172,
      0.9995161890983582,
      0.999707818031311,
      0.9995336532592773,
      0.9993813633918762,
      0.9985442757606506,
      0.9983648061752319,
      0.9980623722076416,
      0.9988101124763489,
      0.998951256275177,
      0.997690737247467,
      0.9970694184303284,
      0.9988236427307129,
      0.9981421232223511,
      0.9986982345581055,
      0.9982778429985046,
      0.998332679271698,
      0.9959390759468079,
      0.9902145266532898,
      0.9506955146789551,
      0.894102156162262,
      0.8774313926696777,
      0.8855514526367188,
      0.8200699090957642,
      0.8415980339050293,
      0.8671318888664246,
      0.8833276629447937,
      0.9534211754798889,
      0.9792975783348083,
      0.9935436248779297,
      0.9975770711898804,
      0.9974474906921387,
      0.9978876113891602,
      0.9945454597473145,
      0.9941355586051941,
      0.9963241815567017,
      0.9979223608970642,
      0.9990444779396057,
      0.9989496469497681,
      0.9977031350135803,
      0.990946352481842,
      0.9676002860069275,
      0.9142781496047974,
      0.9002887010574341,
      0.9102630615234375,
      0.8484106659889221,
      0.8826718926429749,
      0.8305463790893555,
      0.8541901707649231,
      0.8982252478599548,
      0.9384477734565735,
      0.9710659980773926,
      0.9935568571090698,
      0.9938631057739258,
      0.9976913928985596,
      0.9957367777824402,
      0.9955959916114807,
      0.9915038347244263,
      0.9879282116889954,
      0.9889024496078491,
      0.9895496368408203,
      0.9932529330253601,
      0.9936891198158264,
      0.9890425801277161,
      0.986872136592865,
      0.9716588854789734,
      0.9760763645172119,
      0.9355088472366333,
      0.964270830154419,
      0.9390272498130798,
      0.9633185863494873,
      0.9946163296699524,
      0.9938156008720398,
      0.9984381794929504,
      0.9974492788314819,
      0.998488187789917,
      0.9990395903587341,
      0.9992563724517822,
      0.998547375202179,
      0.9979667067527771,
      0.9993010759353638,
      0.9992985129356384,
      0.9997493028640747,
      0.9994674324989319,
      0.9996493458747864,
      0.9994181394577026,
      0.9992952942848206,
      0.9983527064323425,
      0.9987720251083374,
      0.9993263483047485,
      0.9996004700660706,
      0.9996901154518127,
      0.9994747638702393,
      0.999580979347229,
      0.9992006421089172,
      0.9993076920509338,
      0.997472882270813,
      0.9969385862350464,
      0.9909062385559082,
      0.9767895936965942,
      0.9578202366828918,
      0.9287673234939575,
      0.9049749970436096,
      0.8562123775482178,
      0.8777322173118591,
      0.9147524237632751,
      0.9112178087234497,
      0.9353137016296387,
      0.980414628982544,
      0.9901140332221985,
      0.9977456331253052,
      0.9985625743865967,
      0.9993975162506104,
      0.9996128082275391,
      0.9997367262840271,
      0.999760091304779,
      0.9997808337211609,
      0.9996321797370911,
      0.9995948672294617,
      0.9992327690124512,
      0.9985129237174988,
      0.9980096220970154,
      0.9980225563049316,
      0.9988988637924194,
      0.9990839958190918,
      0.9987384080886841,
      0.9983126521110535,
      0.995256781578064,
      0.9952191114425659,
      0.9865379333496094,
      0.990118682384491,
      0.996889054775238,
      0.9978897571563721,
      0.9991442561149597,
      0.9993351101875305,
      0.999762773513794,
      0.9996960163116455,
      0.9996964335441589,
      0.9996771216392517,
      0.9997807741165161,
      0.99982750415802,
      0.9997832775115967,
      0.9998083114624023,
      0.9996755123138428,
      0.9997571706771851,
      0.9998435378074646,
      0.9998800754547119,
      0.9998085498809814,
      0.9998268485069275,
      0.9995179176330566,
      0.9995130896568298,
      0.9990215301513672,
      0.9986494183540344,
      0.9945471286773682,
      0.976090669631958,
      0.9610806703567505,
      0.9031599760055542,
      0.8598750829696655,
      0.9124048352241516,
      0.9494974613189697,
      0.9869514107704163,
      0.9955078959465027,
      0.9978615641593933,
      0.9988440275192261,
      0.9986568093299866,
      0.9984754920005798,
      0.9991049766540527,
      0.997796356678009,
      0.99908447265625,
      0.999623715877533,
      0.999675989151001,
      0.9998278021812439,
      0.9998159408569336,
      0.9998778700828552,
      0.9996768832206726
    ],
    [
      0.10657665878534317,
      0.11215846985578537,
      0.11068163812160492,
      0.11341701447963715,
      0.11245710402727127,
      0.11016778647899628,
      0.1092146635055542,
      0.10693623870611191,
      0.10525105148553848,
      0.10390613228082657,
      0.10006365180015564,
      0.10459606349468231,
      0.0982012003660202,
      0.09367036074399948,
      0.09537526220083237,
      0.10074561834335327,
      0.09578671306371689,
      0.08859381079673767,
      0.09202881902456284,
      0.09879923611879349,
      0.09121833741664886,
      0.08716680109500885,
      0.0915391594171524,
      0.09393404424190521,
      0.08871570229530334,
      0.08839434385299683,
      0.09846650809049606,
      0.09923155605792999,
      0.09627899527549744,
      0.09257227182388306,
      0.08968888223171234,
      0.08563080430030823,
      0.08803713321685791,
      0.07783348113298416,
      0.08127342909574509,
      0.0804654210805893,
      0.082488052546978,
      0.08159634470939636,
      0.09396933019161224,
      0.08889318257570267,
      0.09827052056789398,
      0.1031409204006195,
      0.10102175176143646,
      0.09746798872947693,
      0.09896483272314072,
      0.10105141997337341,
      0.09573719650506973,
      0.09677198529243469,
      0.10143548250198364,
      0.10334212332963943,
      0.09850682318210602,
      0.10386883467435837,
      0.1116393581032753,
      0.12029579281806946,
      0.13038189709186554,
      0.1397419273853302,
      0.14420762658119202,
      0.15928137302398682,
      0.1715194284915924,
      0.9966487288475037,
      0.9982715845108032,
      0.9984077215194702,
      0.9994572401046753,
      0.9995536804199219,
      0.9995518326759338,
      0.9991154670715332,
      0.9980375170707703,
      0.9954169392585754,
      0.9631580710411072,
      0.9402847290039062,
      0.9794663190841675,
      0.967311441898346,
      0.9248465895652771,
      0.8977726101875305,
      0.9332860708236694,
      0.9709814786911011,
      0.9951054453849792,
      0.9985883235931396,
      0.9995284676551819,
      0.9997140169143677,
      0.99956214427948,
      0.9994173645973206,
      0.9986216425895691,
      0.9984848499298096,
      0.9982102513313293,
      0.9989106059074402,
      0.9990322589874268,
      0.997913122177124,
      0.997334897518158,
      0.9989148378372192,
      0.9982275366783142,
      0.9986918568611145,
      0.9981672167778015,
      0.9981869459152222,
      0.9952987432479858,
      0.9888927936553955,
      0.9480975866317749,
      0.8924999833106995,
      0.8775032162666321,
      0.8869655132293701,
      0.8193825483322144,
      0.8404028415679932,
      0.8662506341934204,
      0.8806315660476685,
      0.9508731365203857,
      0.9777517914772034,
      0.9930938482284546,
      0.9975184798240662,
      0.9974685311317444,
      0.997978150844574,
      0.9948607087135315,
      0.9945545792579651,
      0.9965832829475403,
      0.9980546832084656,
      0.9990878701210022,
      0.9989895224571228,
      0.997724711894989,
      0.9910373091697693,
      0.9675329923629761,
      0.9139173626899719,
      0.9001462459564209,
      0.9097820520401001,
      0.847489058971405,
      0.8817342519760132,
      0.832244336605072,
      0.8523175120353699,
      0.8979445695877075,
      0.937175452709198,
      0.9680871367454529,
      0.9928587675094604,
      0.9932574033737183,
      0.9974236488342285,
      0.9953856468200684,
      0.9954491853713989,
      0.9910889267921448,
      0.9870617389678955,
      0.988279402256012,
      0.9887391328811646,
      0.9926915764808655,
      0.9930960536003113,
      0.9880064725875854,
      0.98581862449646,
      0.9694357514381409,
      0.973770022392273,
      0.9345354437828064,
      0.9633086919784546,
      0.9384467005729675,
      0.9623479843139648,
      0.994468629360199,
      0.9937270879745483,
      0.9984039068222046,
      0.9973841309547424,
      0.9984883069992065,
      0.9990642666816711,
      0.999285101890564,
      0.998644232749939,
      0.998085081577301,
      0.9993399977684021,
      0.9993359446525574,
      0.9997653961181641,
      0.9995090961456299,
      0.999674916267395,
      0.9994557499885559,
      0.9993506669998169,
      0.9984718561172485,
      0.9988479614257812,
      0.999369204044342,
      0.9996222257614136,
      0.9997087121009827,
      0.9995042085647583,
      0.9996016621589661,
      0.9992358088493347,
      0.9993451237678528,
      0.997603714466095,
      0.9970220327377319,
      0.9912381768226624,
      0.9774743318557739,
      0.958823561668396,
      0.9305009841918945,
      0.9065642952919006,
      0.8535116910934448,
      0.8755688667297363,
      0.9149380922317505,
      0.91159987449646,
      0.935448169708252,
      0.980354368686676,
      0.9899697303771973,
      0.9977254867553711,
      0.9985626339912415,
      0.9994094371795654,
      0.9996285438537598,
      0.9997501373291016,
      0.9997745156288147,
      0.9997924566268921,
      0.9996548295021057,
      0.9996192455291748,
      0.9992799758911133,
      0.9986283779144287,
      0.9981738328933716,
      0.9981683492660522,
      0.9989733099937439,
      0.999128520488739,
      0.9987757205963135,
      0.9983319044113159,
      0.9952627420425415,
      0.9952096343040466,
      0.9865105748176575,
      0.990176260471344,
      0.9969396591186523,
      0.9979181885719299,
      0.9991624355316162,
      0.9993610978126526,
      0.9997749924659729,
      0.9997150897979736,
      0.9997137188911438,
      0.9996960163116455,
      0.9997932314872742,
      0.9998372793197632,
      0.9997963309288025,
      0.9998201131820679,
      0.9996955394744873,
      0.999770998954773,
      0.999854326248169,
      0.9998875260353088,
      0.9998213052749634,
      0.9998366236686707,
      0.9995357990264893,
      0.9995247721672058,
      0.9990071058273315,
      0.9986226558685303,
      0.9944280982017517,
      0.9759009480476379,
      0.9607546329498291,
      0.902094841003418,
      0.8581529259681702,
      0.9104819297790527,
      0.9491595029830933,
      0.9866548776626587,
      0.995388388633728,
      0.9977697730064392,
      0.9988306164741516,
      0.9986870288848877,
      0.9984994530677795,
      0.999149739742279,
      0.9979103207588196,
      0.9991480112075806,
      0.9996526837348938,
      0.9997044205665588,
      0.9998419880867004,
      0.9998308420181274,
      0.9998869299888611,
      0.9997031092643738
    ],
    [
      0.12529009580612183,
      0.13698232173919678,
      0.1306532621383667,
      0.13835012912750244,
      0.13655297458171844,
      0.12644466757774353,
      0.12762677669525146,
      0.12321071326732635,
      0.11830342561006546,
      0.11581038683652878,
      0.11370967328548431,
      0.11277157068252563,
      0.11008988320827484,
      0.10697250068187714,
      0.10547129064798355,
      0.1113911047577858,
      0.10673550516366959,
      0.10126529633998871,
      0.09976127743721008,
      0.10667726397514343,
      0.10123314708471298,
      0.09743843227624893,
      0.10132116824388504,
      0.10468213260173798,
      0.10222754627466202,
      0.09956124424934387,
      0.10753001272678375,
      0.11000613868236542,
      0.10778306424617767,
      0.10472109913825989,
      0.1004166454076767,
      0.09827812016010284,
      0.09774182736873627,
      0.0863664448261261,
      0.09236952662467957,
      0.08940604329109192,
      0.08836828917264938,
      0.08618305623531342,
      0.10484923422336578,
      0.09772312641143799,
      0.10822179168462753,
      0.11904505640268326,
      0.11840890347957611,
      0.11497467756271362,
      0.1138501688838005,
      0.11827726662158966,
      0.11417298018932343,
      0.11764449626207352,
      0.12039566040039062,
      0.1209065243601799,
      0.11556577682495117,
      0.12253792583942413,
      0.12901484966278076,
      0.13654595613479614,
      0.15603181719779968,
      0.16689717769622803,
      0.17587125301361084,
      0.20102718472480774,
      0.22283965349197388,
      0.9969085454940796,
      0.9984209537506104,
      0.9985353350639343,
      0.9995067715644836,
      0.999578595161438,
      0.9995696544647217,
      0.9991297125816345,
      0.998024582862854,
      0.9953389167785645,
      0.9630975723266602,
      0.9405779242515564,
      0.979526162147522,
      0.9674471020698547,
      0.9252198934555054,
      0.8981696963310242,
      0.9338508248329163,
      0.9707489013671875,
      0.995174765586853,
      0.9986088275909424,
      0.999556303024292,
      0.9997334480285645,
      0.9996180534362793,
      0.999502420425415,
      0.9988244771957397,
      0.9987103343009949,
      0.9984760284423828,
      0.9990736246109009,
      0.9991727471351624,
      0.9982724785804749,
      0.9978200197219849,
      0.9991282224655151,
      0.9985658526420593,
      0.9988784193992615,
      0.9983190298080444,
      0.9982008337974548,
      0.9951555728912354,
      0.9880447387695312,
      0.9465830326080322,
      0.8885564804077148,
      0.8754778504371643,
      0.8862640261650085,
      0.8198504447937012,
      0.8390619158744812,
      0.8659697771072388,
      0.8796101808547974,
      0.9502571225166321,
      0.9773997664451599,
      0.9931502938270569,
      0.9976176619529724,
      0.9976793527603149,
      0.9982209205627441,
      0.995465874671936,
      0.9952197670936584,
      0.996995747089386,
      0.998286783695221,
      0.9991881847381592,
      0.999056339263916,
      0.9978122711181641,
      0.9911231994628906,
      0.9671739935874939,
      0.912743330001831,
      0.8974582552909851,
      0.9091006517410278,
      0.8477201461791992,
      0.8814107775688171,
      0.8346601128578186,
      0.8500052690505981,
      0.8954082727432251,
      0.9355069994926453,
      0.96596759557724,
      0.9924426674842834,
      0.9929609298706055,
      0.9974177479743958,
      0.9954930543899536,
      0.9957944750785828,
      0.9916897416114807,
      0.9873017072677612,
      0.988271951675415,
      0.9883492588996887,
      0.9925057888031006,
      0.9927816390991211,
      0.987216055393219,
      0.9845929741859436,
      0.9661771059036255,
      0.9714829325675964,
      0.9323828220367432,
      0.962043821811676,
      0.9368531703948975,
      0.9603860378265381,
      0.9942506551742554,
      0.9933949708938599,
      0.9983972907066345,
      0.997391402721405,
      0.9985317587852478,
      0.99912428855896,
      0.9993356466293335,
      0.9987738132476807,
      0.9982465505599976,
      0.99941086769104,
      0.9993986487388611,
      0.9997977018356323,
      0.9995888471603394,
      0.9997257590293884,
      0.9995244741439819,
      0.9994410872459412,
      0.9986667633056641,
      0.9989696741104126,
      0.9994475841522217,
      0.9996727705001831,
      0.9997492432594299,
      0.9995661973953247,
      0.9996461868286133,
      0.9993021488189697,
      0.9994035363197327,
      0.9977465867996216,
      0.9971476197242737,
      0.9915285110473633,
      0.9777155518531799,
      0.9588996767997742,
      0.9308372735977173,
      0.9069576859474182,
      0.8526262044906616,
      0.8743515610694885,
      0.9136603474617004,
      0.9107257127761841,
      0.9342970848083496,
      0.9800338745117188,
      0.9898017048835754,
      0.9977449178695679,
      0.9986276030540466,
      0.9994579553604126,
      0.999674379825592,
      0.99978107213974,
      0.9998060464859009,
      0.9998183846473694,
      0.9997009634971619,
      0.9996650218963623,
      0.9993638396263123,
      0.9988214373588562,
      0.9984486699104309,
      0.9984451532363892,
      0.9991452097892761,
      0.9992512464523315,
      0.9989094138145447,
      0.9984538555145264,
      0.9953509569168091,
      0.9952815771102905,
      0.9863988161087036,
      0.9901936054229736,
      0.9970312118530273,
      0.9980067610740662,
      0.9992204308509827,
      0.9994216561317444,
      0.9997998476028442,
      0.9997476935386658,
      0.99974524974823,
      0.9997294545173645,
      0.9998164176940918,
      0.9998558163642883,
      0.9998201727867126,
      0.9998422861099243,
      0.9997337460517883,
      0.9997998476028442,
      0.999875545501709,
      0.9999027252197266,
      0.999845027923584,
      0.9998557567596436,
      0.999584972858429,
      0.999560534954071,
      0.9990538358688354,
      0.9986382722854614,
      0.9943997859954834,
      0.9752891063690186,
      0.9592805504798889,
      0.897935688495636,
      0.8487042188644409,
      0.907433032989502,
      0.9471548795700073,
      0.9862469434738159,
      0.9953780770301819,
      0.9978049397468567,
      0.9988811016082764,
      0.998785138130188,
      0.9986141324043274,
      0.9992350339889526,
      0.9981116652488708,
      0.999271810054779,
      0.9997068643569946,
      0.9997541308403015,
      0.999867856502533,
      0.9998570680618286,
      0.9999021887779236,
      0.9997405409812927
    ],
    [
      0.13353723287582397,
      0.14670026302337646,
      0.13797527551651,
      0.1451127529144287,
      0.14997008442878723,
      0.1391426920890808,
      0.14027202129364014,
      0.13456830382347107,
      0.1334284096956253,
      0.13038676977157593,
      0.12689578533172607,
      0.1234423816204071,
      0.123178631067276,
      0.12107741087675095,
      0.11401885747909546,
      0.12111936509609222,
      0.11857034265995026,
      0.11363713443279266,
      0.10593122243881226,
      0.11898926645517349,
      0.11699481308460236,
      0.1124696284532547,
      0.11352142691612244,
      0.12130612134933472,
      0.11860630661249161,
      0.11080635339021683,
      0.11906440556049347,
      0.12235692143440247,
      0.12029385566711426,
      0.11432090401649475,
      0.11729690432548523,
      0.11054247617721558,
      0.11029157042503357,
      0.09816337376832962,
      0.10584279894828796,
      0.09918049722909927,
      0.09438242763280869,
      0.09758668392896652,
      0.11671347916126251,
      0.1130874827504158,
      0.12527310848236084,
      0.140028715133667,
      0.14256401360034943,
      0.13838204741477966,
      0.13421306014060974,
      0.1390693038702011,
      0.1388920694589615,
      0.1433243602514267,
      0.13959909975528717,
      0.1404217779636383,
      0.14207923412322998,
      0.14801646769046783,
      0.1580004245042801,
      0.17423781752586365,
      0.20095016062259674,
      0.20918415486812592,
      0.23085913062095642,
      0.2617192268371582,
      0.2717963457107544,
      0.997408926486969,
      0.9987326860427856,
      0.9988195896148682,
      0.9996041059494019,
      0.9996429085731506,
      0.9996117949485779,
      0.999165952205658,
      0.9980406165122986,
      0.9953075051307678,
      0.9622908234596252,
      0.939224123954773,
      0.9790907502174377,
      0.9669743776321411,
      0.9242420792579651,
      0.8957151770591736,
      0.9318621754646301,
      0.9698999524116516,
      0.9951601028442383,
      0.9986321926116943,
      0.9995808005332947,
      0.9997636079788208,
      0.9996827840805054,
      0.9995993375778198,
      0.9990561604499817,
      0.9989433288574219,
      0.9987251162528992,
      0.9992232918739319,
      0.9992961883544922,
      0.998562216758728,
      0.9981873035430908,
      0.9993019104003906,
      0.9988784790039062,
      0.9991052150726318,
      0.9985969662666321,
      0.998386800289154,
      0.9955399036407471,
      0.9887096285820007,
      0.9475275874137878,
      0.8867790699005127,
      0.8730798959732056,
      0.8827184438705444,
      0.8149759769439697,
      0.8264113068580627,
      0.8642959594726562,
      0.8780347108840942,
      0.950416088104248,
      0.9774787425994873,
      0.993283212184906,
      0.9977306127548218,
      0.997839093208313,
      0.9984516501426697,
      0.9960943460464478,
      0.9959946870803833,
      0.9975234866142273,
      0.9985652565956116,
      0.9993066787719727,
      0.9991409778594971,
      0.997863233089447,
      0.9908983111381531,
      0.9660924673080444,
      0.9105769991874695,
      0.8944334983825684,
      0.9085932970046997,
      0.8463297486305237,
      0.8791117668151855,
      0.8363448977470398,
      0.8471290469169617,
      0.8947824835777283,
      0.9357974529266357,
      0.9673856496810913,
      0.9930258393287659,
      0.9934618473052979,
      0.9978238940238953,
      0.9961072206497192,
      0.9965713620185852,
      0.9927462935447693,
      0.9883008599281311,
      0.9892090559005737,
      0.9892335534095764,
      0.9934104084968567,
      0.9936062097549438,
      0.9879852533340454,
      0.9855772852897644,
      0.9669839143753052,
      0.9717603325843811,
      0.9307441115379333,
      0.9614768624305725,
      0.935113787651062,
      0.9599359035491943,
      0.9943637847900391,
      0.9934386014938354,
      0.9984880089759827,
      0.9974909424781799,
      0.9986042976379395,
      0.999241054058075,
      0.9994274377822876,
      0.9989848136901855,
      0.9984893202781677,
      0.999504566192627,
      0.9994839429855347,
      0.9998346567153931,
      0.9996736645698547,
      0.9997729659080505,
      0.9995925426483154,
      0.9995219111442566,
      0.9988642930984497,
      0.9991138577461243,
      0.9995326399803162,
      0.999729335308075,
      0.9997936487197876,
      0.9996514916419983,
      0.9997128844261169,
      0.9994221329689026,
      0.9995033740997314,
      0.9980378150939941,
      0.9973297119140625,
      0.9918737411499023,
      0.9777209758758545,
      0.9587708711624146,
      0.9302900433540344,
      0.9048233032226562,
      0.8477405309677124,
      0.8696411848068237,
      0.912002444267273,
      0.9093239903450012,
      0.9334800243377686,
      0.9799102544784546,
      0.9899283051490784,
      0.9978682398796082,
      0.9987853169441223,
      0.9995390772819519,
      0.999734103679657,
      0.9998197555541992,
      0.9998392462730408,
      0.9998428225517273,
      0.9997432231903076,
      0.9997050762176514,
      0.9994449615478516,
      0.9990136027336121,
      0.9987236857414246,
      0.9987227320671082,
      0.999337375164032,
      0.999405562877655,
      0.999119222164154,
      0.9986808896064758,
      0.9956364631652832,
      0.9956299662590027,
      0.9866293668746948,
      0.9905715584754944,
      0.9973518252372742,
      0.9982973337173462,
      0.9993652701377869,
      0.9995169043540955,
      0.9998310804367065,
      0.9997884631156921,
      0.9997799396514893,
      0.9997655153274536,
      0.99984210729599,
      0.9998740553855896,
      0.9998423457145691,
      0.9998617172241211,
      0.9997665286064148,
      0.9998254776000977,
      0.9998952746391296,
      0.9999179244041443,
      0.9998712539672852,
      0.999879777431488,
      0.9996516108512878,
      0.9996247291564941,
      0.9991735816001892,
      0.998715877532959,
      0.9945487380027771,
      0.9751765727996826,
      0.9587075114250183,
      0.8959411382675171,
      0.8445691466331482,
      0.90543532371521,
      0.9463398456573486,
      0.9864013195037842,
      0.9956555366516113,
      0.9980312585830688,
      0.9990082383155823,
      0.998975932598114,
      0.9988358020782471,
      0.9993605613708496,
      0.998384952545166,
      0.999405562877655,
      0.9997636079788208,
      0.9998005032539368,
      0.9998908042907715,
      0.9998793601989746,
      0.9999152421951294,
      0.99977046251297
    ],
    [
      0.1702139675617218,
      0.2078646719455719,
      0.17017005383968353,
      0.16490641236305237,
      0.17344672977924347,
      0.16688939929008484,
      0.1590682566165924,
      0.15575534105300903,
      0.15742573142051697,
      0.14974650740623474,
      0.14032353460788727,
      0.13730505108833313,
      0.14127501845359802,
      0.13934147357940674,
      0.12320925295352936,
      0.12730860710144043,
      0.13161052763462067,
      0.12537963688373566,
      0.11302939057350159,
      0.13107973337173462,
      0.13276787102222443,
      0.12501344084739685,
      0.12341062724590302,
      0.13615190982818604,
      0.1348193883895874,
      0.12445248663425446,
      0.13157446682453156,
      0.13509324193000793,
      0.12996554374694824,
      0.13107901811599731,
      0.13513138890266418,
      0.1291215568780899,
      0.1259925663471222,
      0.12067273259162903,
      0.11722421646118164,
      0.10948729515075684,
      0.11210570484399796,
      0.11943808197975159,
      0.14055997133255005,
      0.13237446546554565,
      0.14466853439807892,
      0.16178849339485168,
      0.1610056757926941,
      0.15675088763237,
      0.15376940369606018,
      0.1638452708721161,
      0.1621600091457367,
      0.1623939424753189,
      0.15968909859657288,
      0.16231900453567505,
      0.17169824242591858,
      0.180049329996109,
      0.19652266800403595,
      0.21408486366271973,
      0.24323728680610657,
      0.2484249472618103,
      0.27185624837875366,
      0.2974422872066498,
      0.3096758723258972,
      0.9978379607200623,
      0.9989698529243469,
      0.9990273118019104,
      0.9996682405471802,
      0.9996801018714905,
      0.999632716178894,
      0.9991649985313416,
      0.9979698657989502,
      0.9950860738754272,
      0.9607875943183899,
      0.9370580911636353,
      0.9782918691635132,
      0.9663370251655579,
      0.9230046272277832,
      0.8938745260238647,
      0.9301162958145142,
      0.9683001637458801,
      0.9949905276298523,
      0.9986227750778198,
      0.999593198299408,
      0.9997830986976624,
      0.9997214674949646,
      0.9996613264083862,
      0.9992032647132874,
      0.9991011619567871,
      0.998896062374115,
      0.9993273019790649,
      0.9993978142738342,
      0.9987863302230835,
      0.9984898567199707,
      0.9994375109672546,
      0.9991320967674255,
      0.9992973208427429,
      0.998891294002533,
      0.998630940914154,
      0.9962356686592102,
      0.9897569417953491,
      0.9493370056152344,
      0.8856199979782104,
      0.8707605004310608,
      0.8831942081451416,
      0.8150297403335571,
      0.8174698352813721,
      0.8652917146682739,
      0.8777871131896973,
      0.9525670409202576,
      0.9788147211074829,
      0.9940476417541504,
      0.9979799389839172,
      0.9980975389480591,
      0.9986628293991089,
      0.9966203570365906,
      0.9965639114379883,
      0.9978593587875366,
      0.998737096786499,
      0.9993929862976074,
      0.9992094039916992,
      0.997930109500885,
      0.9906615614891052,
      0.965262770652771,
      0.9088412523269653,
      0.8933497071266174,
      0.905903697013855,
      0.8443622589111328,
      0.8773038387298584,
      0.8350925445556641,
      0.8460345268249512,
      0.8934725522994995,
      0.935205340385437,
      0.9687719345092773,
      0.9935880899429321,
      0.9940633177757263,
      0.9982144832611084,
      0.9968616962432861,
      0.9974448680877686,
      0.9943404793739319,
      0.990311861038208,
      0.9908422827720642,
      0.9906994700431824,
      0.9944865107536316,
      0.9944615960121155,
      0.9889163970947266,
      0.9863075017929077,
      0.9669495224952698,
      0.9711167812347412,
      0.9290241003036499,
      0.95994633436203,
      0.9322209358215332,
      0.9581561088562012,
      0.9941346645355225,
      0.99310302734375,
      0.9985031485557556,
      0.9975248575210571,
      0.9986333250999451,
      0.9993085861206055,
      0.9994893074035645,
      0.9991195797920227,
      0.9986696243286133,
      0.9995743036270142,
      0.9995502233505249,
      0.999859631061554,
      0.9997303485870361,
      0.9998073577880859,
      0.9996458292007446,
      0.9995861053466797,
      0.9990300536155701,
      0.9992404580116272,
      0.9996011257171631,
      0.9997730851173401,
      0.9998257160186768,
      0.9997140169143677,
      0.9997618198394775,
      0.9995144009590149,
      0.9995778799057007,
      0.9982323050498962,
      0.9974331259727478,
      0.9918786287307739,
      0.9771317839622498,
      0.9587183594703674,
      0.9294521808624268,
      0.9024397134780884,
      0.8438748121261597,
      0.8709266185760498,
      0.9108222126960754,
      0.9087334275245667,
      0.9335178136825562,
      0.9801561236381531,
      0.990337610244751,
      0.9980349540710449,
      0.9989441633224487,
      0.9996068477630615,
      0.9997790455818176,
      0.9998455047607422,
      0.9998616576194763,
      0.9998611211776733,
      0.9997739195823669,
      0.9997357726097107,
      0.9995061159133911,
      0.9991560578346252,
      0.9989251494407654,
      0.9989269971847534,
      0.9994733929634094,
      0.9995270371437073,
      0.9992942810058594,
      0.998892068862915,
      0.9960058927536011,
      0.9960809946060181,
      0.9871336817741394,
      0.991090714931488,
      0.9976648092269897,
      0.9985827803611755,
      0.9994814991950989,
      0.99959397315979,
      0.9998552203178406,
      0.9998207092285156,
      0.9998066425323486,
      0.999793529510498,
      0.9998629093170166,
      0.9998880624771118,
      0.9998587965965271,
      0.9998756051063538,
      0.9997889995574951,
      0.9998425841331482,
      0.9999071359634399,
      0.9999269247055054,
      0.9998873472213745,
      0.9998953938484192,
      0.9997016787528992,
      0.9996756315231323,
      0.9992700815200806,
      0.9988129734992981,
      0.9947085976600647,
      0.974822998046875,
      0.958901584148407,
      0.8956489562988281,
      0.844438910484314,
      0.9044989943504333,
      0.9453453421592712,
      0.9863172173500061,
      0.9958901405334473,
      0.9982611536979675,
      0.9991108775138855,
      0.9991223216056824,
      0.9989935159683228,
      0.9994577169418335,
      0.9986183643341064,
      0.9995110034942627,
      0.9998012185096741,
      0.9998292326927185,
      0.9999043941497803,
      0.9998931288719177,
      0.9999241232872009,
      0.9997919201850891
    ],
    [
      0.18081319332122803,
      0.21653993427753448,
      0.19280892610549927,
      0.18226967751979828,
      0.19571352005004883,
      0.18717104196548462,
      0.17630848288536072,
      0.1744586080312729,
      0.17843586206436157,
      0.16834211349487305,
      0.15982893109321594,
      0.15506163239479065,
      0.16141685843467712,
      0.1577150523662567,
      0.142874613404274,
      0.14525648951530457,
      0.15670573711395264,
      0.15245471894741058,
      0.13212761282920837,
      0.14985382556915283,
      0.15462316572666168,
      0.1441708207130432,
      0.13772083818912506,
      0.15088149905204773,
      0.15059804916381836,
      0.13829612731933594,
      0.14453302323818207,
      0.14807367324829102,
      0.14569924771785736,
      0.14327657222747803,
      0.1490458995103836,
      0.14062513411045074,
      0.1326420158147812,
      0.12307173013687134,
      0.12624219059944153,
      0.11605008691549301,
      0.12055224925279617,
      0.13133925199508667,
      0.1544027328491211,
      0.152089461684227,
      0.16147615015506744,
      0.1807822585105896,
      0.17813940346240997,
      0.17239005863666534,
      0.17402243614196777,
      0.18915864825248718,
      0.18542490899562836,
      0.18658865988254547,
      0.18391665816307068,
      0.19146978855133057,
      0.20339426398277283,
      0.20863591134548187,
      0.22809584438800812,
      0.2479565143585205,
      0.2802911102771759,
      0.28494030237197876,
      0.3068765103816986,
      0.33598363399505615,
      0.3580835461616516,
      0.998130738735199,
      0.9991381168365479,
      0.9991663694381714,
      0.999711275100708,
      0.9997079372406006,
      0.9996530413627625,
      0.9991579651832581,
      0.9979202151298523,
      0.9949079155921936,
      0.9596036672592163,
      0.9352543950080872,
      0.9773871898651123,
      0.9654940366744995,
      0.9212429523468018,
      0.8916301131248474,
      0.9283422231674194,
      0.9671257734298706,
      0.9948067665100098,
      0.9986094236373901,
      0.999595046043396,
      0.9997971653938293,
      0.9997472763061523,
      0.9997004866600037,
      0.9992954730987549,
      0.9992047548294067,
      0.9990153908729553,
      0.9994007349014282,
      0.9994714856147766,
      0.9989496469497681,
      0.9987121820449829,
      0.9995309114456177,
      0.9993075132369995,
      0.9994410276412964,
      0.9991132616996765,
      0.9988349080085754,
      0.996778130531311,
      0.9905664920806885,
      0.9507781863212585,
      0.883822500705719,
      0.8654316067695618,
      0.8803650140762329,
      0.8031971454620361,
      0.8082543611526489,
      0.862219512462616,
      0.8765352964401245,
      0.9537719488143921,
      0.9793579578399658,
      0.9944306015968323,
      0.9981089234352112,
      0.9982452392578125,
      0.9988062977790833,
      0.9970188736915588,
      0.9970164895057678,
      0.9981275796890259,
      0.9988716840744019,
      0.9994561076164246,
      0.9992486834526062,
      0.9979344010353088,
      0.9902589321136475,
      0.9640978574752808,
      0.9057409763336182,
      0.8900700211524963,
      0.9030503034591675,
      0.8396313190460205,
      0.8771896958351135,
      0.8335069417953491,
      0.845671534538269,
      0.8910295963287354,
      0.9351938962936401,
      0.9701851606369019,
      0.9941174983978271,
      0.9947265386581421,
      0.9985659122467041,
      0.9974793791770935,
      0.9980581998825073,
      0.9954371452331543,
      0.991822361946106,
      0.9921907782554626,
      0.9919829964637756,
      0.9954624772071838,
      0.995313823223114,
      0.9900397062301636,
      0.9872826933860779,
      0.9686518311500549,
      0.9722555875778198,
      0.928817629814148,
      0.9592835903167725,
      0.9309401512145996,
      0.956779956817627,
      0.9940193891525269,
      0.9926163554191589,
      0.9984925985336304,
      0.9975288510322571,
      0.9986624717712402,
      0.9993746280670166,
      0.9995397925376892,
      0.9992244839668274,
      0.9988378882408142,
      0.9996308088302612,
      0.9996210932731628,
      0.9998787045478821,
      0.9997684359550476,
      0.9998262524604797,
      0.9996742010116577,
      0.9996166229248047,
      0.9991037845611572,
      0.9992982149124146,
      0.9996324777603149,
      0.9997954964637756,
      0.9998438954353333,
      0.9997559785842896,
      0.999797523021698,
      0.9995896816253662,
      0.9996376037597656,
      0.9984235763549805,
      0.9975470304489136,
      0.9918057918548584,
      0.9765217900276184,
      0.9585262537002563,
      0.9286574125289917,
      0.9005138874053955,
      0.8386452794075012,
      0.866633415222168,
      0.9104872345924377,
      0.9085639715194702,
      0.9330741763114929,
      0.9800277948379517,
      0.9905545115470886,
      0.9981770515441895,
      0.9990676045417786,
      0.9996576309204102,
      0.9998102188110352,
      0.9998636245727539,
      0.9998762011528015,
      0.9998716711997986,
      0.9997914433479309,
      0.9997522830963135,
      0.9995408654212952,
      0.9992414712905884,
      0.9990516304969788,
      0.9990525841712952,
      0.9995602369308472,
      0.9996015429496765,
      0.9994058012962341,
      0.9990506172180176,
      0.9963067173957825,
      0.9964286684989929,
      0.987468957901001,
      0.9914993047714233,
      0.9979224801063538,
      0.9988037347793579,
      0.9995564818382263,
      0.9996434450149536,
      0.9998693466186523,
      0.9998366832733154,
      0.9998208284378052,
      0.9998067021369934,
      0.9998729228973389,
      0.9998950958251953,
      0.9998664855957031,
      0.9998818039894104,
      0.9997997283935547,
      0.9998512268066406,
      0.9999139904975891,
      0.999932587146759,
      0.9998984336853027,
      0.9999067783355713,
      0.9997410774230957,
      0.9997155070304871,
      0.9993382096290588,
      0.9988789558410645,
      0.9948196411132812,
      0.9736278653144836,
      0.9577608108520508,
      0.894163966178894,
      0.8454971313476562,
      0.9039208889007568,
      0.943941593170166,
      0.9861064553260803,
      0.9959967136383057,
      0.9983495473861694,
      0.9991801977157593,
      0.9992281794548035,
      0.9991245269775391,
      0.9995300769805908,
      0.9987908601760864,
      0.9995927810668945,
      0.9998287558555603,
      0.9998491406440735,
      0.9999135136604309,
      0.9999010562896729,
      0.9999288320541382,
      0.9998027682304382
    ],
    [
      0.17616049945354462,
      0.20385757088661194,
      0.19650603830814362,
      0.19794830679893494,
      0.20698237419128418,
      0.19988688826560974,
      0.1930132359266281,
      0.18752004206180573,
      0.1939336359500885,
      0.1869400292634964,
      0.1828276664018631,
      0.17732584476470947,
      0.1844443380832672,
      0.1827625185251236,
      0.1644989550113678,
      0.17016588151454926,
      0.19150111079216003,
      0.18064196407794952,
      0.15728092193603516,
      0.1749478280544281,
      0.18374395370483398,
      0.16813208162784576,
      0.15938659012317657,
      0.17144551873207092,
      0.17372849583625793,
      0.16667118668556213,
      0.16987720131874084,
      0.16832712292671204,
      0.1664164811372757,
      0.16310733556747437,
      0.16823512315750122,
      0.15876850485801697,
      0.1617598682641983,
      0.14406909048557281,
      0.1488947868347168,
      0.14844366908073425,
      0.14246593415737152,
      0.14682874083518982,
      0.1679994910955429,
      0.1632254421710968,
      0.17347458004951477,
      0.20287740230560303,
      0.20312130451202393,
      0.20245793461799622,
      0.2034740000963211,
      0.2219533622264862,
      0.2240648865699768,
      0.2171792834997177,
      0.21723662316799164,
      0.23361589014530182,
      0.23921701312065125,
      0.24443289637565613,
      0.2676113247871399,
      0.2788134217262268,
      0.3005024790763855,
      0.3004082441329956,
      0.3179323375225067,
      0.33488303422927856,
      0.3747381865978241,
      0.9983918070793152,
      0.9992671012878418,
      0.9993001818656921,
      0.9997498989105225,
      0.9997414350509644,
      0.9996784329414368,
      0.9991999864578247,
      0.9980046153068542,
      0.9949996471405029,
      0.9597002267837524,
      0.9344985485076904,
      0.9764962196350098,
      0.9638858437538147,
      0.9179699420928955,
      0.8909055590629578,
      0.927148699760437,
      0.9665029048919678,
      0.9946233034133911,
      0.9986063838005066,
      0.9996026158332825,
      0.999810516834259,
      0.999771773815155,
      0.9997430443763733,
      0.9993971586227417,
      0.9993036985397339,
      0.999122679233551,
      0.9994540214538574,
      0.9995121359825134,
      0.9990177154541016,
      0.9987581968307495,
      0.9995559453964233,
      0.9993395805358887,
      0.9994613528251648,
      0.9991108775138855,
      0.9988359212875366,
      0.9967077970504761,
      0.9903342723846436,
      0.949079155921936,
      0.8805958032608032,
      0.8631662130355835,
      0.8794757127761841,
      0.7923001646995544,
      0.7963895201683044,
      0.8551523685455322,
      0.868658185005188,
      0.9510976076126099,
      0.9777266979217529,
      0.9940044283866882,
      0.9979882836341858,
      0.9980496764183044,
      0.998691201210022,
      0.9968218803405762,
      0.9969274997711182,
      0.9981597661972046,
      0.9988921880722046,
      0.99943608045578,
      0.9992166757583618,
      0.9977440237998962,
      0.9892342686653137,
      0.9610708951950073,
      0.9028271436691284,
      0.8890620470046997,
      0.9010376334190369,
      0.8367404341697693,
      0.8724749088287354,
      0.8323400020599365,
      0.8431199789047241,
      0.890434980392456,
      0.9351509213447571,
      0.9703398942947388,
      0.9942022562026978,
      0.9949142336845398,
      0.9986477494239807,
      0.9975416660308838,
      0.9981242418289185,
      0.9954132437705994,
      0.9918214678764343,
      0.9924022555351257,
      0.9923270344734192,
      0.9958890676498413,
      0.9957267045974731,
      0.9905400276184082,
      0.9878444075584412,
      0.969680905342102,
      0.9731222987174988,
      0.92983078956604,
      0.9599322080612183,
      0.9313324689865112,
      0.9576126933097839,
      0.9943139553070068,
      0.9930334687232971,
      0.9985855221748352,
      0.9976097941398621,
      0.9987266063690186,
      0.9994507431983948,
      0.9996108412742615,
      0.9993630647659302,
      0.9990599751472473,
      0.9996981620788574,
      0.9997008442878723,
      0.999903678894043,
      0.999819815158844,
      0.999858558177948,
      0.9997283816337585,
      0.99968022108078,
      0.9992658495903015,
      0.9994160532951355,
      0.9996964335441589,
      0.9998354315757751,
      0.9998752474784851,
      0.9998188018798828,
      0.9998462796211243,
      0.9996930360794067,
      0.999718427658081,
      0.9986993670463562,
      0.9978014230728149,
      0.992356538772583,
      0.9774925112724304,
      0.9605686664581299,
      0.929996132850647,
      0.9000792503356934,
      0.8381823301315308,
      0.8636603355407715,
      0.9121288061141968,
      0.9113759398460388,
      0.9378980398178101,
      0.9826955199241638,
      0.9920438528060913,
      0.9985307455062866,
      0.9992918968200684,
      0.9997397661209106,
      0.9998542070388794,
      0.9998879432678223,
      0.9998964071273804,
      0.9998889565467834,
      0.9998170733451843,
      0.9997774362564087,
      0.9995956420898438,
      0.999358594417572,
      0.9992169141769409,
      0.9992331266403198,
      0.9996694922447205,
      0.9997060894966125,
      0.9995833039283752,
      0.9993134140968323,
      0.997046947479248,
      0.9972397685050964,
      0.9889076948165894,
      0.9926447868347168,
      0.9983834028244019,
      0.9991118311882019,
      0.9996851086616516,
      0.9997254610061646,
      0.999894380569458,
      0.9998680353164673,
      0.9998480081558228,
      0.9998349547386169,
      0.9998908638954163,
      0.9999089241027832,
      0.9998828768730164,
      0.999894917011261,
      0.999819815158844,
      0.9998663067817688,
      0.9999240636825562,
      0.9999405741691589,
      0.999911904335022,
      0.9999213218688965,
      0.9997880458831787,
      0.9997693300247192,
      0.9994468092918396,
      0.9990247488021851,
      0.9953137636184692,
      0.9751322865486145,
      0.9605115056037903,
      0.8977146148681641,
      0.8450980186462402,
      0.9044499397277832,
      0.9460015296936035,
      0.9867151975631714,
      0.9962985515594482,
      0.9985324144363403,
      0.9992803931236267,
      0.9993234872817993,
      0.9992653131484985,
      0.9996026158332825,
      0.9989622235298157,
      0.9996622204780579,
      0.9998580813407898,
      0.9998705387115479,
      0.9999246001243591,
      0.9999125599861145,
      0.9999371767044067,
      0.9998236298561096
    ],
    [
      0.17408372461795807,
      0.20888188481330872,
      0.2095978707075119,
      0.21263228356838226,
      0.21965980529785156,
      0.2162853628396988,
      0.21606014668941498,
      0.21520628035068512,
      0.21886064112186432,
      0.21848061680793762,
      0.21899181604385376,
      0.21094587445259094,
      0.222780242562294,
      0.22270429134368896,
      0.2041235715150833,
      0.21287178993225098,
      0.2369290590286255,
      0.23202189803123474,
      0.20398151874542236,
      0.22515225410461426,
      0.23618388175964355,
      0.22146674990653992,
      0.20861278474330902,
      0.22345027327537537,
      0.22960332036018372,
      0.21878130733966827,
      0.21478775143623352,
      0.2252531349658966,
      0.224827378988266,
      0.21434952318668365,
      0.21177075803279877,
      0.20280641317367554,
      0.19838841259479523,
      0.1765403300523758,
      0.19059835374355316,
      0.18332913517951965,
      0.1896640658378601,
      0.18114139139652252,
      0.20383748412132263,
      0.19150406122207642,
      0.20800480246543884,
      0.23800858855247498,
      0.2561255395412445,
      0.2607342600822449,
      0.2601606845855713,
      0.28057563304901123,
      0.29911893606185913,
      0.29247617721557617,
      0.28226470947265625,
      0.3040012717247009,
      0.30971017479896545,
      0.31198757886886597,
      0.3161475658416748,
      0.3157627284526825,
      0.3386170268058777,
      0.35042834281921387,
      0.3486554026603699,
      0.3577899932861328,
      0.41079673171043396,
      0.99892258644104,
      0.9995437264442444,
      0.9995554685592651,
      0.9998267889022827,
      0.9998007416725159,
      0.9997192025184631,
      0.9992496371269226,
      0.9980016946792603,
      0.9948800802230835,
      0.9595975875854492,
      0.9351316094398499,
      0.9759456515312195,
      0.9622495770454407,
      0.9151467680931091,
      0.8923825621604919,
      0.9269578456878662,
      0.9652053117752075,
      0.9943607449531555,
      0.998565137386322,
      0.9996063709259033,
      0.9998345375061035,
      0.9998154640197754,
      0.9998114109039307,
      0.9995597004890442,
      0.9994771480560303,
      0.9993029832839966,
      0.9995515942573547,
      0.9995871782302856,
      0.9991499185562134,
      0.998862087726593,
      0.9996204972267151,
      0.9994649291038513,
      0.9996005296707153,
      0.9993010759353638,
      0.9991182684898376,
      0.997435986995697,
      0.9919806718826294,
      0.9536576271057129,
      0.8826835751533508,
      0.8537260890007019,
      0.8741631507873535,
      0.7857550382614136,
      0.7889391183853149,
      0.8503940105438232,
      0.8666187524795532,
      0.9530752897262573,
      0.9779186248779297,
      0.9938227534294128,
      0.9978542327880859,
      0.9976285696029663,
      0.9984309673309326,
      0.9963148832321167,
      0.9967653751373291,
      0.9982250332832336,
      0.9989122152328491,
      0.999426543712616,
      0.9991349577903748,
      0.9973848462104797,
      0.987756609916687,
      0.9568173885345459,
      0.9011694192886353,
      0.8816009163856506,
      0.8915402889251709,
      0.8309817910194397,
      0.8677172660827637,
      0.8250370025634766,
      0.8340561985969543,
      0.8912377953529358,
      0.93732088804245,
      0.9749995470046997,
      0.9953790307044983,
      0.9967252612113953,
      0.9992592334747314,
      0.9986540079116821,
      0.9988223910331726,
      0.996528148651123,
      0.9937543272972107,
      0.9946960210800171,
      0.9952566623687744,
      0.9981352090835571,
      0.9978313446044922,
      0.9938728213310242,
      0.9907112121582031,
      0.9728595018386841,
      0.9732635617256165,
      0.9312710762023926,
      0.9594292044639587,
      0.9297662377357483,
      0.9566707611083984,
      0.9940973520278931,
      0.9927088618278503,
      0.998626172542572,
      0.9977111220359802,
      0.9988193511962891,
      0.9995553493499756,
      0.9996868968009949,
      0.9995067715644836,
      0.9992817640304565,
      0.9997658729553223,
      0.999773383140564,
      0.9999251365661621,
      0.9998583197593689,
      0.9998829364776611,
      0.9997697472572327,
      0.999732255935669,
      0.9993915557861328,
      0.9995063543319702,
      0.9997446537017822,
      0.999866247177124,
      0.9999002814292908,
      0.9998661875724792,
      0.9998851418495178,
      0.999772310256958,
      0.9997846484184265,
      0.9989012479782104,
      0.9979100227355957,
      0.9921613931655884,
      0.9764192700386047,
      0.9597788453102112,
      0.9282374978065491,
      0.8952904939651489,
      0.8332873582839966,
      0.8598835468292236,
      0.9130951166152954,
      0.9121143817901611,
      0.9389328956604004,
      0.9834055304527283,
      0.9928576946258545,
      0.9988086223602295,
      0.9995008707046509,
      0.9998205900192261,
      0.9998981356620789,
      0.9999142289161682,
      0.9999173879623413,
      0.9999058246612549,
      0.999842643737793,
      0.9998010993003845,
      0.999648928642273,
      0.9994779825210571,
      0.9993760585784912,
      0.9993998408317566,
      0.9997649788856506,
      0.9997993111610413,
      0.9997411370277405,
      0.9995608925819397,
      0.9979033470153809,
      0.9979219436645508,
      0.9898490309715271,
      0.9933634996414185,
      0.9987010359764099,
      0.9993356466293335,
      0.9997777938842773,
      0.9997923374176025,
      0.9999145865440369,
      0.9998921155929565,
      0.9998703598976135,
      0.9998571872711182,
      0.9999050498008728,
      0.9999199509620667,
      0.9998968839645386,
      0.9999062418937683,
      0.9998378157615662,
      0.9998788237571716,
      0.9999335408210754,
      0.9999484419822693,
      0.9999268054962158,
      0.9999377131462097,
      0.9998430013656616,
      0.9998267889022827,
      0.9995628595352173,
      0.9991242289543152,
      0.9956932067871094,
      0.9747312664985657,
      0.9596608281135559,
      0.8972910642623901,
      0.8457157015800476,
      0.9047796130180359,
      0.9459361433982849,
      0.9866710901260376,
      0.996595025062561,
      0.9987857341766357,
      0.9994031190872192,
      0.9995163679122925,
      0.9994757771492004,
      0.9997005462646484,
      0.9992276430130005,
      0.9997548460960388,
      0.9998897314071655,
      0.9998940229415894,
      0.999935507774353,
      0.9999237656593323,
      0.9999449253082275,
      0.9998430609703064
    ],
    [
      0.1769772171974182,
      0.21410974860191345,
      0.2232573926448822,
      0.23451556265354156,
      0.23900188505649567,
      0.2451329082250595,
      0.24240617454051971,
      0.24683018028736115,
      0.2518084645271301,
      0.2571476101875305,
      0.2557494640350342,
      0.2436661720275879,
      0.2611713409423828,
      0.2604002058506012,
      0.2510968744754791,
      0.25330081582069397,
      0.2744268774986267,
      0.28295788168907166,
      0.2509947419166565,
      0.27824628353118896,
      0.30175840854644775,
      0.29465821385383606,
      0.2808040976524353,
      0.3014688491821289,
      0.3082019090652466,
      0.29613369703292847,
      0.2756282091140747,
      0.2849392890930176,
      0.2796017825603485,
      0.26192811131477356,
      0.25152766704559326,
      0.24716678261756897,
      0.23906747996807098,
      0.21807780861854553,
      0.22797901928424835,
      0.23198947310447693,
      0.22606679797172546,
      0.22179925441741943,
      0.23783618211746216,
      0.22637560963630676,
      0.24456185102462769,
      0.2792322635650635,
      0.312904417514801,
      0.32795724272727966,
      0.32214662432670593,
      0.36163967847824097,
      0.3907058537006378,
      0.3759496808052063,
      0.353988915681839,
      0.3746587634086609,
      0.3642066419124603,
      0.35436636209487915,
      0.3502269685268402,
      0.3398643732070923,
      0.36440223455429077,
      0.3688315749168396,
      0.3690233826637268,
      0.3804624378681183,
      0.4486398994922638,
      0.999355137348175,
      0.9997509717941284,
      0.9997498393058777,
      0.9998940229415894,
      0.9998645782470703,
      0.9997727870941162,
      0.9992903470993042,
      0.9978817105293274,
      0.9947285056114197,
      0.9575313329696655,
      0.9329590797424316,
      0.9756672382354736,
      0.9619441628456116,
      0.9117305278778076,
      0.8896321058273315,
      0.9228870272636414,
      0.9624245762825012,
      0.9941053986549377,
      0.9986015558242798,
      0.9996616840362549,
      0.9998756051063538,
      0.9998785257339478,
      0.9998833537101746,
      0.9997356534004211,
      0.9996752738952637,
      0.999532163143158,
      0.9996838569641113,
      0.9997170567512512,
      0.9994422793388367,
      0.9992448687553406,
      0.9997658133506775,
      0.9996938705444336,
      0.9997788071632385,
      0.9995967149734497,
      0.9994642734527588,
      0.9982782602310181,
      0.9936423301696777,
      0.9601364135742188,
      0.8887076377868652,
      0.8431157469749451,
      0.8617746233940125,
      0.783151388168335,
      0.7845052480697632,
      0.8547353148460388,
      0.8786453008651733,
      0.9589672088623047,
      0.9797878861427307,
      0.9946736097335815,
      0.9982046484947205,
      0.9978814721107483,
      0.9987712502479553,
      0.9972183704376221,
      0.9977998733520508,
      0.9988633394241333,
      0.9992757439613342,
      0.9995898008346558,
      0.9992824196815491,
      0.9974815249443054,
      0.9867770671844482,
      0.9563392400741577,
      0.8975141048431396,
      0.8688220977783203,
      0.8849189281463623,
      0.819557785987854,
      0.8570496439933777,
      0.8024400472640991,
      0.8131645917892456,
      0.8914216756820679,
      0.9405319094657898,
      0.9783255457878113,
      0.9964843988418579,
      0.9983120560646057,
      0.9996837973594666,
      0.9994953274726868,
      0.9994449019432068,
      0.9982067346572876,
      0.9967764019966125,
      0.9975559115409851,
      0.9979902505874634,
      0.9992939829826355,
      0.9992019534111023,
      0.9973108172416687,
      0.9937943816184998,
      0.9751623272895813,
      0.9719476699829102,
      0.9288424849510193,
      0.9583349227905273,
      0.9261921644210815,
      0.9556446075439453,
      0.99332594871521,
      0.9920395016670227,
      0.9987455606460571,
      0.9979820251464844,
      0.9990265369415283,
      0.99971604347229,
      0.999795138835907,
      0.999732494354248,
      0.9996280670166016,
      0.9998524188995361,
      0.9998643398284912,
      0.9999499917030334,
      0.9999071955680847,
      0.9999136328697205,
      0.9998247027397156,
      0.9997954368591309,
      0.9995604157447815,
      0.9996255040168762,
      0.9998061656951904,
      0.9999025464057922,
      0.9999306797981262,
      0.9999213218688965,
      0.9999308586120605,
      0.9998722672462463,
      0.9998739361763,
      0.9993102550506592,
      0.9983667135238647,
      0.9927108883857727,
      0.9763760566711426,
      0.9609515070915222,
      0.9302619099617004,
      0.897663414478302,
      0.8238749504089355,
      0.8551658987998962,
      0.9132630825042725,
      0.9138964414596558,
      0.9403252005577087,
      0.9841359257698059,
      0.9943599104881287,
      0.9992082715034485,
      0.9997186064720154,
      0.9998964667320251,
      0.9999375939369202,
      0.9999402761459351,
      0.999940037727356,
      0.9999250769615173,
      0.9998745918273926,
      0.9998316168785095,
      0.9997130036354065,
      0.9996127486228943,
      0.9995450377464294,
      0.9995779395103455,
      0.999855637550354,
      0.9998787641525269,
      0.9998689889907837,
      0.9997782111167908,
      0.9988616704940796,
      0.9988101124763489,
      0.9919732809066772,
      0.9953163862228394,
      0.9992268681526184,
      0.9996405839920044,
      0.9998805522918701,
      0.9998711347579956,
      0.9999390840530396,
      0.9999199509620667,
      0.999898374080658,
      0.9998863339424133,
      0.9999215006828308,
      0.9999337792396545,
      0.9999159574508667,
      0.999921441078186,
      0.9998612999916077,
      0.9998956322669983,
      0.9999449253082275,
      0.9999588131904602,
      0.9999455809593201,
      0.9999561309814453,
      0.9999026656150818,
      0.9998949766159058,
      0.9997316002845764,
      0.9993364810943604,
      0.9962646961212158,
      0.9737890362739563,
      0.9580175876617432,
      0.8946582078933716,
      0.8480616807937622,
      0.904215931892395,
      0.9460986852645874,
      0.987049400806427,
      0.9972329139709473,
      0.9991640448570251,
      0.9995741844177246,
      0.9997332692146301,
      0.9997251033782959,
      0.9998321533203125,
      0.9995971918106079,
      0.999866783618927,
      0.9999315738677979,
      0.9999269247055054,
      0.9999510049819946,
      0.9999397397041321,
      0.9999560713768005,
      0.9998704195022583
    ],
    [
      0.3115300238132477,
      0.4319719672203064,
      0.4169442653656006,
      0.46181029081344604,
      0.4657878279685974,
      0.4449802041053772,
      0.44610604643821716,
      0.4726695418357849,
      0.4639676809310913,
      0.43278610706329346,
      0.42248034477233887,
      0.4318591356277466,
      0.42191633582115173,
      0.41822463274002075,
      0.39813682436943054,
      0.3925704061985016,
      0.407927006483078,
      0.41633445024490356,
      0.3817911446094513,
      0.3998236656188965,
      0.41997066140174866,
      0.4102984070777893,
      0.3770676255226135,
      0.3967239260673523,
      0.40974077582359314,
      0.3851661682128906,
      0.3503994941711426,
      0.3496585488319397,
      0.34026938676834106,
      0.3076481223106384,
      0.2989400029182434,
      0.2824501097202301,
      0.2693157196044922,
      0.24906641244888306,
      0.2599010169506073,
      0.27882120013237,
      0.2714386582374573,
      0.2585953176021576,
      0.2777259945869446,
      0.2699187695980072,
      0.28944674134254456,
      0.3271438777446747,
      0.3743616044521332,
      0.38522869348526,
      0.372197687625885,
      0.4014345407485962,
      0.43961820006370544,
      0.41846945881843567,
      0.4012381434440613,
      0.4271562099456787,
      0.4162631630897522,
      0.39686471223831177,
      0.3881565034389496,
      0.3881422281265259,
      0.3871426284313202,
      0.38709771633148193,
      0.3750251829624176,
      0.3939429223537445,
      0.4473538100719452,
      0.9995023012161255,
      0.9998186230659485,
      0.9998186826705933,
      0.999917209148407,
      0.9998869299888611,
      0.9997969269752502,
      0.9992784261703491,
      0.9977954626083374,
      0.9943466782569885,
      0.9547591805458069,
      0.9328979849815369,
      0.976606011390686,
      0.9631319046020508,
      0.914094090461731,
      0.8882433176040649,
      0.9257398843765259,
      0.9628668427467346,
      0.9942089319229126,
      0.9986727833747864,
      0.9997007846832275,
      0.999893844127655,
      0.9999029636383057,
      0.9999092817306519,
      0.9997967481613159,
      0.9997476935386658,
      0.9996173977851868,
      0.99973464012146,
      0.9997757077217102,
      0.9995996356010437,
      0.999500036239624,
      0.9998371601104736,
      0.9997917413711548,
      0.9998383522033691,
      0.9996958374977112,
      0.9995852112770081,
      0.9986066222190857,
      0.9949604868888855,
      0.9659055471420288,
      0.8941826224327087,
      0.8450073599815369,
      0.8600674867630005,
      0.7803881168365479,
      0.7640756368637085,
      0.8465934991836548,
      0.8831191062927246,
      0.9639835357666016,
      0.9822211265563965,
      0.9955673813819885,
      0.9985359311103821,
      0.9983437061309814,
      0.9991330504417419,
      0.9982760548591614,
      0.9986617565155029,
      0.9992687702178955,
      0.9995163083076477,
      0.9997062087059021,
      0.9994035363197327,
      0.9977205395698547,
      0.9872749447822571,
      0.9567321538925171,
      0.8895102739334106,
      0.8604120016098022,
      0.883612871170044,
      0.8152016401290894,
      0.8521364331245422,
      0.7922292947769165,
      0.8105347752571106,
      0.894832968711853,
      0.9459689855575562,
      0.9811387062072754,
      0.997133731842041,
      0.9988247156143188,
      0.9997788071632385,
      0.9996691346168518,
      0.99961918592453,
      0.9987878203392029,
      0.9979058504104614,
      0.9985126852989197,
      0.9987789988517761,
      0.9995400905609131,
      0.9994916915893555,
      0.9983351230621338,
      0.9953207969665527,
      0.9777111411094666,
      0.9738713502883911,
      0.9292855262756348,
      0.9591760635375977,
      0.9248099327087402,
      0.9521116018295288,
      0.9916384220123291,
      0.9903353452682495,
      0.9986199140548706,
      0.9979989528656006,
      0.9991335868835449,
      0.9997724294662476,
      0.9998286962509155,
      0.9998095631599426,
      0.9997504949569702,
      0.9998778104782104,
      0.9998941421508789,
      0.9999566674232483,
      0.9999216794967651,
      0.9999231696128845,
      0.9998422861099243,
      0.9998199939727783,
      0.9996219873428345,
      0.9996633529663086,
      0.9998253583908081,
      0.9999116063117981,
      0.9999386072158813,
      0.9999340176582336,
      0.9999412298202515,
      0.999891996383667,
      0.9998923540115356,
      0.9994035363197327,
      0.9984531998634338,
      0.9925332069396973,
      0.9737985134124756,
      0.9571089148521423,
      0.9280410408973694,
      0.8962108492851257,
      0.8248090147972107,
      0.8573591709136963,
      0.910724401473999,
      0.9130923748016357,
      0.9326344728469849,
      0.9781498312950134,
      0.9923452138900757,
      0.9991108179092407,
      0.9997276663780212,
      0.9999100565910339,
      0.9999467730522156,
      0.9999483227729797,
      0.9999467730522156,
      0.9999307990074158,
      0.9998846650123596,
      0.9998422265052795,
      0.9997313618659973,
      0.999648928642273,
      0.9995866417884827,
      0.9996213316917419,
      0.9998777508735657,
      0.9998967051506042,
      0.9998895525932312,
      0.9997912049293518,
      0.998835027217865,
      0.9985116720199585,
      0.9897646307945251,
      0.9938502907752991,
      0.9991692304611206,
      0.9996470212936401,
      0.9998863935470581,
      0.9998821020126343,
      0.9999439120292664,
      0.9999250769615173,
      0.9999057054519653,
      0.9998942017555237,
      0.999925434589386,
      0.9999369382858276,
      0.9999207854270935,
      0.9999262094497681,
      0.9998693466186523,
      0.9999004006385803,
      0.9999480843544006,
      0.9999617338180542,
      0.9999521374702454,
      0.9999630451202393,
      0.9999247789382935,
      0.9999113082885742,
      0.9997686743736267,
      0.9993208646774292,
      0.9957442283630371,
      0.9700044393539429,
      0.9494115710258484,
      0.8863525390625,
      0.8445949554443359,
      0.9012125730514526,
      0.9416204690933228,
      0.9850770831108093,
      0.9970842003822327,
      0.9991795420646667,
      0.9995962977409363,
      0.9997968673706055,
      0.999805748462677,
      0.999880313873291,
      0.9997481107711792,
      0.9999054074287415,
      0.9999456405639648,
      0.9999371767044067,
      0.9999549984931946,
      0.9999449253082275,
      0.99996018409729,
      0.9998814463615417
    ],
    [
      0.31430381536483765,
      0.40812182426452637,
      0.402129590511322,
      0.42726585268974304,
      0.44844263792037964,
      0.43024104833602905,
      0.43023908138275146,
      0.4659583568572998,
      0.46408331394195557,
      0.4468991160392761,
      0.442316472530365,
      0.45822155475616455,
      0.4571923613548279,
      0.4555324912071228,
      0.4465197026729584,
      0.4418163299560547,
      0.48179003596305847,
      0.4722287058830261,
      0.4425879120826721,
      0.47854429483413696,
      0.5061302185058594,
      0.5027626752853394,
      0.46570026874542236,
      0.4818548262119293,
      0.511574387550354,
      0.45890212059020996,
      0.4158862233161926,
      0.41696563363075256,
      0.3978310525417328,
      0.34444141387939453,
      0.3171362280845642,
      0.3228985071182251,
      0.3077411949634552,
      0.27814650535583496,
      0.2883923053741455,
      0.32973596453666687,
      0.29947417974472046,
      0.2952173352241516,
      0.3184756338596344,
      0.32749801874160767,
      0.33694833517074585,
      0.37719687819480896,
      0.43474680185317993,
      0.44318026304244995,
      0.42916905879974365,
      0.46291202306747437,
      0.5099271535873413,
      0.4841308891773224,
      0.4618423283100128,
      0.47840195894241333,
      0.4751569628715515,
      0.4503614902496338,
      0.43735483288764954,
      0.4453178644180298,
      0.4411970376968384,
      0.4153222441673279,
      0.41378292441368103,
      0.45290765166282654,
      0.4706209599971771,
      0.99959397315979,
      0.9998577833175659,
      0.999853253364563,
      0.9999318718910217,
      0.9998977780342102,
      0.9998059868812561,
      0.999250054359436,
      0.9976650476455688,
      0.9943040013313293,
      0.9540636539459229,
      0.9348766207695007,
      0.9771738052368164,
      0.9628779888153076,
      0.9131350517272949,
      0.8873453140258789,
      0.9223976731300354,
      0.9617339372634888,
      0.9937847852706909,
      0.9986161589622498,
      0.9997090697288513,
      0.9999018311500549,
      0.9999157190322876,
      0.999923825263977,
      0.999835729598999,
      0.9997910261154175,
      0.9996682405471802,
      0.9997631311416626,
      0.9998053312301636,
      0.9996768236160278,
      0.999639630317688,
      0.9998803734779358,
      0.9998576641082764,
      0.9998854398727417,
      0.9997856616973877,
      0.9996868968009949,
      0.9988798499107361,
      0.9953199625015259,
      0.9680941700935364,
      0.8969744443893433,
      0.8408854603767395,
      0.8581668138504028,
      0.778182864189148,
      0.7657158374786377,
      0.8505148887634277,
      0.8884082436561584,
      0.966674268245697,
      0.9833080172538757,
      0.9960415363311768,
      0.9986612200737,
      0.9984995126724243,
      0.9992606043815613,
      0.9986376762390137,
      0.9989581108093262,
      0.9994043111801147,
      0.99959796667099,
      0.9997460246086121,
      0.9994261264801025,
      0.9977173209190369,
      0.9864413738250732,
      0.9540534019470215,
      0.879520058631897,
      0.8541529774665833,
      0.8775545358657837,
      0.8098585605621338,
      0.8463475704193115,
      0.780555784702301,
      0.8007736206054688,
      0.8922337293624878,
      0.9459773302078247,
      0.9822131991386414,
      0.9974279403686523,
      0.9992369413375854,
      0.9998564124107361,
      0.9998216032981873,
      0.9997802972793579,
      0.9994112253189087,
      0.9991417527198792,
      0.9993763566017151,
      0.9993944764137268,
      0.9997281432151794,
      0.9996792078018188,
      0.9989367127418518,
      0.9960060119628906,
      0.9780436158180237,
      0.9725267887115479,
      0.9264944791793823,
      0.9577715992927551,
      0.9224083423614502,
      0.947770893573761,
      0.9903663396835327,
      0.9897987246513367,
      0.9985912442207336,
      0.9981089234352112,
      0.999220073223114,
      0.9998103380203247,
      0.9998562932014465,
      0.9998472332954407,
      0.9997987747192383,
      0.9998971819877625,
      0.9999121427536011,
      0.9999616742134094,
      0.9999299049377441,
      0.9999306797981262,
      0.9998562335968018,
      0.9998388886451721,
      0.9996753334999084,
      0.9997000098228455,
      0.9998435378074646,
      0.9999207258224487,
      0.9999449849128723,
      0.9999462366104126,
      0.9999526739120483,
      0.9999173283576965,
      0.9999116063117981,
      0.9995574355125427,
      0.9987319707870483,
      0.993570864200592,
      0.9757030606269836,
      0.9599874019622803,
      0.9309160113334656,
      0.9011412858963013,
      0.8264297246932983,
      0.8587543368339539,
      0.9115152359008789,
      0.9146860241889954,
      0.932529091835022,
      0.9777399301528931,
      0.9922453761100769,
      0.9991567134857178,
      0.9997702836990356,
      0.9999262094497681,
      0.9999555349349976,
      0.9999547600746155,
      0.9999522566795349,
      0.9999355673789978,
      0.9998931288719177,
      0.9998512268066406,
      0.9997464418411255,
      0.99968022108078,
      0.9996228814125061,
      0.9996575713157654,
      0.9998943209648132,
      0.9999085664749146,
      0.9999114871025085,
      0.9998354315757751,
      0.9990258812904358,
      0.9987456798553467,
      0.9904007315635681,
      0.9948309063911438,
      0.9993837475776672,
      0.9997443556785583,
      0.999909520149231,
      0.9999023079872131,
      0.9999500513076782,
      0.9999313354492188,
      0.9999133944511414,
      0.9999024271965027,
      0.9999294877052307,
      0.9999405145645142,
      0.9999261498451233,
      0.9999308586120605,
      0.9998766183853149,
      0.9999053478240967,
      0.9999509453773499,
      0.9999640583992004,
      0.9999569058418274,
      0.9999679923057556,
      0.9999379515647888,
      0.999925971031189,
      0.9998008608818054,
      0.9993512630462646,
      0.9956598281860352,
      0.9692385792732239,
      0.9475035071372986,
      0.8818060159683228,
      0.8396698236465454,
      0.8993321657180786,
      0.9377299547195435,
      0.9839277267456055,
      0.9970470666885376,
      0.9991909861564636,
      0.999636709690094,
      0.9998335838317871,
      0.9998464584350586,
      0.9999024868011475,
      0.9998020529747009,
      0.9999246597290039,
      0.9999544024467468,
      0.9999452233314514,
      0.999958336353302,
      0.9999496340751648,
      0.9999637007713318,
      0.9998916983604431
    ],
    [
      0.4575405716896057,
      0.5371047258377075,
      0.5451610684394836,
      0.5851396918296814,
      0.6152353882789612,
      0.6163405179977417,
      0.6439277529716492,
      0.6267876029014587,
      0.628700852394104,
      0.6375661492347717,
      0.6260038614273071,
      0.6102151274681091,
      0.609237790107727,
      0.6223640441894531,
      0.5997330546379089,
      0.5815705060958862,
      0.6157736778259277,
      0.6222963929176331,
      0.5910952687263489,
      0.6039143204689026,
      0.6327773928642273,
      0.6232491135597229,
      0.5795074105262756,
      0.5843831300735474,
      0.6120952367782593,
      0.5530611276626587,
      0.5106617212295532,
      0.521511435508728,
      0.5068874359130859,
      0.41515108942985535,
      0.3827853500843048,
      0.41632506251335144,
      0.3775140345096588,
      0.329755961894989,
      0.347619891166687,
      0.3643494248390198,
      0.35838833451271057,
      0.36428922414779663,
      0.4157333970069885,
      0.4210039973258972,
      0.4182420074939728,
      0.4664550721645355,
      0.5575869083404541,
      0.5581382513046265,
      0.5233627557754517,
      0.5716180801391602,
      0.6121108531951904,
      0.582212507724762,
      0.5442869067192078,
      0.5758377313613892,
      0.5822376012802124,
      0.5452473163604736,
      0.5215657353401184,
      0.548771321773529,
      0.540290117263794,
      0.49741649627685547,
      0.5175379514694214,
      0.5571068525314331,
      0.5229417085647583,
      0.999687671661377,
      0.9998990297317505,
      0.9998984932899475,
      0.9999520182609558,
      0.9999224543571472,
      0.9998415112495422,
      0.9993671774864197,
      0.9978694319725037,
      0.9950319528579712,
      0.958501935005188,
      0.9389057159423828,
      0.9806659817695618,
      0.9658946394920349,
      0.9171842336654663,
      0.8902766704559326,
      0.9255659580230713,
      0.9629791975021362,
      0.9947226643562317,
      0.998772382736206,
      0.9997708201408386,
      0.9999253153800964,
      0.9999388456344604,
      0.9999434351921082,
      0.9998865723609924,
      0.9998440146446228,
      0.9997287392616272,
      0.999796986579895,
      0.9998391270637512,
      0.9997681975364685,
      0.9997817277908325,
      0.9999222159385681,
      0.9999071359634399,
      0.9999240040779114,
      0.9998558759689331,
      0.9997776746749878,
      0.9991406798362732,
      0.9961333274841309,
      0.9721689224243164,
      0.9104670286178589,
      0.849024772644043,
      0.8599273562431335,
      0.779296338558197,
      0.7676998376846313,
      0.8526644110679626,
      0.8960283994674683,
      0.9706258177757263,
      0.9848960638046265,
      0.9967139363288879,
      0.9989767074584961,
      0.9990738034248352,
      0.9996150732040405,
      0.9993772506713867,
      0.9994365572929382,
      0.9996383786201477,
      0.9997645616531372,
      0.9998444318771362,
      0.9995856285095215,
      0.9980403184890747,
      0.9865792393684387,
      0.9497776031494141,
      0.8759622573852539,
      0.855712890625,
      0.8821893930435181,
      0.8147441744804382,
      0.848139762878418,
      0.7804672122001648,
      0.8007460832595825,
      0.8981871604919434,
      0.9512412548065186,
      0.9852244257926941,
      0.9979365468025208,
      0.9995553493499756,
      0.9999088048934937,
      0.9998947978019714,
      0.9998684525489807,
      0.9996500611305237,
      0.9995497465133667,
      0.9996533989906311,
      0.9996607303619385,
      0.9998345375061035,
      0.9998142719268799,
      0.9994686841964722,
      0.9974185228347778,
      0.9814722537994385,
      0.9744169116020203,
      0.9293944835662842,
      0.9583236575126648,
      0.9203002452850342,
      0.9476853609085083,
      0.9897165894508362,
      0.99042809009552,
      0.9986721873283386,
      0.9983731508255005,
      0.9993957281112671,
      0.9998692870140076,
      0.9998928308486938,
      0.9998943209648132,
      0.9998578429222107,
      0.9999228715896606,
      0.9999347925186157,
      0.9999681711196899,
      0.9999399185180664,
      0.9999395608901978,
      0.9998714327812195,
      0.9998612403869629,
      0.9997313022613525,
      0.9997411966323853,
      0.9998643398284912,
      0.999931275844574,
      0.9999524354934692,
      0.9999596476554871,
      0.9999657273292542,
      0.999943196773529,
      0.9999377131462097,
      0.9997344613075256,
      0.9991300106048584,
      0.9955055117607117,
      0.9808975458145142,
      0.9654916524887085,
      0.9362288117408752,
      0.9116007089614868,
      0.8384537696838379,
      0.868915319442749,
      0.9162445068359375,
      0.9194837808609009,
      0.9333725571632385,
      0.97732013463974,
      0.9922968149185181,
      0.9992617964744568,
      0.9998258948326111,
      0.9999455213546753,
      0.9999644756317139,
      0.9999630451202393,
      0.9999609589576721,
      0.9999434947967529,
      0.9999054670333862,
      0.9998651146888733,
      0.9997709393501282,
      0.9997203350067139,
      0.9996727705001831,
      0.9997056722640991,
      0.9999138712882996,
      0.9999220371246338,
      0.9999348521232605,
      0.9998878240585327,
      0.9994189143180847,
      0.9991294741630554,
      0.9918659329414368,
      0.9963917136192322,
      0.9995970129966736,
      0.9998401403427124,
      0.999935507774353,
      0.999926745891571,
      0.9999584555625916,
      0.9999386668205261,
      0.9999220967292786,
      0.9999128580093384,
      0.9999352097511292,
      0.9999454617500305,
      0.9999330639839172,
      0.9999358654022217,
      0.9998871088027954,
      0.999912679195404,
      0.9999556541442871,
      0.9999691247940063,
      0.9999644160270691,
      0.999974250793457,
      0.9999532103538513,
      0.9999442100524902,
      0.9998432993888855,
      0.9994260668754578,
      0.9957569241523743,
      0.9683691263198853,
      0.9444072246551514,
      0.8802414536476135,
      0.8290460109710693,
      0.8945162296295166,
      0.9379698634147644,
      0.9839085340499878,
      0.9973142147064209,
      0.9993445873260498,
      0.9997087717056274,
      0.9998830556869507,
      0.9998931288719177,
      0.9999303817749023,
      0.9998692274093628,
      0.999947190284729,
      0.9999662637710571,
      0.9999575018882751,
      0.9999638795852661,
      0.9999563694000244,
      0.9999679327011108,
      0.9999038577079773
    ],
    [
      0.49050194025039673,
      0.6015097498893738,
      0.6290277242660522,
      0.6746158599853516,
      0.689207911491394,
      0.7191511988639832,
      0.7367106080055237,
      0.7015738487243652,
      0.6899338364601135,
      0.7224516868591309,
      0.7108568549156189,
      0.6593802571296692,
      0.6724721789360046,
      0.7125043272972107,
      0.6702162027359009,
      0.6433576941490173,
      0.6807049512863159,
      0.7030268311500549,
      0.6612349152565002,
      0.6707668304443359,
      0.7003336548805237,
      0.6953024864196777,
      0.653764009475708,
      0.6602774262428284,
      0.6964823603630066,
      0.6421617865562439,
      0.5994219183921814,
      0.622836709022522,
      0.6297587156295776,
      0.5210109353065491,
      0.4922465682029724,
      0.5353416204452515,
      0.5014381408691406,
      0.4207719564437866,
      0.42100489139556885,
      0.4319342374801636,
      0.4615291357040405,
      0.4543229639530182,
      0.5292116403579712,
      0.5663429498672485,
      0.5494470596313477,
      0.5719699263572693,
      0.6633667349815369,
      0.6600049734115601,
      0.6170364618301392,
      0.6472814083099365,
      0.6941779851913452,
      0.6628954410552979,
      0.6243190765380859,
      0.6568120121955872,
      0.6702935695648193,
      0.6263065338134766,
      0.6113696098327637,
      0.6565535664558411,
      0.6390893459320068,
      0.5884115099906921,
      0.6253973245620728,
      0.6540226936340332,
      0.6001496315002441,
      0.9997292757034302,
      0.9999187588691711,
      0.9999220371246338,
      0.9999644160270691,
      0.999937891960144,
      0.9998680353164673,
      0.9994092583656311,
      0.9981666803359985,
      0.9958772659301758,
      0.9624391794204712,
      0.9435322284698486,
      0.9853209257125854,
      0.9694312810897827,
      0.9216389656066895,
      0.8920199275016785,
      0.9278013110160828,
      0.9656835198402405,
      0.995847225189209,
      0.9989096522331238,
      0.9997953772544861,
      0.9999388456344604,
      0.9999514818191528,
      0.9999538660049438,
      0.9999118447303772,
      0.9998700618743896,
      0.9997557401657104,
      0.9998093843460083,
      0.9998506307601929,
      0.9998009204864502,
      0.9998212456703186,
      0.9999376535415649,
      0.9999234080314636,
      0.9999403953552246,
      0.999893069267273,
      0.9998457431793213,
      0.9993578195571899,
      0.9971244931221008,
      0.978452205657959,
      0.9239868521690369,
      0.862113356590271,
      0.8689800500869751,
      0.7888355851173401,
      0.7770565152168274,
      0.857064425945282,
      0.9074403047561646,
      0.9752440452575684,
      0.9872983694076538,
      0.99720698595047,
      0.9990896582603455,
      0.9992226362228394,
      0.9996976256370544,
      0.9995487928390503,
      0.9995645880699158,
      0.9997119307518005,
      0.9998257756233215,
      0.9998764991760254,
      0.9996315240859985,
      0.9980515241622925,
      0.9860699772834778,
      0.9481892585754395,
      0.880234956741333,
      0.8627232313156128,
      0.8913393020629883,
      0.8250250816345215,
      0.8581371307373047,
      0.7917460203170776,
      0.8094412684440613,
      0.9118144512176514,
      0.9605036973953247,
      0.9907955527305603,
      0.9985870122909546,
      0.9997478127479553,
      0.9999372959136963,
      0.9999289512634277,
      0.9999049305915833,
      0.9997327327728271,
      0.999699592590332,
      0.9997571110725403,
      0.9997815489768982,
      0.9998838901519775,
      0.999875545501709,
      0.9997209310531616,
      0.9985086917877197,
      0.987658679485321,
      0.9786462783813477,
      0.9337648153305054,
      0.9609702825546265,
      0.9190446734428406,
      0.9499555230140686,
      0.9899075031280518,
      0.9919953346252441,
      0.9988006353378296,
      0.9986838698387146,
      0.9995030164718628,
      0.9999023079872131,
      0.9999222159385681,
      0.9999216794967651,
      0.9998895525932312,
      0.9999411106109619,
      0.9999461770057678,
      0.9999713897705078,
      0.9999438524246216,
      0.9999433755874634,
      0.9998771548271179,
      0.9998726844787598,
      0.9997631907463074,
      0.9997612833976746,
      0.9998742938041687,
      0.9999364018440247,
      0.9999551177024841,
      0.9999653100967407,
      0.9999722838401794,
      0.9999606609344482,
      0.9999572038650513,
      0.9998441934585571,
      0.9994791746139526,
      0.9976677894592285,
      0.9886245131492615,
      0.9758830070495605,
      0.9521250128746033,
      0.9232070446014404,
      0.8582837581634521,
      0.8760426044464111,
      0.9203794002532959,
      0.9297256469726562,
      0.9391897916793823,
      0.9805352687835693,
      0.994085431098938,
      0.9994553923606873,
      0.9998810291290283,
      0.9999606013298035,
      0.9999704957008362,
      0.9999684691429138,
      0.9999659061431885,
      0.9999473690986633,
      0.9999107122421265,
      0.9998676776885986,
      0.9997786283493042,
      0.9997396469116211,
      0.999697744846344,
      0.9997304677963257,
      0.9999255537986755,
      0.9999300837516785,
      0.9999508261680603,
      0.999921977519989,
      0.999686598777771,
      0.9995856285095215,
      0.9957064390182495,
      0.9987545013427734,
      0.999788761138916,
      0.9999099969863892,
      0.9999561309814453,
      0.9999420046806335,
      0.999963104724884,
      0.9999422430992126,
      0.9999263882637024,
      0.9999188780784607,
      0.9999385476112366,
      0.9999483823776245,
      0.9999373555183411,
      0.9999385476112366,
      0.9998931884765625,
      0.9999167919158936,
      0.9999586343765259,
      0.999972939491272,
      0.9999697208404541,
      0.9999784231185913,
      0.9999628067016602,
      0.9999577403068542,
      0.9998814463615417,
      0.9995124340057373,
      0.9963284730911255,
      0.9705846905708313,
      0.9453733563423157,
      0.8788235783576965,
      0.8287196159362793,
      0.8942834138870239,
      0.9387468695640564,
      0.984096109867096,
      0.9975972771644592,
      0.9994781017303467,
      0.9997740983963013,
      0.9999100565910339,
      0.9999145865440369,
      0.9999433755874634,
      0.9998937249183655,
      0.9999585747718811,
      0.9999733567237854,
      0.999965488910675,
      0.9999675750732422,
      0.9999609589576721,
      0.9999707937240601,
      0.9999122023582458
    ],
    [
      0.5006051659584045,
      0.6539721488952637,
      0.6920226216316223,
      0.7234089374542236,
      0.7344756722450256,
      0.7618824243545532,
      0.7751647233963013,
      0.7353726625442505,
      0.7185370326042175,
      0.757969081401825,
      0.7442653179168701,
      0.6974091529846191,
      0.7056152820587158,
      0.7495964169502258,
      0.7077136039733887,
      0.6771211624145508,
      0.7132532596588135,
      0.739569902420044,
      0.6981891989707947,
      0.7047373652458191,
      0.7334718704223633,
      0.7273653745651245,
      0.6907312870025635,
      0.698197603225708,
      0.7297587394714355,
      0.6851837038993835,
      0.6447544693946838,
      0.6714745759963989,
      0.6828473210334778,
      0.5968414545059204,
      0.5696686506271362,
      0.597327709197998,
      0.5991650819778442,
      0.48833000659942627,
      0.4783233106136322,
      0.4738691449165344,
      0.5469352602958679,
      0.5417072176933289,
      0.6045620441436768,
      0.6493676900863647,
      0.6304577589035034,
      0.6317273378372192,
      0.7078184485435486,
      0.7031289935112,
      0.659912109375,
      0.6883959770202637,
      0.7283870577812195,
      0.6960372924804688,
      0.6605772376060486,
      0.6935736536979675,
      0.7118901014328003,
      0.6607859134674072,
      0.652521014213562,
      0.7105393409729004,
      0.6798836588859558,
      0.6337127685546875,
      0.6621078252792358,
      0.6929107904434204,
      0.6312313079833984,
      0.9997442364692688,
      0.9999256134033203,
      0.9999304413795471,
      0.9999696016311646,
      0.9999465346336365,
      0.9998838901519775,
      0.9994614720344543,
      0.9983982443809509,
      0.9965658783912659,
      0.9666820764541626,
      0.9480157494544983,
      0.9872796535491943,
      0.9709812998771667,
      0.9270076751708984,
      0.8931714296340942,
      0.9281190037727356,
      0.9684935808181763,
      0.9963294267654419,
      0.9989794492721558,
      0.9998080134391785,
      0.9999449253082275,
      0.9999568462371826,
      0.9999584555625916,
      0.9999212026596069,
      0.9998796582221985,
      0.9997653961181641,
      0.9998132586479187,
      0.9998541474342346,
      0.9998117685317993,
      0.9998339414596558,
      0.9999434351921082,
      0.9999295473098755,
      0.9999457597732544,
      0.9999041557312012,
      0.9998661279678345,
      0.9994462728500366,
      0.9975975751876831,
      0.9831644296646118,
      0.9339984655380249,
      0.874894380569458,
      0.8773436546325684,
      0.7956619262695312,
      0.7827227711677551,
      0.8591269850730896,
      0.916437029838562,
      0.977487325668335,
      0.9880412817001343,
      0.9973333477973938,
      0.999090850353241,
      0.9991860389709473,
      0.9997072815895081,
      0.9995844960212708,
      0.9995978474617004,
      0.9997365474700928,
      0.9998461008071899,
      0.9998863935470581,
      0.9996339678764343,
      0.9979208111763,
      0.985754132270813,
      0.9478504657745361,
      0.8784317970275879,
      0.866106390953064,
      0.8977122902870178,
      0.8335991501808167,
      0.8681727051734924,
      0.8031498193740845,
      0.8199334740638733,
      0.9199165105819702,
      0.9660769701004028,
      0.9938510060310364,
      0.9988880753517151,
      0.9998090863227844,
      0.999946653842926,
      0.9999406933784485,
      0.9999175071716309,
      0.9997584819793701,
      0.9997450113296509,
      0.9997884631156921,
      0.9998229742050171,
      0.9998998045921326,
      0.9998947978019714,
      0.9997870922088623,
      0.9989197850227356,
      0.9910128116607666,
      0.9822307825088501,
      0.9378014206886292,
      0.9634150266647339,
      0.9222705364227295,
      0.9539865255355835,
      0.9913092255592346,
      0.9935333728790283,
      0.9989684820175171,
      0.9989064931869507,
      0.9995673894882202,
      0.999918520450592,
      0.9999362230300903,
      0.9999334216117859,
      0.9999013543128967,
      0.9999484419822693,
      0.9999499917030334,
      0.9999723434448242,
      0.9999450445175171,
      0.9999443888664246,
      0.9998776316642761,
      0.9998742341995239,
      0.999771237373352,
      0.9997680187225342,
      0.9998775720596313,
      0.9999379515647888,
      0.9999557733535767,
      0.9999667406082153,
      0.9999744296073914,
      0.9999667406082153,
      0.9999651312828064,
      0.9998787045478821,
      0.9996308088302612,
      0.9984349012374878,
      0.9915444254875183,
      0.982629656791687,
      0.9611083269119263,
      0.9306929707527161,
      0.8696187138557434,
      0.8837659358978271,
      0.9274336099624634,
      0.9370551109313965,
      0.9455313682556152,
      0.9848527908325195,
      0.995930016040802,
      0.9995864033699036,
      0.9999042749404907,
      0.999966025352478,
      0.999972939491272,
      0.9999712705612183,
      0.9999687075614929,
      0.9999495148658752,
      0.9999129772186279,
      0.9998680949211121,
      0.9997807145118713,
      0.9997432231903076,
      0.9997019171714783,
      0.9997360706329346,
      0.9999300241470337,
      0.9999328255653381,
      0.9999569654464722,
      0.9999343752861023,
      0.99979168176651,
      0.9997328519821167,
      0.9977816939353943,
      0.9993847012519836,
      0.9998535513877869,
      0.999927818775177,
      0.9999625086784363,
      0.9999451041221619,
      0.9999643564224243,
      0.9999430775642395,
      0.9999275207519531,
      0.9999212026596069,
      0.9999402761459351,
      0.9999500513076782,
      0.9999396204948425,
      0.9999399185180664,
      0.9998958706855774,
      0.9999192953109741,
      0.9999603629112244,
      0.9999753832817078,
      0.9999725222587585,
      0.9999803304672241,
      0.9999660849571228,
      0.9999622702598572,
      0.9998992681503296,
      0.9995918869972229,
      0.9970182180404663,
      0.9721325039863586,
      0.9492670893669128,
      0.8819054961204529,
      0.8377985954284668,
      0.9002754092216492,
      0.9429792761802673,
      0.9861526489257812,
      0.9981253743171692,
      0.9995682239532471,
      0.9998128414154053,
      0.999921441078186,
      0.9999231100082397,
      0.9999491572380066,
      0.9999048113822937,
      0.9999630451202393,
      0.9999761581420898,
      0.9999690055847168,
      0.9999696016311646,
      0.9999635219573975,
      0.9999720454216003,
      0.9999152421951294
    ],
    [
      0.5443872213363647,
      0.7275310754776001,
      0.7641216516494751,
      0.7692541480064392,
      0.7690327763557434,
      0.789987325668335,
      0.7990211248397827,
      0.7541569471359253,
      0.7397370934486389,
      0.7779678106307983,
      0.7644540071487427,
      0.7224161624908447,
      0.7299060225486755,
      0.7692592740058899,
      0.7324026226997375,
      0.7055214643478394,
      0.7381701469421387,
      0.7610020041465759,
      0.722321093082428,
      0.7317234873771667,
      0.7586678266525269,
      0.7504366636276245,
      0.715631365776062,
      0.7267355918884277,
      0.7566542625427246,
      0.7142475247383118,
      0.6857706904411316,
      0.7095587849617004,
      0.7229729890823364,
      0.6591628789901733,
      0.6405580043792725,
      0.6521697640419006,
      0.6391378045082092,
      0.5895116925239563,
      0.5533882975578308,
      0.5134369730949402,
      0.6163520812988281,
      0.6122542023658752,
      0.6655265092849731,
      0.7058781981468201,
      0.6808323860168457,
      0.6687159538269043,
      0.7404921054840088,
      0.734658420085907,
      0.6931318640708923,
      0.7194700241088867,
      0.7591433525085449,
      0.7243789434432983,
      0.6925482153892517,
      0.7219291925430298,
      0.7416915893554688,
      0.6885976195335388,
      0.6817023754119873,
      0.7401638031005859,
      0.7130290865898132,
      0.6610724925994873,
      0.6861101984977722,
      0.7215431332588196,
      0.6513535976409912,
      0.9997545480728149,
      0.9999293088912964,
      0.9999354481697083,
      0.9999731183052063,
      0.9999500513076782,
      0.9998998045921326,
      0.9995133280754089,
      0.9986881613731384,
      0.9973292946815491,
      0.9715234041213989,
      0.9526107311248779,
      0.9900234341621399,
      0.9758918285369873,
      0.9344534277915955,
      0.9013620018959045,
      0.9324430227279663,
      0.9729677438735962,
      0.9968169927597046,
      0.999128520488739,
      0.9998412132263184,
      0.9999529123306274,
      0.9999607801437378,
      0.9999604821205139,
      0.9999261498451233,
      0.9998841285705566,
      0.9997669458389282,
      0.9998123645782471,
      0.9998534321784973,
      0.9998146295547485,
      0.9998397827148438,
      0.999946117401123,
      0.9999324679374695,
      0.99994957447052,
      0.9999213814735413,
      0.9998964667320251,
      0.9995883703231812,
      0.9980530738830566,
      0.9864654541015625,
      0.9411771297454834,
      0.8853563070297241,
      0.8845597505569458,
      0.8058103322982788,
      0.7925649881362915,
      0.8661091327667236,
      0.92384934425354,
      0.9801547527313232,
      0.9902049899101257,
      0.998069703578949,
      0.999376654624939,
      0.999495267868042,
      0.9997894167900085,
      0.9996762871742249,
      0.9996481537818909,
      0.9997646808624268,
      0.9998750686645508,
      0.9999130368232727,
      0.9997357130050659,
      0.998431384563446,
      0.987172544002533,
      0.9499925971031189,
      0.8830132484436035,
      0.8716100454330444,
      0.9042186737060547,
      0.8432453870773315,
      0.8771302103996277,
      0.8161871433258057,
      0.8318628072738647,
      0.9224076867103577,
      0.9697138071060181,
      0.9953676462173462,
      0.9991050362586975,
      0.9998488426208496,
      0.999954104423523,
      0.999950110912323,
      0.9999260902404785,
      0.9997766017913818,
      0.9997727870941162,
      0.9998070001602173,
      0.9998490810394287,
      0.9999094605445862,
      0.9999063014984131,
      0.999825656414032,
      0.9991394281387329,
      0.9935803413391113,
      0.9848862290382385,
      0.9408506155014038,
      0.9665073156356812,
      0.9263414144515991,
      0.9575313329696655,
      0.9929393529891968,
      0.994340181350708,
      0.9991496801376343,
      0.9991267919540405,
      0.999634861946106,
      0.9999304413795471,
      0.9999472498893738,
      0.9999406337738037,
      0.999907910823822,
      0.9999527931213379,
      0.9999523162841797,
      0.9999727010726929,
      0.9999455213546753,
      0.9999446272850037,
      0.9998767375946045,
      0.9998735785484314,
      0.9997736811637878,
      0.9997700452804565,
      0.9998781085014343,
      0.9999380707740784,
      0.9999556541442871,
      0.9999672770500183,
      0.9999751448631287,
      0.9999702572822571,
      0.9999701976776123,
      0.99990314245224,
      0.9997477531433105,
      0.9989906549453735,
      0.9942152500152588,
      0.9880229234695435,
      0.9703235626220703,
      0.9398384690284729,
      0.8853068351745605,
      0.8947345018386841,
      0.9374797344207764,
      0.9435131549835205,
      0.9504457712173462,
      0.9884008169174194,
      0.9971246719360352,
      0.9996891617774963,
      0.9999187588691711,
      0.9999692440032959,
      0.9999740719795227,
      0.9999728202819824,
      0.9999701380729675,
      0.9999502301216125,
      0.9999133348464966,
      0.9998660683631897,
      0.9997788667678833,
      0.9997433423995972,
      0.9997038245201111,
      0.9997403621673584,
      0.9999337196350098,
      0.9999342560768127,
      0.9999603629112244,
      0.9999409914016724,
      0.9998376369476318,
      0.9998165369033813,
      0.9988823533058167,
      0.9996544718742371,
      0.9998909831047058,
      0.9999379515647888,
      0.9999659657478333,
      0.9999462962150574,
      0.9999645948410034,
      0.9999430775642395,
      0.9999274611473083,
      0.9999219179153442,
      0.9999406933784485,
      0.9999508261680603,
      0.9999405145645142,
      0.9999402165412903,
      0.9998971819877625,
      0.9999200701713562,
      0.9999611973762512,
      0.999976396560669,
      0.9999735951423645,
      0.9999815225601196,
      0.9999681711196899,
      0.9999643564224243,
      0.9999127984046936,
      0.9996603727340698,
      0.9976038932800293,
      0.9753060340881348,
      0.9526528120040894,
      0.8850071430206299,
      0.8427212238311768,
      0.9049241542816162,
      0.9460659027099609,
      0.9878827929496765,
      0.9984815120697021,
      0.9996373653411865,
      0.9998447299003601,
      0.9999268054962158,
      0.9999281167984009,
      0.9999518990516663,
      0.9999103546142578,
      0.9999651908874512,
      0.9999774694442749,
      0.9999710917472839,
      0.9999707341194153,
      0.9999651312828064,
      0.9999728798866272,
      0.9999167323112488
    ],
    [
      0.6189493536949158,
      0.791129469871521,
      0.826689600944519,
      0.7986111044883728,
      0.788576066493988,
      0.8140166997909546,
      0.8208327293395996,
      0.7714281678199768,
      0.755628228187561,
      0.7934083938598633,
      0.7790723443031311,
      0.7400946617126465,
      0.747101366519928,
      0.7846382260322571,
      0.7529022097587585,
      0.7275199294090271,
      0.758262038230896,
      0.777456521987915,
      0.7397785782814026,
      0.7534159421920776,
      0.779550313949585,
      0.7687591314315796,
      0.7349984645843506,
      0.7486999034881592,
      0.7758604288101196,
      0.7345073223114014,
      0.7096813917160034,
      0.7314398288726807,
      0.7410308718681335,
      0.6913952827453613,
      0.6794648170471191,
      0.6922163367271423,
      0.6715928316116333,
      0.645280122756958,
      0.5912966132164001,
      0.5413907766342163,
      0.63929682970047,
      0.6477738618850708,
      0.6919050216674805,
      0.7295736074447632,
      0.6982212066650391,
      0.6849386692047119,
      0.7579525709152222,
      0.7509527802467346,
      0.709477961063385,
      0.7367639541625977,
      0.7781403064727783,
      0.7424930334091187,
      0.7124011516571045,
      0.7423743009567261,
      0.762740969657898,
      0.7067673206329346,
      0.7005399465560913,
      0.7592571973800659,
      0.7300995588302612,
      0.6773380041122437,
      0.7039585113525391,
      0.7404435873031616,
      0.6624404191970825,
      0.9997605085372925,
      0.9999315738677979,
      0.9999384880065918,
      0.9999752044677734,
      0.9999527931213379,
      0.9999128580093384,
      0.9995741844177246,
      0.9989175796508789,
      0.9978290796279907,
      0.9741929769515991,
      0.957567036151886,
      0.9917861819267273,
      0.9802233576774597,
      0.9407484531402588,
      0.9095122218132019,
      0.9364027976989746,
      0.9736365079879761,
      0.997344970703125,
      0.9992817640304565,
      0.999871015548706,
      0.9999592900276184,
      0.9999631643295288,
      0.9999611973762512,
      0.9999287724494934,
      0.9998863339424133,
      0.9997679591178894,
      0.9998118281364441,
      0.9998530149459839,
      0.9998170137405396,
      0.9998445510864258,
      0.9999482035636902,
      0.9999350905418396,
      0.999952495098114,
      0.9999333024024963,
      0.9999189972877502,
      0.9997021555900574,
      0.9984404444694519,
      0.989013671875,
      0.9461150765419006,
      0.8927373886108398,
      0.8904658555984497,
      0.8161377310752869,
      0.8017011284828186,
      0.8734995126724243,
      0.9295563697814941,
      0.9826862812042236,
      0.9922338724136353,
      0.9987201690673828,
      0.9996011257171631,
      0.9996914267539978,
      0.9998463988304138,
      0.9997407793998718,
      0.9996839761734009,
      0.9997836947441101,
      0.9998941421508789,
      0.9999325275421143,
      0.9998182058334351,
      0.9989943504333496,
      0.9893126487731934,
      0.9523932933807373,
      0.8895748853683472,
      0.8788326978683472,
      0.909540057182312,
      0.8511605858802795,
      0.8838399052619934,
      0.8248196244239807,
      0.8399057388305664,
      0.9290847778320312,
      0.9739164113998413,
      0.9964092373847961,
      0.9992760419845581,
      0.9998791813850403,
      0.9999599456787109,
      0.9999568462371826,
      0.9999324679374695,
      0.9997900128364563,
      0.9997919797897339,
      0.9998197555541992,
      0.9998661279678345,
      0.9999163150787354,
      0.9999146461486816,
      0.9998537302017212,
      0.9992986917495728,
      0.9953495264053345,
      0.9873008728027344,
      0.94456946849823,
      0.9698839783668518,
      0.9304507970809937,
      0.9601067900657654,
      0.9946017265319824,
      0.9952724575996399,
      0.9992977976799011,
      0.9992949366569519,
      0.999711275100708,
      0.9999402165412903,
      0.9999549388885498,
      0.999946653842926,
      0.9999133944511414,
      0.999955415725708,
      0.9999542236328125,
      0.9999731183052063,
      0.999946117401123,
      0.9999449849128723,
      0.9998765587806702,
      0.9998737573623657,
      0.9997768998146057,
      0.9997724890708923,
      0.999879002571106,
      0.9999385476112366,
      0.9999557137489319,
      0.9999678134918213,
      0.9999758005142212,
      0.9999724626541138,
      0.999973475933075,
      0.9999192357063293,
      0.9998196959495544,
      0.9993112683296204,
      0.9956480264663696,
      0.9914938807487488,
      0.9775015115737915,
      0.947443962097168,
      0.898189902305603,
      0.9050092697143555,
      0.9444133043289185,
      0.9468950629234314,
      0.9528108239173889,
      0.9902366995811462,
      0.9976571202278137,
      0.9997456073760986,
      0.9999257326126099,
      0.9999706745147705,
      0.9999749064445496,
      0.9999738931655884,
      0.9999708533287048,
      0.9999509453773499,
      0.9999135732650757,
      0.9998652338981628,
      0.9997775554656982,
      0.9997425675392151,
      0.999704122543335,
      0.9997425675392151,
      0.9999353289604187,
      0.9999344944953918,
      0.9999617338180542,
      0.9999428987503052,
      0.9998493194580078,
      0.9998429417610168,
      0.9992062449455261,
      0.9997269511222839,
      0.9999077320098877,
      0.9999431371688843,
      0.9999679327011108,
      0.999947726726532,
      0.9999651312828064,
      0.9999435544013977,
      0.9999280571937561,
      0.9999231100082397,
      0.999941885471344,
      0.9999516010284424,
      0.9999414682388306,
      0.9999409914016724,
      0.9998986124992371,
      0.9999212622642517,
      0.9999619722366333,
      0.9999772310256958,
      0.9999743103981018,
      0.999981164932251,
      0.9999693036079407,
      0.9999663829803467,
      0.9999207258224487,
      0.9997100234031677,
      0.9980428814888,
      0.9780730605125427,
      0.9546334743499756,
      0.890395998954773,
      0.8496685028076172,
      0.9108657836914062,
      0.9484413862228394,
      0.9895352125167847,
      0.9987538456916809,
      0.9996904730796814,
      0.9998679757118225,
      0.999931275844574,
      0.9999317526817322,
      0.9999539852142334,
      0.9999135136604309,
      0.9999665021896362,
      0.9999783039093018,
      0.9999726414680481,
      0.9999718070030212,
      0.9999666213989258,
      0.999973475933075,
      0.9999180436134338
    ],
    [
      0.6442059874534607,
      0.8089606761932373,
      0.8467655777931213,
      0.8106318712234497,
      0.7969894409179688,
      0.8248303532600403,
      0.8317761421203613,
      0.7815916538238525,
      0.7648154497146606,
      0.803154706954956,
      0.7888004779815674,
      0.750290036201477,
      0.7581998705863953,
      0.7951338291168213,
      0.7675542831420898,
      0.742262065410614,
      0.7735220193862915,
      0.7899895906448364,
      0.7529700994491577,
      0.768365740776062,
      0.7924717664718628,
      0.7804240584373474,
      0.7481867671012878,
      0.7625095248222351,
      0.7861297130584717,
      0.7459872364997864,
      0.7213460206985474,
      0.7435857653617859,
      0.7503961324691772,
      0.7012632489204407,
      0.6973137855529785,
      0.7076994776725769,
      0.6885613203048706,
      0.6803637146949768,
      0.6289743781089783,
      0.5751760005950928,
      0.6675174832344055,
      0.668647050857544,
      0.7120497822761536,
      0.7488262057304382,
      0.7116389870643616,
      0.6956867575645447,
      0.7700178623199463,
      0.7644404768943787,
      0.7197773456573486,
      0.746620774269104,
      0.7911871671676636,
      0.7556926608085632,
      0.7256360054016113,
      0.7538644075393677,
      0.7787163853645325,
      0.720138669013977,
      0.7128955721855164,
      0.7718505263328552,
      0.7421897649765015,
      0.6873780488967896,
      0.7124965190887451,
      0.7501578330993652,
      0.6701656579971313,
      0.9997650384902954,
      0.9999330043792725,
      0.9999404549598694,
      0.9999766945838928,
      0.9999557733535767,
      0.9999250769615173,
      0.9996412992477417,
      0.9990629553794861,
      0.9979114532470703,
      0.9754612445831299,
      0.9598387479782104,
      0.9925937056541443,
      0.982847273349762,
      0.9460079669952393,
      0.91481614112854,
      0.9393752813339233,
      0.9772557020187378,
      0.9976478815078735,
      0.9993852972984314,
      0.9998919367790222,
      0.9999643564224243,
      0.9999649524688721,
      0.9999618530273438,
      0.9999301433563232,
      0.9998869299888611,
      0.9997671246528625,
      0.9998103976249695,
      0.9998520016670227,
      0.9998175501823425,
      0.9998462200164795,
      0.9999487996101379,
      0.9999358057975769,
      0.9999538064002991,
      0.9999401569366455,
      0.9999328851699829,
      0.9997729659080505,
      0.9987345337867737,
      0.9907475709915161,
      0.9496145248413086,
      0.8979380130767822,
      0.8942897319793701,
      0.8228232860565186,
      0.8081137537956238,
      0.878409743309021,
      0.9320095777511597,
      0.9845938086509705,
      0.9938768744468689,
      0.9991468191146851,
      0.9997228980064392,
      0.9997801184654236,
      0.9998728036880493,
      0.9997740983963013,
      0.9997021555900574,
      0.999792754650116,
      0.9999050498008728,
      0.9999436140060425,
      0.999862790107727,
      0.9992949962615967,
      0.9907209873199463,
      0.9544438123703003,
      0.8948320150375366,
      0.8833551406860352,
      0.9131191968917847,
      0.8570683002471924,
      0.8887495994567871,
      0.8306161165237427,
      0.8455374240875244,
      0.9325249791145325,
      0.9771177172660828,
      0.9971016645431519,
      0.999391496181488,
      0.9998969435691833,
      0.9999632835388184,
      0.9999603629112244,
      0.9999353885650635,
      0.9997960925102234,
      0.9998015761375427,
      0.9998255372047424,
      0.9998752474784851,
      0.9999198317527771,
      0.9999196529388428,
      0.9998711943626404,
      0.9994012117385864,
      0.9962099194526672,
      0.9894847869873047,
      0.9488569498062134,
      0.9728508591651917,
      0.9344052672386169,
      0.962995171546936,
      0.9960973858833313,
      0.9959128499031067,
      0.9993928074836731,
      0.9993941783905029,
      0.9997593760490417,
      0.9999458193778992,
      0.9999589323997498,
      0.9999493956565857,
      0.9999157786369324,
      0.9999568462371826,
      0.9999549388885498,
      0.9999732971191406,
      0.999946117401123,
      0.9999449253082275,
      0.9998753666877747,
      0.9998731017112732,
      0.9997774362564087,
      0.9997726082801819,
      0.9998787641525269,
      0.9999383091926575,
      0.9999554753303528,
      0.9999678730964661,
      0.9999761581420898,
      0.9999732375144958,
      0.9999751448631287,
      0.999926745891571,
      0.9998505711555481,
      0.9994308948516846,
      0.9960858821868896,
      0.9922499060630798,
      0.977756142616272,
      0.9509347677230835,
      0.9053359031677246,
      0.911270022392273,
      0.9485094547271729,
      0.9498481750488281,
      0.9546830654144287,
      0.9916941523551941,
      0.9980423450469971,
      0.999786376953125,
      0.9999311566352844,
      0.9999719858169556,
      0.9999756813049316,
      0.9999746084213257,
      0.9999713897705078,
      0.9999510645866394,
      0.9999136924743652,
      0.9998639822006226,
      0.9997754096984863,
      0.9997407793998718,
      0.9997026324272156,
      0.9997432827949524,
      0.9999366402626038,
      0.9999352693557739,
      0.9999628067016602,
      0.9999448657035828,
      0.9998615980148315,
      0.9998598098754883,
      0.9993402361869812,
      0.9997638463973999,
      0.999916136264801,
      0.9999456405639648,
      0.9999688863754272,
      0.9999480247497559,
      0.9999653697013855,
      0.999943733215332,
      0.9999280571937561,
      0.9999236464500427,
      0.9999422430992126,
      0.999951958656311,
      0.9999421834945679,
      0.9999412894248962,
      0.9998993277549744,
      0.9999216794967651,
      0.9999623894691467,
      0.999977707862854,
      0.9999749064445496,
      0.9999819397926331,
      0.9999703168869019,
      0.9999675750732422,
      0.999923825263977,
      0.9997413158416748,
      0.9983378052711487,
      0.9802367687225342,
      0.9569687247276306,
      0.895104169845581,
      0.8546680808067322,
      0.9142113924026489,
      0.9507871866226196,
      0.991100013256073,
      0.9989656805992126,
      0.9997279644012451,
      0.9998819828033447,
      0.9999338388442993,
      0.999933123588562,
      0.9999545812606812,
      0.9999139308929443,
      0.9999669790267944,
      0.9999787211418152,
      0.999973475933075,
      0.9999724626541138,
      0.9999673366546631,
      0.9999740123748779,
      0.9999188184738159
    ],
    [
      0.6524749994277954,
      0.8201016187667847,
      0.8590337038040161,
      0.8199479579925537,
      0.8047776222229004,
      0.8341901898384094,
      0.8407953381538391,
      0.7897271513938904,
      0.7735936045646667,
      0.8114812970161438,
      0.7968833446502686,
      0.7585009932518005,
      0.7679779529571533,
      0.8027130961418152,
      0.7779536843299866,
      0.7519775629043579,
      0.7847074270248413,
      0.7981036901473999,
      0.7618003487586975,
      0.777593731880188,
      0.8007341623306274,
      0.7866401076316833,
      0.7567577362060547,
      0.7723740935325623,
      0.7909425497055054,
      0.753111720085144,
      0.7269251346588135,
      0.7564823627471924,
      0.7559337615966797,
      0.7011237740516663,
      0.7156062722206116,
      0.7279427647590637,
      0.7213485836982727,
      0.7270158529281616,
      0.6866927146911621,
      0.6632012724876404,
      0.7085342407226562,
      0.6786783933639526,
      0.7358455061912537,
      0.7691944241523743,
      0.7216094732284546,
      0.7044935822486877,
      0.7798404693603516,
      0.7765712141990662,
      0.7284160256385803,
      0.752023458480835,
      0.8015148639678955,
      0.7660245895385742,
      0.7344350814819336,
      0.7615758776664734,
      0.7909732460975647,
      0.7315850853919983,
      0.7222975492477417,
      0.7787894010543823,
      0.7539662718772888,
      0.6971971988677979,
      0.7222177982330322,
      0.7611969709396362,
      0.6798136830329895,
      0.9997694492340088,
      0.9999342560768127,
      0.9999418258666992,
      0.9999776482582092,
      0.9999585747718811,
      0.9999341368675232,
      0.9997088313102722,
      0.9991805553436279,
      0.998094916343689,
      0.9763720631599426,
      0.9615068435668945,
      0.9931230545043945,
      0.9843441843986511,
      0.9461092948913574,
      0.9178876876831055,
      0.9416493773460388,
      0.976749837398529,
      0.9978421330451965,
      0.9994582533836365,
      0.9999061226844788,
      0.9999675154685974,
      0.9999659061431885,
      0.9999620318412781,
      0.9999309182167053,
      0.999887228012085,
      0.9997668266296387,
      0.9998098611831665,
      0.9998523592948914,
      0.9998182654380798,
      0.9998469948768616,
      0.999949038028717,
      0.9999358057975769,
      0.9999539852142334,
      0.999943196773529,
      0.9999411702156067,
      0.9998133778572083,
      0.9989797472953796,
      0.992748498916626,
      0.953315258026123,
      0.9022203683853149,
      0.8975616693496704,
      0.827833890914917,
      0.8135727047920227,
      0.8837941884994507,
      0.9348961114883423,
      0.9869861602783203,
      0.9952502846717834,
      0.999376654624939,
      0.999788761138916,
      0.9998297095298767,
      0.9998878836631775,
      0.9997926354408264,
      0.9997101426124573,
      0.9997966885566711,
      0.9999105930328369,
      0.9999496936798096,
      0.9998871088027954,
      0.9994800090789795,
      0.9918937087059021,
      0.9561794996261597,
      0.8988889455795288,
      0.8866156339645386,
      0.9155765175819397,
      0.8610779047012329,
      0.8919233083724976,
      0.8347734808921814,
      0.8511407971382141,
      0.9394580125808716,
      0.9798492789268494,
      0.9976114630699158,
      0.9994829893112183,
      0.999908983707428,
      0.9999650716781616,
      0.9999620318412781,
      0.9999361634254456,
      0.9997966885566711,
      0.9998047947883606,
      0.9998270869255066,
      0.999880850315094,
      0.9999213218688965,
      0.9999227523803711,
      0.999883234500885,
      0.9994805455207825,
      0.9968864321708679,
      0.9911718368530273,
      0.9533172249794006,
      0.9753262996673584,
      0.9382563829421997,
      0.9652924537658691,
      0.996738851070404,
      0.9964103102684021,
      0.9994754791259766,
      0.9994749426841736,
      0.9997912645339966,
      0.999950110912323,
      0.9999610781669617,
      0.9999509453773499,
      0.9999169111251831,
      0.9999573826789856,
      0.999955415725708,
      0.9999733567237854,
      0.999946117401123,
      0.9999449253082275,
      0.9998745322227478,
      0.9998720288276672,
      0.99977707862854,
      0.9997721314430237,
      0.9998782873153687,
      0.9999381303787231,
      0.999955415725708,
      0.9999679327011108,
      0.9999761581420898,
      0.9999738931655884,
      0.9999761581420898,
      0.9999316334724426,
      0.9998701810836792,
      0.9994988441467285,
      0.9959971308708191,
      0.9928376078605652,
      0.9789001941680908,
      0.9535384178161621,
      0.910722017288208,
      0.9162737131118774,
      0.9521500468254089,
      0.9531732797622681,
      0.9576243758201599,
      0.9933827519416809,
      0.9985321164131165,
      0.999823808670044,
      0.9999371767044067,
      0.9999728202819824,
      0.999975860118866,
      0.9999750256538391,
      0.9999715089797974,
      0.9999513030052185,
      0.9999133348464966,
      0.9998632073402405,
      0.9997745156288147,
      0.9997403621673584,
      0.9997023940086365,
      0.999744176864624,
      0.9999374151229858,
      0.999935507774353,
      0.9999637603759766,
      0.9999465346336365,
      0.9998745918273926,
      0.9998792409896851,
      0.9994852542877197,
      0.999800443649292,
      0.9999240636825562,
      0.9999477863311768,
      0.9999696016311646,
      0.9999483823776245,
      0.9999657273292542,
      0.9999438524246216,
      0.9999282360076904,
      0.9999241828918457,
      0.9999427795410156,
      0.9999527335166931,
      0.9999426603317261,
      0.9999414682388306,
      0.9999001026153564,
      0.9999220967292786,
      0.999962568283081,
      0.9999779462814331,
      0.9999751448631287,
      0.9999822378158569,
      0.999970555305481,
      0.9999685287475586,
      0.9999293684959412,
      0.9997752904891968,
      0.9986172318458557,
      0.9827073812484741,
      0.9616814255714417,
      0.9025506377220154,
      0.8621696829795837,
      0.9195628762245178,
      0.9538038969039917,
      0.992505669593811,
      0.9991553425788879,
      0.9997652173042297,
      0.9998959898948669,
      0.9999365210533142,
      0.9999343156814575,
      0.9999550580978394,
      0.9999141097068787,
      0.9999672770500183,
      0.9999790191650391,
      0.9999741911888123,
      0.9999728202819824,
      0.9999679327011108,
      0.9999743103981018,
      0.9999192357063293
    ],
    [
      0.668262243270874,
      0.8308786749839783,
      0.8685083389282227,
      0.82918781042099,
      0.8091863989830017,
      0.837504506111145,
      0.8489042520523071,
      0.7981054782867432,
      0.7790044546127319,
      0.8178787231445312,
      0.8062624335289001,
      0.7676212787628174,
      0.7776212692260742,
      0.8128259181976318,
      0.7920557856559753,
      0.7678235173225403,
      0.798771858215332,
      0.8129832744598389,
      0.7779744267463684,
      0.7925293445587158,
      0.814883828163147,
      0.8009072542190552,
      0.769084095954895,
      0.7880128622055054,
      0.8072779178619385,
      0.7693430185317993,
      0.7455781698226929,
      0.7692916393280029,
      0.771360456943512,
      0.7275463342666626,
      0.7316955924034119,
      0.7485066056251526,
      0.7142537832260132,
      0.7077689170837402,
      0.6668354868888855,
      0.631536066532135,
      0.7008902430534363,
      0.6875946521759033,
      0.7338823080062866,
      0.770287036895752,
      0.7281055450439453,
      0.714348554611206,
      0.7871459722518921,
      0.7818014621734619,
      0.7376400828361511,
      0.7646886110305786,
      0.812027096748352,
      0.7779116630554199,
      0.750713586807251,
      0.7727624177932739,
      0.8019099235534668,
      0.7445014715194702,
      0.7357345819473267,
      0.7861862182617188,
      0.7613976001739502,
      0.7058884501457214,
      0.7300365567207336,
      0.7696555852890015,
      0.687471866607666,
      0.9997718334197998,
      0.9999344944953918,
      0.9999425411224365,
      0.999978244304657,
      0.9999603033065796,
      0.9999414086341858,
      0.9997507929801941,
      0.9993108510971069,
      0.9983313679695129,
      0.9789873361587524,
      0.9649244546890259,
      0.9940298199653625,
      0.9862735271453857,
      0.9526592493057251,
      0.9243266582489014,
      0.9458233118057251,
      0.9806306958198547,
      0.9981927871704102,
      0.9995448589324951,
      0.9999192953109741,
      0.9999703764915466,
      0.9999666213989258,
      0.9999620914459229,
      0.9999310374259949,
      0.9998865723609924,
      0.9997650980949402,
      0.9998085498809814,
      0.9998515844345093,
      0.9998181462287903,
      0.9998477101325989,
      0.9999492168426514,
      0.9999356269836426,
      0.9999538660049438,
      0.999945342540741,
      0.9999474287033081,
      0.9998487830162048,
      0.9991561770439148,
      0.9934772253036499,
      0.9548085927963257,
      0.9079515933990479,
      0.9026116132736206,
      0.8351885676383972,
      0.8209863901138306,
      0.8895145654678345,
      0.9366213083267212,
      0.9894335269927979,
      0.996431827545166,
      0.9995443820953369,
      0.9998321533203125,
      0.9998526573181152,
      0.9998968839645386,
      0.9998043775558472,
      0.9997162818908691,
      0.9997992515563965,
      0.9999144673347473,
      0.9999540448188782,
      0.9999052882194519,
      0.9996002316474915,
      0.9931097030639648,
      0.9594953060150146,
      0.905523419380188,
      0.8924577236175537,
      0.9205085635185242,
      0.8696599006652832,
      0.898748517036438,
      0.842361330986023,
      0.8561726808547974,
      0.9389331340789795,
      0.981682300567627,
      0.9981163144111633,
      0.9995521903038025,
      0.9999179244041443,
      0.9999663233757019,
      0.9999633431434631,
      0.9999367594718933,
      0.9997974038124084,
      0.9998067021369934,
      0.999828040599823,
      0.9998846650123596,
      0.9999225735664368,
      0.9999247789382935,
      0.9998928308486938,
      0.9995370507240295,
      0.997365415096283,
      0.9923005700111389,
      0.9553436040878296,
      0.9782472848892212,
      0.9412708878517151,
      0.9670579433441162,
      0.997182309627533,
      0.9969290494918823,
      0.9995272755622864,
      0.9995304942131042,
      0.999821662902832,
      0.9999529719352722,
      0.9999630451202393,
      0.9999520778656006,
      0.9999181628227234,
      0.9999582767486572,
      0.9999560117721558,
      0.9999735355377197,
      0.9999460577964783,
      0.9999447464942932,
      0.999873161315918,
      0.9998703598976135,
      0.9997754096984863,
      0.9997702240943909,
      0.9998772144317627,
      0.9999376535415649,
      0.9999551773071289,
      0.9999678730964661,
      0.9999769330024719,
      0.999974250793457,
      0.9999771118164062,
      0.9999356269836426,
      0.999886155128479,
      0.9995797872543335,
      0.9961709976196289,
      0.9936816692352295,
      0.9808074235916138,
      0.9570733904838562,
      0.917619526386261,
      0.9222826361656189,
      0.9562199115753174,
      0.9565969705581665,
      0.9600313305854797,
      0.9942347407341003,
      0.99864262342453,
      0.9998354911804199,
      0.9999386072158813,
      0.9999732375144958,
      0.9999763369560242,
      0.9999753832817078,
      0.9999716281890869,
      0.9999511241912842,
      0.9999131560325623,
      0.9998618960380554,
      0.9997727870941162,
      0.9997379183769226,
      0.9996991753578186,
      0.999742865562439,
      0.9999375343322754,
      0.9999358057975769,
      0.9999639987945557,
      0.999947190284729,
      0.9998784065246582,
      0.999885082244873,
      0.999544620513916,
      0.999820351600647,
      0.9999284744262695,
      0.99994957447052,
      0.9999700784683228,
      0.9999487996101379,
      0.9999657273292542,
      0.9999439120292664,
      0.9999281167984009,
      0.9999241828918457,
      0.9999427199363708,
      0.9999527335166931,
      0.9999428987503052,
      0.9999417066574097,
      0.9999003410339355,
      0.9999222159385681,
      0.9999626874923706,
      0.9999780654907227,
      0.9999753832817078,
      0.999982476234436,
      0.9999710321426392,
      0.9999688863754272,
      0.9999306797981262,
      0.999789834022522,
      0.9986990094184875,
      0.9835239052772522,
      0.9621414542198181,
      0.9037508368492126,
      0.8653476238250732,
      0.9215505123138428,
      0.9554652571678162,
      0.9933834671974182,
      0.9992267489433289,
      0.9997739195823669,
      0.9999011158943176,
      0.9999369978904724,
      0.9999345541000366,
      0.9999554753303528,
      0.9999146461486816,
      0.999967634677887,
      0.9999791979789734,
      0.9999744892120361,
      0.9999731183052063,
      0.9999682903289795,
      0.9999744892120361,
      0.9999193549156189
    ],
    [
      0.6824992895126343,
      0.8449400663375854,
      0.8811889886856079,
      0.8430875539779663,
      0.8207477927207947,
      0.8505311608314514,
      0.8600015640258789,
      0.8079603910446167,
      0.7881994247436523,
      0.8268524408340454,
      0.8128519058227539,
      0.7751609683036804,
      0.7821255922317505,
      0.8163713216781616,
      0.7937259674072266,
      0.7677179574966431,
      0.8010218143463135,
      0.8132469654083252,
      0.7771009206771851,
      0.7937800288200378,
      0.8163798451423645,
      0.801623523235321,
      0.7763867378234863,
      0.7952019572257996,
      0.8093290328979492,
      0.7737888097763062,
      0.7484449148178101,
      0.7794443964958191,
      0.7761188745498657,
      0.7131682634353638,
      0.7400069236755371,
      0.7664152383804321,
      0.7859312295913696,
      0.7724623680114746,
      0.7532929182052612,
      0.7904149293899536,
      0.7932338118553162,
      0.7261402606964111,
      0.7692827582359314,
      0.809503436088562,
      0.7631482481956482,
      0.7370685935020447,
      0.8072651624679565,
      0.8030434250831604,
      0.751064658164978,
      0.7732465267181396,
      0.8201785683631897,
      0.7849760055541992,
      0.7561830282211304,
      0.779139518737793,
      0.8086095452308655,
      0.7516423463821411,
      0.7442967891693115,
      0.7944402694702148,
      0.7719207406044006,
      0.7150417566299438,
      0.7368616461753845,
      0.7776207327842712,
      0.6941347122192383,
      0.9997755885124207,
      0.9999355673789978,
      0.9999438524246216,
      0.9999793171882629,
      0.9999637007713318,
      0.99994957447052,
      0.999803364276886,
      0.9993954300880432,
      0.998478353023529,
      0.9789270162582397,
      0.9647886753082275,
      0.9934985637664795,
      0.9865249395370483,
      0.951042890548706,
      0.9252179861068726,
      0.946374773979187,
      0.9806360602378845,
      0.9983014464378357,
      0.9995818138122559,
      0.9999268651008606,
      0.9999728202819824,
      0.9999673366546631,
      0.9999620914459229,
      0.9999310970306396,
      0.9998855590820312,
      0.9997661709785461,
      0.9998104572296143,
      0.9998563528060913,
      0.9998217225074768,
      0.9998497366905212,
      0.9999501705169678,
      0.9999363422393799,
      0.9999542832374573,
      0.9999474287033081,
      0.9999521970748901,
      0.9998729228973389,
      0.9992815852165222,
      0.9945241212844849,
      0.9594345092773438,
      0.9114454984664917,
      0.903673529624939,
      0.8389314413070679,
      0.8253403306007385,
      0.8949207663536072,
      0.9397821426391602,
      0.9911997318267822,
      0.9971855282783508,
      0.9996302723884583,
      0.9998536705970764,
      0.9998640418052673,
      0.9999023675918579,
      0.9998115301132202,
      0.9997216463088989,
      0.9998028874397278,
      0.9999179840087891,
      0.9999567866325378,
      0.9999141693115234,
      0.9996496438980103,
      0.993484616279602,
      0.9602066278457642,
      0.9061554670333862,
      0.8934926986694336,
      0.9210821390151978,
      0.8712512254714966,
      0.8998836278915405,
      0.8468790054321289,
      0.8631832599639893,
      0.9477475881576538,
      0.9848846197128296,
      0.998520016670227,
      0.9996448755264282,
      0.9999274015426636,
      0.9999678730964661,
      0.9999645352363586,
      0.9999374151229858,
      0.9997984766960144,
      0.9998101592063904,
      0.9998283386230469,
      0.9998883008956909,
      0.9999234676361084,
      0.9999273419380188,
      0.9999039769172668,
      0.9996208548545837,
      0.9980692863464355,
      0.9945592284202576,
      0.9613074064254761,
      0.9809151291847229,
      0.9456605315208435,
      0.97005295753479,
      0.9977872371673584,
      0.997386634349823,
      0.9996325969696045,
      0.9995924830436707,
      0.9998391270637512,
      0.9999561905860901,
      0.999965250492096,
      0.9999533295631409,
      0.9999191164970398,
      0.9999591112136841,
      0.9999566674232483,
      0.999973714351654,
      0.9999461770057678,
      0.9999448657035828,
      0.999872624874115,
      0.9998700618743896,
      0.999775230884552,
      0.9997705817222595,
      0.9998776316642761,
      0.9999377727508545,
      0.9999550580978394,
      0.9999678730964661,
      0.9999764561653137,
      0.9999749064445496,
      0.9999780058860779,
      0.9999387860298157,
      0.9998964667320251,
      0.9996104836463928,
      0.9960815906524658,
      0.9937111139297485,
      0.9806928038597107,
      0.9580042958259583,
      0.9195420145988464,
      0.9252785444259644,
      0.9586185216903687,
      0.9579664468765259,
      0.9620884656906128,
      0.9940136075019836,
      0.9989224672317505,
      0.999865710735321,
      0.9999452233314514,
      0.9999743700027466,
      0.9999765157699585,
      0.9999756217002869,
      0.9999719858169556,
      0.9999514222145081,
      0.9999130964279175,
      0.9998617172241211,
      0.9997726082801819,
      0.9997381567955017,
      0.9996998906135559,
      0.9997450709342957,
      0.9999381303787231,
      0.9999357461929321,
      0.9999649524688721,
      0.9999499320983887,
      0.9998955130577087,
      0.9999074935913086,
      0.9996410012245178,
      0.9998454451560974,
      0.9999350309371948,
      0.9999513626098633,
      0.9999709129333496,
      0.9999486804008484,
      0.9999658465385437,
      0.9999440312385559,
      0.9999285936355591,
      0.999924898147583,
      0.9999430179595947,
      0.999953031539917,
      0.9999433159828186,
      0.9999420642852783,
      0.9999011158943176,
      0.999922513961792,
      0.9999630451202393,
      0.9999784231185913,
      0.9999756813049316,
      0.9999827742576599,
      0.9999710917472839,
      0.9999697804450989,
      0.9999368786811829,
      0.9998226761817932,
      0.9989609718322754,
      0.9860484004020691,
      0.9676646590232849,
      0.9118866324424744,
      0.8733144402503967,
      0.9288331270217896,
      0.960047721862793,
      0.9949711561203003,
      0.9994239807128906,
      0.9998204708099365,
      0.9999159574508667,
      0.9999399185180664,
      0.9999354481697083,
      0.9999560713768005,
      0.999914824962616,
      0.9999677538871765,
      0.999979555606842,
      0.9999752044677734,
      0.9999735951423645,
      0.9999690055847168,
      0.9999749064445496,
      0.9999202489852905
    ],
    [
      0.6827895641326904,
      0.8515603542327881,
      0.8879539370536804,
      0.8532635569572449,
      0.8299048542976379,
      0.8572188019752502,
      0.8682591915130615,
      0.8174303770065308,
      0.7978236675262451,
      0.8340979814529419,
      0.8198273181915283,
      0.7839826345443726,
      0.7883281111717224,
      0.8215570449829102,
      0.7985224723815918,
      0.7734401822090149,
      0.8056121468544006,
      0.8170092105865479,
      0.7825427055358887,
      0.7988311052322388,
      0.8212692737579346,
      0.8077295422554016,
      0.7865577340126038,
      0.8092025518417358,
      0.8206524848937988,
      0.7847691178321838,
      0.7646821737289429,
      0.7909768223762512,
      0.7896432280540466,
      0.7279384136199951,
      0.7447143793106079,
      0.7778735756874084,
      0.8200522661209106,
      0.7973365783691406,
      0.7843220233917236,
      0.8236712217330933,
      0.8181945085525513,
      0.7543078660964966,
      0.7858511805534363,
      0.827639102935791,
      0.7817511558532715,
      0.7561483383178711,
      0.8224279880523682,
      0.8158293962478638,
      0.7641029357910156,
      0.7859140038490295,
      0.8301563858985901,
      0.7932214140892029,
      0.7652497887611389,
      0.7881951332092285,
      0.8164305090904236,
      0.7599391937255859,
      0.7548556327819824,
      0.8028711080551147,
      0.7800903916358948,
      0.7225863933563232,
      0.7435982823371887,
      0.7817187309265137,
      0.6991045475006104,
      0.9997776746749878,
      0.9999359846115112,
      0.9999445080757141,
      0.999980092048645,
      0.9999668002128601,
      0.9999566674232483,
      0.9998334646224976,
      0.9994835257530212,
      0.9986292719841003,
      0.9800563454627991,
      0.966331958770752,
      0.993938148021698,
      0.9871986508369446,
      0.9534062147140503,
      0.9280171394348145,
      0.9484983682632446,
      0.9815779328346252,
      0.9984675645828247,
      0.9996353387832642,
      0.9999354481697083,
      0.9999752044677734,
      0.9999681711196899,
      0.9999622702598572,
      0.9999314546585083,
      0.9998846054077148,
      0.9997646808624268,
      0.999809741973877,
      0.9998562932014465,
      0.9998224973678589,
      0.9998502135276794,
      0.9999503493309021,
      0.9999361634254456,
      0.9999541640281677,
      0.9999485611915588,
      0.9999562501907349,
      0.9998933672904968,
      0.9994099736213684,
      0.9953662157058716,
      0.9640816450119019,
      0.916181206703186,
      0.9068313837051392,
      0.8449004292488098,
      0.8318624496459961,
      0.9009795784950256,
      0.9437383413314819,
      0.9928137063980103,
      0.9979302287101746,
      0.9997061491012573,
      0.9998747110366821,
      0.9998729825019836,
      0.9999068975448608,
      0.9998161196708679,
      0.9997237324714661,
      0.9998037815093994,
      0.9999202489852905,
      0.9999593496322632,
      0.9999240040779114,
      0.9997132420539856,
      0.9942634701728821,
      0.9630874395370483,
      0.9097636342048645,
      0.8969486951828003,
      0.9245015382766724,
      0.8763843774795532,
      0.9042506217956543,
      0.8534777164459229,
      0.8710447549819946,
      0.9549442529678345,
      0.9874575734138489,
      0.9988723397254944,
      0.9997215867042542,
      0.9999361038208008,
      0.9999688863754272,
      0.999965250492096,
      0.9999374151229858,
      0.9997977614402771,
      0.9998111724853516,
      0.9998270273208618,
      0.9998907446861267,
      0.9999242424964905,
      0.9999297857284546,
      0.999914824962616,
      0.9996883273124695,
      0.998559832572937,
      0.9961328506469727,
      0.9660422801971436,
      0.9831251502037048,
      0.9493027925491333,
      0.9741243124008179,
      0.9982553720474243,
      0.9978597164154053,
      0.9997036457061768,
      0.9996604919433594,
      0.9998575448989868,
      0.999958336353302,
      0.9999668598175049,
      0.999954104423523,
      0.9999201893806458,
      0.9999592900276184,
      0.9999570846557617,
      0.9999738335609436,
      0.9999459385871887,
      0.9999447464942932,
      0.9998712539672852,
      0.9998683333396912,
      0.9997737407684326,
      0.999768853187561,
      0.999876856803894,
      0.9999374747276306,
      0.999954879283905,
      0.9999677538871765,
      0.9999765753746033,
      0.9999752044677734,
      0.9999785423278809,
      0.9999406933784485,
      0.99990314245224,
      0.9996402263641357,
      0.9959582090377808,
      0.9921173453330994,
      0.9806099534034729,
      0.9597974419593811,
      0.9233176708221436,
      0.9290378093719482,
      0.9611656069755554,
      0.9593358635902405,
      0.9612940549850464,
      0.9938935041427612,
      0.9988524913787842,
      0.9998738765716553,
      0.9999474883079529,
      0.9999750852584839,
      0.9999769330024719,
      0.9999761581420898,
      0.9999722242355347,
      0.9999513626098633,
      0.999913215637207,
      0.9998611211776733,
      0.9997719526290894,
      0.9997364282608032,
      0.999697208404541,
      0.9997437596321106,
      0.9999383687973022,
      0.9999362230300903,
      0.9999654293060303,
      0.9999507665634155,
      0.9998939037322998,
      0.999910295009613,
      0.9996597766876221,
      0.9998549818992615,
      0.999937117099762,
      0.9999523162841797,
      0.9999703764915466,
      0.999949038028717,
      0.999966025352478,
      0.9999441504478455,
      0.9999282956123352,
      0.9999249577522278,
      0.9999430179595947,
      0.9999530911445618,
      0.999943733215332,
      0.9999423027038574,
      0.9999018311500549,
      0.9999227523803711,
      0.9999631643295288,
      0.9999786019325256,
      0.9999759197235107,
      0.9999829530715942,
      0.9999715685844421,
      0.999970555305481,
      0.9999400973320007,
      0.9998400211334229,
      0.9990759491920471,
      0.9870612621307373,
      0.9690976142883301,
      0.9159958362579346,
      0.8791491985321045,
      0.9337875247001648,
      0.9630135297775269,
      0.9957834482192993,
      0.9995196461677551,
      0.9998394250869751,
      0.9999229907989502,
      0.9999409317970276,
      0.9999361038208008,
      0.9999561905860901,
      0.999915361404419,
      0.9999683499336243,
      0.9999797344207764,
      0.9999755620956421,
      0.9999739527702332,
      0.9999694228172302,
      0.9999751448631287,
      0.9999211430549622
    ],
    [
      0.6928627490997314,
      0.8591306805610657,
      0.893706202507019,
      0.8613569140434265,
      0.8358683586120605,
      0.8641765117645264,
      0.8740414977073669,
      0.8238301277160645,
      0.8049450516700745,
      0.839348554611206,
      0.8257825374603271,
      0.7909435033798218,
      0.7947130799293518,
      0.8275608420372009,
      0.8046073913574219,
      0.7824721336364746,
      0.8123255968093872,
      0.8238089084625244,
      0.791723370552063,
      0.8076789379119873,
      0.8287264704704285,
      0.815133810043335,
      0.7949528694152832,
      0.8187844157218933,
      0.8278759717941284,
      0.7940230965614319,
      0.7739334106445312,
      0.7989407777786255,
      0.797924280166626,
      0.7416754961013794,
      0.752823531627655,
      0.779647707939148,
      0.8267984986305237,
      0.8113205432891846,
      0.7999026775360107,
      0.8369147777557373,
      0.8273240923881531,
      0.7706114053726196,
      0.7963558435440063,
      0.8361053466796875,
      0.7914620637893677,
      0.7655739784240723,
      0.8300464749336243,
      0.8233979940414429,
      0.771904706954956,
      0.7959664463996887,
      0.837299644947052,
      0.8008009195327759,
      0.7763993740081787,
      0.7966614365577698,
      0.8240121603012085,
      0.7700501680374146,
      0.766007661819458,
      0.8107095956802368,
      0.7880603671073914,
      0.7303202152252197,
      0.7512723803520203,
      0.7892814874649048,
      0.7059580683708191,
      0.9997802972793579,
      0.9999367594718933,
      0.9999451041221619,
      0.9999807476997375,
      0.9999682307243347,
      0.9999609589576721,
      0.9998584985733032,
      0.9995483756065369,
      0.9987834692001343,
      0.9815728068351746,
      0.9684243202209473,
      0.9944650530815125,
      0.9882821440696716,
      0.9564762115478516,
      0.9308592081069946,
      0.9517475366592407,
      0.9830003380775452,
      0.9986441135406494,
      0.9996797442436218,
      0.9999422430992126,
      0.999976634979248,
      0.9999685883522034,
      0.999962329864502,
      0.9999316334724426,
      0.9998845458030701,
      0.9997642636299133,
      0.9998091459274292,
      0.9998562932014465,
      0.999822735786438,
      0.9998506903648376,
      0.9999507665634155,
      0.9999362826347351,
      0.999954104423523,
      0.9999497532844543,
      0.9999594688415527,
      0.9999098181724548,
      0.9995005130767822,
      0.9960774183273315,
      0.9671552777290344,
      0.9202642440795898,
      0.9109569787979126,
      0.8511297106742859,
      0.8378257751464844,
      0.9059416055679321,
      0.9470651149749756,
      0.9940181970596313,
      0.9985044598579407,
      0.9997604489326477,
      0.9998902678489685,
      0.9998830556869507,
      0.9999105334281921,
      0.9998191595077515,
      0.9997252821922302,
      0.9998041391372681,
      0.9999211430549622,
      0.9999611377716064,
      0.9999321103096008,
      0.9997714757919312,
      0.9952309727668762,
      0.9668266773223877,
      0.9149223566055298,
      0.9018496870994568,
      0.9287291765213013,
      0.8821130990982056,
      0.9085761308670044,
      0.8589472770690918,
      0.8755717277526855,
      0.957381010055542,
      0.9887046217918396,
      0.9990750551223755,
      0.9997666478157043,
      0.9999423027038574,
      0.999970018863678,
      0.999966025352478,
      0.9999375343322754,
      0.9997982382774353,
      0.9998127818107605,
      0.9998265504837036,
      0.9998922348022461,
      0.9999248385429382,
      0.999931275844574,
      0.9999204874038696,
      0.9997195601463318,
      0.998786211013794,
      0.996796727180481,
      0.9679694175720215,
      0.984531581401825,
      0.951809823513031,
      0.976780116558075,
      0.9985149502754211,
      0.9981815218925476,
      0.9997515082359314,
      0.9997127652168274,
      0.9998724460601807,
      0.9999601244926453,
      0.9999681711196899,
      0.9999548196792603,
      0.9999213814735413,
      0.9999597668647766,
      0.9999575018882751,
      0.9999740123748779,
      0.999946117401123,
      0.9999446272850037,
      0.9998703002929688,
      0.9998671412467957,
      0.9997721314430237,
      0.9997674226760864,
      0.9998763203620911,
      0.9999372959136963,
      0.999954879283905,
      0.9999679327011108,
      0.9999768137931824,
      0.9999754428863525,
      0.9999790787696838,
      0.9999435544013977,
      0.9999127388000488,
      0.9996818900108337,
      0.9962692260742188,
      0.9924898147583008,
      0.9815404415130615,
      0.9621626734733582,
      0.928283154964447,
      0.9326078295707703,
      0.9634222388267517,
      0.9609808921813965,
      0.962166428565979,
      0.9940783381462097,
      0.9989460706710815,
      0.9998853206634521,
      0.9999503493309021,
      0.9999756217002869,
      0.9999772906303406,
      0.9999763369560242,
      0.9999722838401794,
      0.9999516010284424,
      0.9999130368232727,
      0.999860405921936,
      0.999771237373352,
      0.9997355937957764,
      0.9996966123580933,
      0.9997440576553345,
      0.999938428401947,
      0.9999362826347351,
      0.9999659061431885,
      0.999951958656311,
      0.9999046921730042,
      0.9999173879623413,
      0.9996777176856995,
      0.9998640418052673,
      0.9999402165412903,
      0.9999534487724304,
      0.9999708533287048,
      0.9999494552612305,
      0.9999661445617676,
      0.999944269657135,
      0.9999284148216248,
      0.9999251365661621,
      0.9999431371688843,
      0.9999532103538513,
      0.9999437928199768,
      0.9999423027038574,
      0.9999020099639893,
      0.9999229907989502,
      0.9999632239341736,
      0.9999787211418152,
      0.9999760985374451,
      0.9999830722808838,
      0.9999715089797974,
      0.9999710917472839,
      0.9999434947967529,
      0.9998581409454346,
      0.9992095828056335,
      0.9879728555679321,
      0.9700779318809509,
      0.9191018342971802,
      0.8834213018417358,
      0.9368211030960083,
      0.9647470712661743,
      0.9963468313217163,
      0.99958735704422,
      0.9998552203178406,
      0.999928891658783,
      0.9999417066574097,
      0.9999364614486694,
      0.9999562501907349,
      0.9999153017997742,
      0.9999682307243347,
      0.9999799728393555,
      0.999975860118866,
      0.999974250793457,
      0.9999697804450989,
      0.999975323677063,
      0.9999217391014099
    ],
    [
      0.7353060841560364,
      0.879584789276123,
      0.9047321081161499,
      0.8758605122566223,
      0.8428602814674377,
      0.8724982142448425,
      0.8806467056274414,
      0.8308035135269165,
      0.8127639889717102,
      0.8451407551765442,
      0.8312946557998657,
      0.7980170249938965,
      0.8024297952651978,
      0.8338402509689331,
      0.811103880405426,
      0.7932204604148865,
      0.8208363652229309,
      0.8316770195960999,
      0.8015682101249695,
      0.8185480237007141,
      0.8382574319839478,
      0.8236334323883057,
      0.8042882084846497,
      0.8286170959472656,
      0.8359276652336121,
      0.8041626811027527,
      0.7845020294189453,
      0.8069555759429932,
      0.806983232498169,
      0.7583310008049011,
      0.7631464600563049,
      0.7848255038261414,
      0.837223470211029,
      0.8264462947845459,
      0.8145437240600586,
      0.8498856425285339,
      0.836535632610321,
      0.7858315706253052,
      0.8089168071746826,
      0.8450390100479126,
      0.8010536432266235,
      0.7757856845855713,
      0.8360787034034729,
      0.8309209942817688,
      0.779615044593811,
      0.8053980469703674,
      0.8442679643630981,
      0.8084768056869507,
      0.786992609500885,
      0.8053382039070129,
      0.8313417434692383,
      0.7801553606987,
      0.7770880460739136,
      0.8181188702583313,
      0.7965518236160278,
      0.7391696572303772,
      0.7581865191459656,
      0.7975283861160278,
      0.7153215408325195,
      0.9997820258140564,
      0.9999370574951172,
      0.9999454021453857,
      0.9999811053276062,
      0.9999699592590332,
      0.999965250492096,
      0.9998812079429626,
      0.9996258616447449,
      0.9989367723464966,
      0.9834170341491699,
      0.9712136387825012,
      0.9951589107513428,
      0.9899387955665588,
      0.9622430205345154,
      0.9352844953536987,
      0.9554297924041748,
      0.9833074808120728,
      0.9988120198249817,
      0.9997248649597168,
      0.9999486804008484,
      0.9999781250953674,
      0.9999691843986511,
      0.9999624490737915,
      0.999931812286377,
      0.999884307384491,
      0.9997636079788208,
      0.9998084306716919,
      0.9998562932014465,
      0.999823272228241,
      0.9998511672019958,
      0.9999510049819946,
      0.9999363422393799,
      0.9999542236328125,
      0.9999511241912842,
      0.9999625086784363,
      0.9999220967292786,
      0.999585747718811,
      0.9963982105255127,
      0.9691691398620605,
      0.9240255355834961,
      0.9149879217147827,
      0.8576651811599731,
      0.8440378904342651,
      0.9099729061126709,
      0.9495927095413208,
      0.9948648810386658,
      0.9988576769828796,
      0.9998005032539368,
      0.9999039173126221,
      0.9998927712440491,
      0.9999144077301025,
      0.9998224377632141,
      0.9997273087501526,
      0.9998044371604919,
      0.9999224543571472,
      0.9999630451202393,
      0.999939501285553,
      0.9998164176940918,
      0.9960777759552002,
      0.970283031463623,
      0.920315146446228,
      0.9072527885437012,
      0.9333758354187012,
      0.8886700868606567,
      0.9140268564224243,
      0.8656558990478516,
      0.8810378313064575,
      0.9581379890441895,
      0.9897258877754211,
      0.9992281794548035,
      0.9998032450675964,
      0.9999474287033081,
      0.9999709129333496,
      0.9999666810035706,
      0.9999378323554993,
      0.9997979402542114,
      0.9998131990432739,
      0.9998262524604797,
      0.9998948574066162,
      0.9999255537986755,
      0.999932587146759,
      0.9999259114265442,
      0.999748170375824,
      0.9990077018737793,
      0.9975135922431946,
      0.9719603657722473,
      0.9863677024841309,
      0.955460250377655,
      0.9801015257835388,
      0.9988998174667358,
      0.9985515475273132,
      0.9997988343238831,
      0.9997648000717163,
      0.9998877644538879,
      0.9999624490737915,
      0.9999706149101257,
      0.9999556541442871,
      0.9999220967292786,
      0.99996018409729,
      0.9999578595161438,
      0.9999741911888123,
      0.9999461770057678,
      0.9999447464942932,
      0.9998698234558105,
      0.9998661279678345,
      0.999771237373352,
      0.9997668862342834,
      0.9998757839202881,
      0.999937117099762,
      0.9999547600746155,
      0.9999679327011108,
      0.9999768733978271,
      0.999975860118866,
      0.9999796748161316,
      0.9999468326568604,
      0.999923825263977,
      0.999729573726654,
      0.9968584775924683,
      0.9933552145957947,
      0.9832145571708679,
      0.9653621912002563,
      0.933600664138794,
      0.9368343949317932,
      0.966484546661377,
      0.9638118147850037,
      0.9640358686447144,
      0.9946870803833008,
      0.9990776181221008,
      0.9998985528945923,
      0.9999531507492065,
      0.9999765157699585,
      0.9999776482582092,
      0.999976634979248,
      0.9999725222587585,
      0.9999516010284424,
      0.9999130368232727,
      0.9998597502708435,
      0.9997707009315491,
      0.9997345805168152,
      0.9996950626373291,
      0.9997435808181763,
      0.9999387264251709,
      0.9999364614486694,
      0.9999662041664124,
      0.9999523758888245,
      0.9999101161956787,
      0.9999229311943054,
      0.999700665473938,
      0.9998764991760254,
      0.9999440312385559,
      0.9999549388885498,
      0.9999713897705078,
      0.9999497532844543,
      0.9999662637710571,
      0.9999443292617798,
      0.9999285340309143,
      0.9999251961708069,
      0.999943196773529,
      0.9999532699584961,
      0.9999439120292664,
      0.9999423623085022,
      0.9999021887779236,
      0.9999231696128845,
      0.9999633431434631,
      0.9999789595603943,
      0.9999762773513794,
      0.9999831914901733,
      0.9999719262123108,
      0.9999719262123108,
      0.9999467730522156,
      0.9998789429664612,
      0.9993358254432678,
      0.9892145395278931,
      0.9717175960540771,
      0.9237735867500305,
      0.88970547914505,
      0.942301869392395,
      0.9691464900970459,
      0.9969453811645508,
      0.9996495246887207,
      0.9998714923858643,
      0.999935507774353,
      0.9999430775642395,
      0.9999375343322754,
      0.9999565482139587,
      0.9999157190322876,
      0.9999685287475586,
      0.999980092048645,
      0.9999762773513794,
      0.9999744296073914,
      0.999970018863678,
      0.9999755620956421,
      0.9999217987060547
    ],
    [
      0.7709720134735107,
      0.8951835036277771,
      0.913252592086792,
      0.8871948719024658,
      0.8496787548065186,
      0.8795021772384644,
      0.8863548040390015,
      0.8374780416488647,
      0.8206185698509216,
      0.8505691885948181,
      0.8366051316261292,
      0.8045564889907837,
      0.8098931312561035,
      0.8395588397979736,
      0.8174921870231628,
      0.8027478456497192,
      0.8285509943962097,
      0.8383691310882568,
      0.8103591203689575,
      0.8276073932647705,
      0.845562219619751,
      0.8304924368858337,
      0.8128609657287598,
      0.8373990654945374,
      0.8429560661315918,
      0.8132142424583435,
      0.7953290939331055,
      0.8145201206207275,
      0.8151613473892212,
      0.7734645009040833,
      0.7763139605522156,
      0.7929977178573608,
      0.8494639992713928,
      0.843845009803772,
      0.8290138244628906,
      0.8639540672302246,
      0.8472514152526855,
      0.7990156412124634,
      0.8213236927986145,
      0.8539761900901794,
      0.8106111884117126,
      0.7859391570091248,
      0.8431035280227661,
      0.838520348072052,
      0.787116527557373,
      0.8141753673553467,
      0.8512604236602783,
      0.8163900375366211,
      0.7974317073822021,
      0.8142567873001099,
      0.8381665945053101,
      0.7900550365447998,
      0.7886772751808167,
      0.8253962993621826,
      0.8043832778930664,
      0.7469449043273926,
      0.7644385695457458,
      0.8032200932502747,
      0.7225719690322876,
      0.9997839331626892,
      0.9999374747276306,
      0.9999457001686096,
      0.999981701374054,
      0.9999722838401794,
      0.999970018863678,
      0.9999029040336609,
      0.999701976776123,
      0.9989897608757019,
      0.9850437641143799,
      0.9732164144515991,
      0.9956257343292236,
      0.9910319447517395,
      0.9647529721260071,
      0.9385875463485718,
      0.9583786129951477,
      0.9846991896629333,
      0.9989225268363953,
      0.9997699856758118,
      0.9999544024467468,
      0.9999799132347107,
      0.9999695420265198,
      0.999962568283081,
      0.999931812286377,
      0.9998837113380432,
      0.9997624158859253,
      0.9998069405555725,
      0.9998559355735779,
      0.9998229146003723,
      0.9998513460159302,
      0.9999513030052185,
      0.9999365210533142,
      0.999954104423523,
      0.999951958656311,
      0.9999651312828064,
      0.999933123588562,
      0.9996693134307861,
      0.9968815445899963,
      0.9717313051223755,
      0.9284729957580566,
      0.9195736646652222,
      0.8647844791412354,
      0.8509813547134399,
      0.9148380160331726,
      0.9538432955741882,
      0.9958759546279907,
      0.9991353154182434,
      0.9998276233673096,
      0.9999140501022339,
      0.9998992681503296,
      0.999917209148407,
      0.9998257160186768,
      0.9997281432151794,
      0.9998061656951904,
      0.9999234676361084,
      0.9999644756317139,
      0.9999447464942932,
      0.9998435974121094,
      0.9964267015457153,
      0.9725091457366943,
      0.9250853061676025,
      0.9120940566062927,
      0.9376131296157837,
      0.8952990174293518,
      0.9196198582649231,
      0.873139500617981,
      0.8885083794593811,
      0.9626387357711792,
      0.9913792014122009,
      0.9993919730186462,
      0.9998407363891602,
      0.9999526143074036,
      0.9999716877937317,
      0.9999674558639526,
      0.9999377727508545,
      0.9997971653938293,
      0.999813437461853,
      0.9998248219490051,
      0.9998964667320251,
      0.9999258518218994,
      0.9999340772628784,
      0.9999321103096008,
      0.9997833967208862,
      0.999222993850708,
      0.9983883500099182,
      0.9768374562263489,
      0.9884495735168457,
      0.9607837200164795,
      0.9834702610969543,
      0.9992325901985168,
      0.9988818764686584,
      0.9998392462730408,
      0.9997989535331726,
      0.999897837638855,
      0.9999640583992004,
      0.9999718070030212,
      0.9999561905860901,
      0.9999226331710815,
      0.9999606013298035,
      0.9999582767486572,
      0.9999743700027466,
      0.9999463558197021,
      0.9999447464942932,
      0.999869167804718,
      0.9998651742935181,
      0.9997695684432983,
      0.9997655749320984,
      0.9998751282691956,
      0.9999370574951172,
      0.9999547600746155,
      0.9999680519104004,
      0.9999770522117615,
      0.9999760985374451,
      0.9999801516532898,
      0.9999489188194275,
      0.999930739402771,
      0.999759316444397,
      0.9972471594810486,
      0.9940000176429749,
      0.9843920469284058,
      0.9678295254707336,
      0.9374964833259583,
      0.9402502775192261,
      0.9687432050704956,
      0.9656569361686707,
      0.9655760526657104,
      0.9951308965682983,
      0.9991810321807861,
      0.9999083876609802,
      0.9999551773071289,
      0.9999768733978271,
      0.9999778270721436,
      0.9999768733978271,
      0.9999727010726929,
      0.9999516606330872,
      0.9999128580093384,
      0.9998588562011719,
      0.9997703433036804,
      0.9997334480285645,
      0.9996938705444336,
      0.999743640422821,
      0.9999388456344604,
      0.9999366402626038,
      0.9999664425849915,
      0.9999530911445618,
      0.9999153017997742,
      0.999925971031189,
      0.9997173547744751,
      0.9998828768730164,
      0.9999462366104126,
      0.9999555945396423,
      0.9999716281890869,
      0.999950110912323,
      0.9999664425849915,
      0.9999445676803589,
      0.9999284148216248,
      0.9999252557754517,
      0.9999436140060425,
      0.9999532103538513,
      0.9999440312385559,
      0.9999421238899231,
      0.9999019503593445,
      0.9999232292175293,
      0.9999634623527527,
      0.9999790787696838,
      0.999976396560669,
      0.9999834299087524,
      0.999971866607666,
      0.9999722838401794,
      0.9999492764472961,
      0.9998928904533386,
      0.9994543790817261,
      0.9903045296669006,
      0.973433792591095,
      0.9282456636428833,
      0.8959950804710388,
      0.9470887184143066,
      0.973753809928894,
      0.997619092464447,
      0.9997178912162781,
      0.9998877644538879,
      0.9999411106109619,
      0.9999441504478455,
      0.999937117099762,
      0.9999565482139587,
      0.9999156594276428,
      0.9999686479568481,
      0.9999802112579346,
      0.9999765157699585,
      0.9999747276306152,
      0.9999703764915466,
      0.9999756813049316,
      0.9999217391014099
    ],
    [
      0.8003256320953369,
      0.9088307023048401,
      0.9214377403259277,
      0.8964163661003113,
      0.858104407787323,
      0.886911153793335,
      0.8932387828826904,
      0.8444933891296387,
      0.8277696371078491,
      0.8566229343414307,
      0.8426728248596191,
      0.8106549382209778,
      0.8159981966018677,
      0.8448616862297058,
      0.8230562806129456,
      0.8100027441978455,
      0.8344110250473022,
      0.8437060713768005,
      0.8174403309822083,
      0.8349781036376953,
      0.8506795167922974,
      0.8361125588417053,
      0.8203673362731934,
      0.8441460132598877,
      0.8489492535591125,
      0.8212572336196899,
      0.8055934906005859,
      0.8222938776016235,
      0.8227984309196472,
      0.78749680519104,
      0.7884263396263123,
      0.8021616339683533,
      0.8594844937324524,
      0.859441876411438,
      0.8420456051826477,
      0.8757073879241943,
      0.8558745384216309,
      0.8106507062911987,
      0.8333615064620972,
      0.8619385361671448,
      0.8186408281326294,
      0.7954895496368408,
      0.8509886264801025,
      0.8440890908241272,
      0.7933796048164368,
      0.8212530612945557,
      0.8571944236755371,
      0.82232666015625,
      0.805400013923645,
      0.8219436407089233,
      0.8438021540641785,
      0.797950267791748,
      0.7977566123008728,
      0.8316640257835388,
      0.8100723028182983,
      0.7534680366516113,
      0.7717074155807495,
      0.8090330958366394,
      0.7299072742462158,
      0.9997851252555847,
      0.9999375939369202,
      0.9999459385871887,
      0.9999822378158569,
      0.9999739527702332,
      0.9999732971191406,
      0.9999189972877502,
      0.9997617602348328,
      0.999131441116333,
      0.9865784049034119,
      0.9754294753074646,
      0.9961341619491577,
      0.9922395944595337,
      0.9672453999519348,
      0.9417327642440796,
      0.9613207578659058,
      0.9862033128738403,
      0.999068558216095,
      0.9998095035552979,
      0.999959409236908,
      0.9999812841415405,
      0.9999702572822571,
      0.9999626874923706,
      0.9999322891235352,
      0.9998836517333984,
      0.9997623562812805,
      0.9998069405555725,
      0.9998560547828674,
      0.9998236894607544,
      0.9998521208763123,
      0.9999516010284424,
      0.9999367594718933,
      0.999954104423523,
      0.9999526739120483,
      0.9999668002128601,
      0.9999410510063171,
      0.9997383952140808,
      0.9974974989891052,
      0.9744512438774109,
      0.9325329065322876,
      0.9238376021385193,
      0.8705978989601135,
      0.8572654724121094,
      0.9193315505981445,
      0.9579005241394043,
      0.996697187423706,
      0.9993176460266113,
      0.9998509883880615,
      0.9999220371246338,
      0.9999052286148071,
      0.9999199509620667,
      0.9998278617858887,
      0.9997315406799316,
      0.9998079538345337,
      0.9999250769615173,
      0.9999660849571228,
      0.9999496936798096,
      0.9998664259910583,
      0.9968335032463074,
      0.9751209616661072,
      0.9290816187858582,
      0.9168751239776611,
      0.9416698217391968,
      0.9013779759407043,
      0.925709068775177,
      0.8799968957901001,
      0.8952550888061523,
      0.9671730995178223,
      0.9929385185241699,
      0.999518632888794,
      0.9998677372932434,
      0.999956488609314,
      0.9999722838401794,
      0.9999675154685974,
      0.9999375343322754,
      0.9997968077659607,
      0.9998129606246948,
      0.999824047088623,
      0.9998976588249207,
      0.9999261498451233,
      0.9999348521232605,
      0.9999364614486694,
      0.9998085498809814,
      0.9993619918823242,
      0.9988204836845398,
      0.9798044562339783,
      0.9898807406425476,
      0.9649016857147217,
      0.985292375087738,
      0.9994128346443176,
      0.9990817308425903,
      0.9998685121536255,
      0.9998270273208618,
      0.9999058842658997,
      0.999965250492096,
      0.9999727606773376,
      0.999957799911499,
      0.9999231696128845,
      0.999960720539093,
      0.9999584555625916,
      0.9999744892120361,
      0.9999464154243469,
      0.9999446868896484,
      0.999868631362915,
      0.9998639225959778,
      0.9997681379318237,
      0.9997649788856506,
      0.9998744130134583,
      0.9999369382858276,
      0.999954879283905,
      0.9999681711196899,
      0.9999772310256958,
      0.9999763369560242,
      0.9999805092811584,
      0.9999508857727051,
      0.9999364614486694,
      0.9997819066047668,
      0.99751877784729,
      0.9944544434547424,
      0.9854134917259216,
      0.9699361324310303,
      0.9410394430160522,
      0.9444804191589355,
      0.9708549976348877,
      0.9673173427581787,
      0.9671352505683899,
      0.995562732219696,
      0.9992656707763672,
      0.9999172687530518,
      0.9999572038650513,
      0.9999773502349854,
      0.9999780058860779,
      0.9999771118164062,
      0.9999727606773376,
      0.9999516010284424,
      0.9999129176139832,
      0.9998582005500793,
      0.999769926071167,
      0.999732255935669,
      0.9996922612190247,
      0.9997433423995972,
      0.99993896484375,
      0.9999367594718933,
      0.9999666213989258,
      0.9999535083770752,
      0.9999178647994995,
      0.9999295473098755,
      0.9997448921203613,
      0.9998887181282043,
      0.9999484419822693,
      0.999956488609314,
      0.9999720454216003,
      0.9999501705169678,
      0.9999667406082153,
      0.9999446868896484,
      0.99992835521698,
      0.9999252557754517,
      0.9999436736106873,
      0.9999534487724304,
      0.999944269657135,
      0.9999421238899231,
      0.9999021291732788,
      0.9999231696128845,
      0.9999635219573975,
      0.9999792575836182,
      0.999976634979248,
      0.9999834895133972,
      0.9999721646308899,
      0.9999728202819824,
      0.9999517798423767,
      0.9999052286148071,
      0.99954754114151,
      0.9911750555038452,
      0.9750176072120667,
      0.9321842193603516,
      0.9018416404724121,
      0.9509877562522888,
      0.9767546057701111,
      0.9980990886688232,
      0.9997708797454834,
      0.999902069568634,
      0.9999464750289917,
      0.9999450445175171,
      0.9999373555183411,
      0.9999562501907349,
      0.9999152421951294,
      0.9999688267707825,
      0.9999804496765137,
      0.9999768137931824,
      0.9999749064445496,
      0.9999704360961914,
      0.9999757409095764,
      0.999921441078186
    ],
    [
      0.8226214647293091,
      0.9217042922973633,
      0.9304919242858887,
      0.9046972393989563,
      0.8678821921348572,
      0.8967316746711731,
      0.901403546333313,
      0.8528680801391602,
      0.8354353904724121,
      0.8629018664360046,
      0.8499506711959839,
      0.817683219909668,
      0.8204054236412048,
      0.8487539291381836,
      0.8283012509346008,
      0.815613865852356,
      0.8371139168739319,
      0.847612202167511,
      0.8230419754981995,
      0.8389327526092529,
      0.8532845377922058,
      0.8412081599235535,
      0.8263309001922607,
      0.8489124774932861,
      0.8547701239585876,
      0.8298611044883728,
      0.8155083656311035,
      0.8295958042144775,
      0.8324466943740845,
      0.805300235748291,
      0.8026458024978638,
      0.8172214031219482,
      0.8715168237686157,
      0.8789162635803223,
      0.8613194227218628,
      0.8889154195785522,
      0.8658016324043274,
      0.8263564705848694,
      0.8461346626281738,
      0.8689875602722168,
      0.8264908790588379,
      0.8048487305641174,
      0.857111930847168,
      0.8489919900894165,
      0.7999106645584106,
      0.8271439075469971,
      0.8618343472480774,
      0.8273131251335144,
      0.8128101825714111,
      0.8289605379104614,
      0.8489387631416321,
      0.805049479007721,
      0.806547999382019,
      0.8378755450248718,
      0.8154820203781128,
      0.7598106265068054,
      0.7779226303100586,
      0.8135569095611572,
      0.7350903749465942,
      0.9997875690460205,
      0.9999380111694336,
      0.9999463558197021,
      0.9999826550483704,
      0.9999754428863525,
      0.9999756813049316,
      0.999930202960968,
      0.9997971653938293,
      0.999219536781311,
      0.9874679446220398,
      0.9765549898147583,
      0.9964061379432678,
      0.992974042892456,
      0.9684194922447205,
      0.9433135390281677,
      0.9632658958435059,
      0.9871575236320496,
      0.9991838932037354,
      0.9998313188552856,
      0.9999624490737915,
      0.9999822974205017,
      0.9999709725379944,
      0.9999635219573975,
      0.9999334812164307,
      0.9998851418495178,
      0.9997624754905701,
      0.9998056292533875,
      0.9998558759689331,
      0.9998233914375305,
      0.999852180480957,
      0.9999518394470215,
      0.9999368190765381,
      0.9999541640281677,
      0.9999531507492065,
      0.9999679327011108,
      0.9999454617500305,
      0.9997748136520386,
      0.9977927207946777,
      0.9761543273925781,
      0.9356730580329895,
      0.9278316497802734,
      0.8751893639564514,
      0.8630775213241577,
      0.9234188795089722,
      0.9608151316642761,
      0.9970728158950806,
      0.999420166015625,
      0.9998693466186523,
      0.9999239444732666,
      0.9999092221260071,
      0.9999217391014099,
      0.9998304843902588,
      0.9997326135635376,
      0.9998090267181396,
      0.9999262094497681,
      0.9999669194221497,
      0.9999529123306274,
      0.9998809099197388,
      0.9972090125083923,
      0.976975679397583,
      0.9317467212677002,
      0.9204216003417969,
      0.9446721076965332,
      0.9060229659080505,
      0.9297396540641785,
      0.8850606083869934,
      0.8998870849609375,
      0.9698691964149475,
      0.9937421083450317,
      0.9995856285095215,
      0.9998828172683716,
      0.9999586343765259,
      0.9999724626541138,
      0.9999676942825317,
      0.9999376535415649,
      0.9997960925102234,
      0.999812662601471,
      0.9998229742050171,
      0.9998982548713684,
      0.9999263286590576,
      0.9999355673789978,
      0.9999391436576843,
      0.9998234510421753,
      0.9994372129440308,
      0.9990085959434509,
      0.981334924697876,
      0.9906995296478271,
      0.9676154851913452,
      0.9864321947097778,
      0.9995187520980835,
      0.9991804957389832,
      0.999885618686676,
      0.9998444318771362,
      0.9999105930328369,
      0.9999659061431885,
      0.9999734163284302,
      0.9999581575393677,
      0.9999234080314636,
      0.9999608993530273,
      0.9999585747718811,
      0.9999746084213257,
      0.9999464154243469,
      0.999944806098938,
      0.9998683929443359,
      0.9998630285263062,
      0.9997670650482178,
      0.9997643232345581,
      0.9998739361763,
      0.9999369978904724,
      0.9999549388885498,
      0.9999681711196899,
      0.9999770522117615,
      0.9999764561653137,
      0.9999808073043823,
      0.9999521970748901,
      0.9999399781227112,
      0.9997950792312622,
      0.9976533055305481,
      0.9947077035903931,
      0.9859040975570679,
      0.9711061716079712,
      0.9430297017097473,
      0.9470708966255188,
      0.9724185466766357,
      0.9684855937957764,
      0.9684514403343201,
      0.9958366751670837,
      0.9993361234664917,
      0.9999248385429382,
      0.9999592900276184,
      0.9999778866767883,
      0.999978244304657,
      0.999977171421051,
      0.9999728798866272,
      0.9999516010284424,
      0.9999126195907593,
      0.9998574256896973,
      0.999769389629364,
      0.9997310042381287,
      0.9996906518936157,
      0.999742865562439,
      0.9999389052391052,
      0.9999367594718933,
      0.999967098236084,
      0.9999545812606812,
      0.9999205470085144,
      0.9999346137046814,
      0.9997636079788208,
      0.9998947381973267,
      0.9999503493309021,
      0.999957263469696,
      0.9999722838401794,
      0.9999505281448364,
      0.9999668598175049,
      0.999944806098938,
      0.9999282360076904,
      0.9999252557754517,
      0.9999436140060425,
      0.9999533891677856,
      0.9999442100524902,
      0.9999420642852783,
      0.9999018907546997,
      0.999923050403595,
      0.999963641166687,
      0.9999793767929077,
      0.9999766945838928,
      0.9999837279319763,
      0.9999722838401794,
      0.9999731779098511,
      0.9999542832374573,
      0.9999145865440369,
      0.9996128082275391,
      0.9918087720870972,
      0.9763889908790588,
      0.9354288578033447,
      0.906991720199585,
      0.9540754556655884,
      0.9785764217376709,
      0.9983868598937988,
      0.999804675579071,
      0.9999122023582458,
      0.9999501705169678,
      0.9999457597732544,
      0.9999380707740784,
      0.9999566078186035,
      0.999915361404419,
      0.9999687671661377,
      0.9999805688858032,
      0.9999769330024719,
      0.9999750852584839,
      0.9999706149101257,
      0.9999758005142212,
      0.9999212622642517
    ],
    [
      0.8378199934959412,
      0.932053804397583,
      0.9372740983963013,
      0.9126973748207092,
      0.8755766153335571,
      0.9031534194946289,
      0.9089521169662476,
      0.8617715835571289,
      0.8420741558074951,
      0.8686651587486267,
      0.8579784035682678,
      0.82524174451828,
      0.8247994780540466,
      0.85320645570755,
      0.8342853784561157,
      0.8227698802947998,
      0.8405742645263672,
      0.8527372479438782,
      0.8302908539772034,
      0.8442414999008179,
      0.8563843965530396,
      0.8472926020622253,
      0.8322257995605469,
      0.8524960875511169,
      0.8599001169204712,
      0.8385831117630005,
      0.8250203132629395,
      0.8368892669677734,
      0.8416997194290161,
      0.8211894631385803,
      0.8152525424957275,
      0.8309942483901978,
      0.8816851377487183,
      0.8937101364135742,
      0.8780785799026489,
      0.9000058770179749,
      0.8751962184906006,
      0.8410732746124268,
      0.8578786253929138,
      0.8756168484687805,
      0.8341758847236633,
      0.8131254315376282,
      0.8633760213851929,
      0.8535970449447632,
      0.806979775428772,
      0.8335280418395996,
      0.8662613034248352,
      0.8328787684440613,
      0.8215357065200806,
      0.8349192142486572,
      0.8530198335647583,
      0.8125048875808716,
      0.8157476782798767,
      0.8435270190238953,
      0.819860577583313,
      0.7665215134620667,
      0.7841881513595581,
      0.8164234161376953,
      0.737835705280304,
      0.9997888803482056,
      0.999938428401947,
      0.9999467730522156,
      0.9999830722808838,
      0.999976634979248,
      0.9999778270721436,
      0.9999390840530396,
      0.9998266696929932,
      0.9992986917495728,
      0.9882734417915344,
      0.9777181148529053,
      0.996667742729187,
      0.9937174916267395,
      0.9679368734359741,
      0.944883406162262,
      0.9651590585708618,
      0.9881160259246826,
      0.9993069767951965,
      0.9998512268066406,
      0.9999654293060303,
      0.9999830722808838,
      0.9999712705612183,
      0.999963641166687,
      0.9999336004257202,
      0.9998849630355835,
      0.9997619986534119,
      0.9998050928115845,
      0.9998562932014465,
      0.9998242855072021,
      0.99985271692276,
      0.9999521374702454,
      0.999937117099762,
      0.9999542236328125,
      0.99995356798172,
      0.9999687075614929,
      0.9999483823776245,
      0.9997938871383667,
      0.9976783990859985,
      0.97720867395401,
      0.9386262893676758,
      0.9317775368690491,
      0.8804039359092712,
      0.8688601851463318,
      0.927466630935669,
      0.9627704620361328,
      0.9971438050270081,
      0.9994773268699646,
      0.9998789429664612,
      0.9999260902404785,
      0.9999130368232727,
      0.9999234676361084,
      0.999832034111023,
      0.9997350573539734,
      0.999809741973877,
      0.9999272227287292,
      0.9999679327011108,
      0.9999558329582214,
      0.9998930096626282,
      0.9975836277008057,
      0.978478193283081,
      0.9345043897628784,
      0.9236866235733032,
      0.9476963877677917,
      0.9105972051620483,
      0.9329938888549805,
      0.8895118236541748,
      0.9033881425857544,
      0.9730775356292725,
      0.9943195581436157,
      0.9996401071548462,
      0.9998937249183655,
      0.9999604225158691,
      0.9999727606773376,
      0.9999679327011108,
      0.9999375343322754,
      0.9997954964637756,
      0.9998120665550232,
      0.9998219609260559,
      0.9998990297317505,
      0.9999264478683472,
      0.9999361634254456,
      0.9999414682388306,
      0.999835729598999,
      0.9995105862617493,
      0.9991394281387329,
      0.982361912727356,
      0.9913636445999146,
      0.9700583815574646,
      0.9874304533004761,
      0.999600887298584,
      0.9992719888687134,
      0.9999003410339355,
      0.9998587965965271,
      0.9999145269393921,
      0.9999666810035706,
      0.9999740719795227,
      0.999958336353302,
      0.9999238848686218,
      0.9999611973762512,
      0.999958872795105,
      0.9999746680259705,
      0.9999464154243469,
      0.9999446868896484,
      0.9998679757118225,
      0.9998623728752136,
      0.9997667074203491,
      0.9997642040252686,
      0.9998735189437866,
      0.9999370574951172,
      0.9999549984931946,
      0.9999682307243347,
      0.9999771118164062,
      0.9999766945838928,
      0.9999809861183167,
      0.9999532103538513,
      0.9999426007270813,
      0.9998038411140442,
      0.9977243542671204,
      0.9948890805244446,
      0.9863451719284058,
      0.9721785187721252,
      0.9450134038925171,
      0.9499243497848511,
      0.9738460779190063,
      0.969743549823761,
      0.9699395895004272,
      0.996147096157074,
      0.9994102716445923,
      0.9999308586120605,
      0.9999608993530273,
      0.9999783039093018,
      0.9999783039093018,
      0.9999774098396301,
      0.9999728202819824,
      0.9999515414237976,
      0.9999127388000488,
      0.9998571276664734,
      0.9997689723968506,
      0.9997296929359436,
      0.9996881484985352,
      0.9997406601905823,
      0.9999378323554993,
      0.9999364614486694,
      0.9999674558639526,
      0.9999557137489319,
      0.999925434589386,
      0.9999390840530396,
      0.9997813701629639,
      0.9999006986618042,
      0.9999518394470215,
      0.9999579787254333,
      0.9999728202819824,
      0.9999508261680603,
      0.9999670386314392,
      0.9999451637268066,
      0.99992835521698,
      0.9999253749847412,
      0.9999439120292664,
      0.99995356798172,
      0.9999445080757141,
      0.9999421834945679,
      0.9999022483825684,
      0.9999232888221741,
      0.9999637603759766,
      0.9999794960021973,
      0.9999768733978271,
      0.9999838471412659,
      0.9999722838401794,
      0.999973475933075,
      0.9999556541442871,
      0.9999217987060547,
      0.9996628165245056,
      0.9924384951591492,
      0.9779938459396362,
      0.9392326474189758,
      0.912711501121521,
      0.9573168158531189,
      0.9803770780563354,
      0.9986068606376648,
      0.9998295903205872,
      0.9999197125434875,
      0.9999532103538513,
      0.999946653842926,
      0.99993896484375,
      0.9999566674232483,
      0.9999151229858398,
      0.9999690055847168,
      0.999980628490448,
      0.9999772906303406,
      0.999975323677063,
      0.9999709129333496,
      0.9999759197235107,
      0.9999212622642517
    ],
    [
      0.8487077951431274,
      0.938165545463562,
      0.9411734342575073,
      0.917312741279602,
      0.8815174698829651,
      0.9074379801750183,
      0.9134437441825867,
      0.868380069732666,
      0.8479313850402832,
      0.8737380504608154,
      0.8631547093391418,
      0.8308700919151306,
      0.8290759921073914,
      0.8574363589286804,
      0.8386262059211731,
      0.8275467753410339,
      0.8447064161300659,
      0.8568558096885681,
      0.8358821868896484,
      0.8497366309165955,
      0.8605239987373352,
      0.8524682521820068,
      0.8384753465652466,
      0.8580268621444702,
      0.8649605512619019,
      0.8460249900817871,
      0.8347605466842651,
      0.8430498242378235,
      0.8490653038024902,
      0.832145631313324,
      0.8246557712554932,
      0.841077446937561,
      0.8893774747848511,
      0.9034960865974426,
      0.8900777101516724,
      0.9082949161529541,
      0.8826018571853638,
      0.8525835275650024,
      0.8672002553939819,
      0.8816680312156677,
      0.8414971828460693,
      0.8201580047607422,
      0.8692867755889893,
      0.8582190871238708,
      0.8137661218643188,
      0.8383130431175232,
      0.8697582483291626,
      0.837431013584137,
      0.8275572657585144,
      0.8389715552330017,
      0.8569215536117554,
      0.8187016844749451,
      0.8221900463104248,
      0.848503828048706,
      0.8251869082450867,
      0.7728400230407715,
      0.7895907759666443,
      0.819477915763855,
      0.7430307269096375,
      0.999789834022522,
      0.9999385476112366,
      0.9999470114707947,
      0.9999832510948181,
      0.9999774098396301,
      0.9999791979789734,
      0.9999449253082275,
      0.9998459815979004,
      0.9993367195129395,
      0.9889838695526123,
      0.9788773655891418,
      0.9968964457511902,
      0.9942039251327515,
      0.9694626331329346,
      0.9470141530036926,
      0.966966450214386,
      0.9889166355133057,
      0.9993830919265747,
      0.9998654127120972,
      0.999967634677887,
      0.9999836683273315,
      0.9999716281890869,
      0.9999637007713318,
      0.9999337792396545,
      0.9998844265937805,
      0.9997622966766357,
      0.9998050928115845,
      0.9998565912246704,
      0.9998243451118469,
      0.9998528361320496,
      0.9999523758888245,
      0.9999373555183411,
      0.9999542236328125,
      0.9999538064002991,
      0.999969482421875,
      0.9999512434005737,
      0.9998104572296143,
      0.9977582097053528,
      0.9783760905265808,
      0.9419241547584534,
      0.9352867603302002,
      0.885106086730957,
      0.8735527992248535,
      0.9307237863540649,
      0.9644114971160889,
      0.9972512125968933,
      0.9995156526565552,
      0.999886691570282,
      0.9999303817749023,
      0.9999129772186279,
      0.9999251365661621,
      0.9998344779014587,
      0.9997361898422241,
      0.9998109340667725,
      0.9999281167984009,
      0.9999686479568481,
      0.9999582767486572,
      0.9999034404754639,
      0.997836709022522,
      0.9796879887580872,
      0.9365311861038208,
      0.926552414894104,
      0.9501537084579468,
      0.9145357608795166,
      0.9361729621887207,
      0.8942388296127319,
      0.9071217179298401,
      0.9745765924453735,
      0.9946622848510742,
      0.9996752738952637,
      0.9999027252197266,
      0.9999620914459229,
      0.9999730587005615,
      0.9999681115150452,
      0.9999377131462097,
      0.9997956156730652,
      0.9998123645782471,
      0.9998220205307007,
      0.9998999834060669,
      0.999926745891571,
      0.9999366998672485,
      0.9999433159828186,
      0.9998446106910706,
      0.9995556473731995,
      0.9992371201515198,
      0.9833062887191772,
      0.9920165538787842,
      0.9721202850341797,
      0.9882439970970154,
      0.9996576309204102,
      0.9993530511856079,
      0.9999096989631653,
      0.999868631362915,
      0.9999176859855652,
      0.9999669194221497,
      0.999974250793457,
      0.9999583959579468,
      0.9999237656593323,
      0.999961256980896,
      0.9999590516090393,
      0.9999749064445496,
      0.9999465942382812,
      0.9999446272850037,
      0.9998675584793091,
      0.9998615384101868,
      0.9997660517692566,
      0.9997633099555969,
      0.9998730421066284,
      0.9999371767044067,
      0.9999550580978394,
      0.9999682903289795,
      0.9999772906303406,
      0.9999769330024719,
      0.9999811053276062,
      0.9999538064002991,
      0.9999451637268066,
      0.9998149275779724,
      0.9978578686714172,
      0.9951984286308289,
      0.9869795441627502,
      0.9737421274185181,
      0.9474881291389465,
      0.9533945918083191,
      0.9753588438034058,
      0.9710221886634827,
      0.9712420701980591,
      0.9963417053222656,
      0.9994440078735352,
      0.9999343752861023,
      0.9999617338180542,
      0.9999784231185913,
      0.9999783635139465,
      0.9999775290489197,
      0.999972939491272,
      0.9999515414237976,
      0.9999126195907593,
      0.9998565912246704,
      0.9997687339782715,
      0.9997292757034302,
      0.9996875524520874,
      0.999740719795227,
      0.999937891960144,
      0.9999366998672485,
      0.9999676942825317,
      0.9999560713768005,
      0.9999274611473083,
      0.9999414682388306,
      0.999793291091919,
      0.9999045133590698,
      0.9999532103538513,
      0.9999585747718811,
      0.9999731183052063,
      0.9999510049819946,
      0.999967098236084,
      0.9999451637268066,
      0.9999284148216248,
      0.9999257326126099,
      0.9999442100524902,
      0.9999537467956543,
      0.9999445080757141,
      0.9999421238899231,
      0.9999021291732788,
      0.9999232292175293,
      0.9999638199806213,
      0.999979555606842,
      0.9999769330024719,
      0.9999839067459106,
      0.9999722838401794,
      0.9999735951423645,
      0.9999566674232483,
      0.9999260306358337,
      0.9996932744979858,
      0.9928982257843018,
      0.9791286587715149,
      0.9420151710510254,
      0.9173462986946106,
      0.9600527286529541,
      0.9820926785469055,
      0.9987545609474182,
      0.9998438358306885,
      0.9999238848686218,
      0.9999550580978394,
      0.9999468326568604,
      0.9999387264251709,
      0.9999560713768005,
      0.9999145269393921,
      0.9999688863754272,
      0.999980628490448,
      0.9999775290489197,
      0.9999755024909973,
      0.9999710917472839,
      0.9999759793281555,
      0.9999213218688965
    ],
    [
      0.8572982549667358,
      0.9444621205329895,
      0.9454399347305298,
      0.9225591421127319,
      0.88810133934021,
      0.9124317765235901,
      0.9178858995437622,
      0.8750741481781006,
      0.8546122908592224,
      0.8793784379959106,
      0.8683151006698608,
      0.8375139832496643,
      0.8340857625007629,
      0.8610422611236572,
      0.8425655364990234,
      0.831900954246521,
      0.8490883111953735,
      0.8606561422348022,
      0.8407479524612427,
      0.8554105162620544,
      0.8652822971343994,
      0.8576021194458008,
      0.845899760723114,
      0.8642398118972778,
      0.8704346418380737,
      0.853015661239624,
      0.8437022566795349,
      0.8503652811050415,
      0.8572225570678711,
      0.8418902158737183,
      0.8333940505981445,
      0.8500297665596008,
      0.8973139524459839,
      0.9136154055595398,
      0.9012340903282166,
      0.9159795641899109,
      0.8915011882781982,
      0.8654072284698486,
      0.8769378662109375,
      0.8883159160614014,
      0.8498615026473999,
      0.8295145034790039,
      0.875028133392334,
      0.8634696006774902,
      0.8211215138435364,
      0.8441352844238281,
      0.8736644983291626,
      0.8419972062110901,
      0.8331377506256104,
      0.8431159853935242,
      0.8609632253646851,
      0.8246411085128784,
      0.8285211324691772,
      0.853376567363739,
      0.8312892317771912,
      0.7799781560897827,
      0.7943587899208069,
      0.8237486481666565,
      0.7493799924850464,
      0.9997900724411011,
      0.9999386072158813,
      0.999947190284729,
      0.9999834895133972,
      0.9999781250953674,
      0.9999804496765137,
      0.999948263168335,
      0.9998652935028076,
      0.9993810057640076,
      0.9897146821022034,
      0.9800117015838623,
      0.9970570206642151,
      0.9946370124816895,
      0.9708342552185059,
      0.9492088556289673,
      0.9685755968093872,
      0.9896188974380493,
      0.9994382262229919,
      0.9998791217803955,
      0.9999696016311646,
      0.9999842643737793,
      0.9999720454216003,
      0.9999638795852661,
      0.9999338984489441,
      0.9998841285705566,
      0.9997615218162537,
      0.999804675579071,
      0.9998568296432495,
      0.999825119972229,
      0.9998536109924316,
      0.9999528527259827,
      0.9999375939369202,
      0.9999544024467468,
      0.9999540448188782,
      0.9999702572822571,
      0.9999542832374573,
      0.9998313188552856,
      0.9979188442230225,
      0.979720950126648,
      0.9453073740005493,
      0.9385937452316284,
      0.8897509574890137,
      0.8781750202178955,
      0.9339900016784668,
      0.9665021896362305,
      0.9975065588951111,
      0.9995720982551575,
      0.9998946785926819,
      0.999933660030365,
      0.9999157786369324,
      0.9999268054962158,
      0.999836266040802,
      0.999739408493042,
      0.9998123049736023,
      0.9999290108680725,
      0.9999695420265198,
      0.9999604821205139,
      0.9999100565910339,
      0.9979219436645508,
      0.9806534051895142,
      0.9390339255332947,
      0.9292327165603638,
      0.9526036977767944,
      0.9178314208984375,
      0.9395549297332764,
      0.8997790217399597,
      0.9114271402359009,
      0.9761998653411865,
      0.995010256767273,
      0.9997075200080872,
      0.9999114871025085,
      0.999963641166687,
      0.999973475933075,
      0.9999682903289795,
      0.9999377131462097,
      0.9997958540916443,
      0.9998123049736023,
      0.99982088804245,
      0.9999002814292908,
      0.9999269247055054,
      0.9999372959136963,
      0.9999450445175171,
      0.9998536705970764,
      0.9996001124382019,
      0.9993380904197693,
      0.9845027327537537,
      0.9931371212005615,
      0.9744200110435486,
      0.9890574216842651,
      0.9997047781944275,
      0.999435305595398,
      0.9999178051948547,
      0.999876856803894,
      0.9999205470085144,
      0.9999672174453735,
      0.9999745488166809,
      0.9999585151672363,
      0.999923825263977,
      0.9999613761901855,
      0.9999591708183289,
      0.9999749660491943,
      0.999946653842926,
      0.9999447464942932,
      0.9998673796653748,
      0.9998611211776733,
      0.9997656345367432,
      0.9997639656066895,
      0.9998735785484314,
      0.9999373555183411,
      0.9999551773071289,
      0.999968409538269,
      0.9999773502349854,
      0.9999771118164062,
      0.9999814033508301,
      0.9999547004699707,
      0.9999476671218872,
      0.9998260736465454,
      0.998018741607666,
      0.9955857396125793,
      0.9877604842185974,
      0.9754923582077026,
      0.9514310359954834,
      0.9571319818496704,
      0.9770227074623108,
      0.972490668296814,
      0.9727920293807983,
      0.9965977668762207,
      0.9994805455207825,
      0.9999376535415649,
      0.999962329864502,
      0.9999784231185913,
      0.9999784231185913,
      0.9999775886535645,
      0.9999729990959167,
      0.9999517798423767,
      0.9999127984046936,
      0.9998566508293152,
      0.9997686147689819,
      0.9997282028198242,
      0.9996865391731262,
      0.9997404217720032,
      0.9999380111694336,
      0.9999365210533142,
      0.9999675750732422,
      0.9999561905860901,
      0.9999289512634277,
      0.9999445080757141,
      0.9998080730438232,
      0.9999088048934937,
      0.9999547004699707,
      0.9999593496322632,
      0.9999735355377197,
      0.9999512434005737,
      0.9999674558639526,
      0.9999455213546753,
      0.9999287128448486,
      0.9999259114265442,
      0.9999446272850037,
      0.9999538660049438,
      0.9999446868896484,
      0.9999423027038574,
      0.9999027252197266,
      0.9999237656593323,
      0.9999640583992004,
      0.9999797940254211,
      0.9999772310256958,
      0.9999840259552002,
      0.9999716281890869,
      0.9999733567237854,
      0.9999570250511169,
      0.9999294877052307,
      0.9997293949127197,
      0.9933609962463379,
      0.9801764488220215,
      0.9452263116836548,
      0.9226533770561218,
      0.9628300666809082,
      0.9832651019096375,
      0.9988541603088379,
      0.9998551607131958,
      0.9999269247055054,
      0.9999561905860901,
      0.9999465942382812,
      0.9999372959136963,
      0.9999557137489319,
      0.9999139308929443,
      0.9999688267707825,
      0.9999806880950928,
      0.999977707862854,
      0.9999756813049316,
      0.999971330165863,
      0.9999760985374451,
      0.9999210834503174
    ],
    [
      0.8660868406295776,
      0.9498805999755859,
      0.9494706392288208,
      0.9269388914108276,
      0.893966555595398,
      0.916884183883667,
      0.9213616251945496,
      0.880451500415802,
      0.8609329462051392,
      0.8840029239654541,
      0.8726353645324707,
      0.8435292840003967,
      0.839009702205658,
      0.864181637763977,
      0.8465667963027954,
      0.8367575407028198,
      0.8544777631759644,
      0.864326000213623,
      0.8456169366836548,
      0.861125648021698,
      0.8709434270858765,
      0.8623932600021362,
      0.8518518209457397,
      0.8714250922203064,
      0.8756968975067139,
      0.8592434525489807,
      0.852550208568573,
      0.8571375608444214,
      0.8647626638412476,
      0.8505873084068298,
      0.8414681553840637,
      0.8593510389328003,
      0.9040091037750244,
      0.9217236042022705,
      0.9098225831985474,
      0.9222063422203064,
      0.8996319770812988,
      0.8761230111122131,
      0.8852754831314087,
      0.8947243690490723,
      0.8576265573501587,
      0.8379244804382324,
      0.8806005716323853,
      0.8683499693870544,
      0.8271065950393677,
      0.8495727181434631,
      0.8774468302726746,
      0.8463913202285767,
      0.8379702568054199,
      0.8471934199333191,
      0.8649634718894958,
      0.8300460577011108,
      0.8348850607872009,
      0.8578838109970093,
      0.8365234732627869,
      0.7871041297912598,
      0.8000158071517944,
      0.827652096748352,
      0.7561469078063965,
      0.9997917413711548,
      0.9999390244483948,
      0.9999476075172424,
      0.9999836683273315,
      0.9999786615371704,
      0.9999814033508301,
      0.9999505877494812,
      0.9998779296875,
      0.9994043707847595,
      0.9903109669685364,
      0.9809396862983704,
      0.997165322303772,
      0.9948008060455322,
      0.97218918800354,
      0.9515944719314575,
      0.9700767397880554,
      0.9901736378669739,
      0.9994707703590393,
      0.9998897314071655,
      0.9999712705612183,
      0.9999846816062927,
      0.999972403049469,
      0.9999641180038452,
      0.9999343752861023,
      0.9998841285705566,
      0.999762237071991,
      0.9998050332069397,
      0.9998570680618286,
      0.9998253583908081,
      0.9998536705970764,
      0.9999529123306274,
      0.999937891960144,
      0.9999544024467468,
      0.9999544620513916,
      0.9999711513519287,
      0.9999568462371826,
      0.9998444318771362,
      0.9981120824813843,
      0.9810858964920044,
      0.9485169649124146,
      0.9417377710342407,
      0.8943793177604675,
      0.8827704191207886,
      0.9371513724327087,
      0.9685882925987244,
      0.9978066086769104,
      0.9996233582496643,
      0.99989914894104,
      0.9999366402626038,
      0.9999209642410278,
      0.9999281764030457,
      0.9998387098312378,
      0.9997405409812927,
      0.9998131990432739,
      0.9999297857284546,
      0.9999703168869019,
      0.999962568283081,
      0.9999171495437622,
      0.9980177283287048,
      0.9816025495529175,
      0.9414754509925842,
      0.9319082498550415,
      0.9548825621604919,
      0.9216956496238708,
      0.943352222442627,
      0.9055119752883911,
      0.9162226915359497,
      0.9780937433242798,
      0.9954706430435181,
      0.9997361898422241,
      0.9999188184738159,
      0.9999651312828064,
      0.9999737739562988,
      0.9999685287475586,
      0.9999375939369202,
      0.9997960925102234,
      0.9998124837875366,
      0.9998207092285156,
      0.9999011158943176,
      0.9999274015426636,
      0.9999380707740784,
      0.9999470114707947,
      0.9998627305030823,
      0.9996393322944641,
      0.9994164705276489,
      0.9857292175292969,
      0.9937690496444702,
      0.9762358069419861,
      0.9897149801254272,
      0.9997396469116211,
      0.9994823336601257,
      0.9999236464500427,
      0.9998838901519775,
      0.9999233484268188,
      0.9999677538871765,
      0.9999749064445496,
      0.9999585747718811,
      0.9999237060546875,
      0.9999616742134094,
      0.9999595880508423,
      0.9999750852584839,
      0.9999468922615051,
      0.9999448657035828,
      0.9998676776885986,
      0.999860942363739,
      0.9997656941413879,
      0.999764084815979,
      0.999873697757721,
      0.9999376535415649,
      0.999955415725708,
      0.9999687075614929,
      0.9999780058860779,
      0.999977171421051,
      0.9999815821647644,
      0.999955415725708,
      0.999950110912323,
      0.999836802482605,
      0.998185932636261,
      0.9960210919380188,
      0.9885556697845459,
      0.977222204208374,
      0.9552788734436035,
      0.9600769281387329,
      0.9784708023071289,
      0.9737889170646667,
      0.9740674495697021,
      0.9967577457427979,
      0.9994972944259644,
      0.9999396204948425,
      0.9999628663063049,
      0.9999786019325256,
      0.9999784231185913,
      0.9999778270721436,
      0.9999729990959167,
      0.9999516606330872,
      0.9999130964279175,
      0.999856173992157,
      0.9997677803039551,
      0.9997267127037048,
      0.9996852278709412,
      0.9997401833534241,
      0.9999380707740784,
      0.9999364614486694,
      0.9999678730964661,
      0.9999567270278931,
      0.9999310374259949,
      0.9999458193778992,
      0.9998088479042053,
      0.9999110102653503,
      0.9999553561210632,
      0.9999596476554871,
      0.9999736547470093,
      0.9999516010284424,
      0.9999675154685974,
      0.9999457001686096,
      0.9999287128448486,
      0.9999263286590576,
      0.9999448657035828,
      0.9999541640281677,
      0.9999449849128723,
      0.9999423623085022,
      0.9999025464057922,
      0.9999237060546875,
      0.9999642372131348,
      0.9999799132347107,
      0.9999772310256958,
      0.9999841451644897,
      0.9999713897705078,
      0.9999737739562988,
      0.9999576210975647,
      0.9999324679374695,
      0.999748170375824,
      0.9937427043914795,
      0.9810628890991211,
      0.9483669996261597,
      0.9274032115936279,
      0.9654009342193604,
      0.9842767119407654,
      0.9989352226257324,
      0.9998646378517151,
      0.9999302625656128,
      0.9999574422836304,
      0.9999475479125977,
      0.9999378323554993,
      0.9999558925628662,
      0.9999141693115234,
      0.9999690055847168,
      0.9999809265136719,
      0.9999780058860779,
      0.9999759197235107,
      0.9999716281890869,
      0.9999762773513794,
      0.9999208450317383
    ],
    [
      0.8753227591514587,
      0.955100417137146,
      0.9540256857872009,
      0.9330352544784546,
      0.9008757472038269,
      0.9222919344902039,
      0.9261983633041382,
      0.8877171277999878,
      0.8689640760421753,
      0.890113353729248,
      0.8784520626068115,
      0.8511327505111694,
      0.8450528383255005,
      0.8687142729759216,
      0.8506832718849182,
      0.8424466252326965,
      0.8610522150993347,
      0.8686628937721252,
      0.8513636589050293,
      0.8678896427154541,
      0.8775523900985718,
      0.8673869371414185,
      0.8583555221557617,
      0.8790027499198914,
      0.8812703490257263,
      0.8657114505767822,
      0.8616487979888916,
      0.8646181225776672,
      0.872607946395874,
      0.8606902360916138,
      0.8504780530929565,
      0.8688515424728394,
      0.9111868143081665,
      0.9296301603317261,
      0.9176778793334961,
      0.9284549951553345,
      0.9085927605628967,
      0.8872185945510864,
      0.8939648866653442,
      0.9012210965156555,
      0.8659340739250183,
      0.8468756675720215,
      0.8859594464302063,
      0.8742364048957825,
      0.834381639957428,
      0.8551143407821655,
      0.8814839124679565,
      0.8510935306549072,
      0.8427925109863281,
      0.8520355820655823,
      0.8692132234573364,
      0.8356083631515503,
      0.841575026512146,
      0.8609938621520996,
      0.8427156209945679,
      0.7966745495796204,
      0.8058089017868042,
      0.8310034275054932,
      0.7639521360397339,
      0.9997923970222473,
      0.9999393224716187,
      0.9999477863311768,
      0.9999838471412659,
      0.9999791979789734,
      0.9999826550483704,
      0.999954879283905,
      0.9998915195465088,
      0.9994290471076965,
      0.9909944534301758,
      0.9822174906730652,
      0.9972984790802002,
      0.9950554370880127,
      0.9737939834594727,
      0.9545100331306458,
      0.9719221591949463,
      0.9908397793769836,
      0.9995078444480896,
      0.9999006986618042,
      0.9999726414680481,
      0.9999852776527405,
      0.9999727010726929,
      0.9999642372131348,
      0.999934732913971,
      0.9998840689659119,
      0.9997621774673462,
      0.9998048543930054,
      0.9998575448989868,
      0.999826192855835,
      0.9998544454574585,
      0.9999533295631409,
      0.9999380111694336,
      0.9999542832374573,
      0.9999546408653259,
      0.9999716281890869,
      0.999959409236908,
      0.9998586177825928,
      0.9983346462249756,
      0.98237544298172,
      0.9515109062194824,
      0.9447733163833618,
      0.8990612030029297,
      0.8881262540817261,
      0.9408258199691772,
      0.971152126789093,
      0.9981006383895874,
      0.9996688365936279,
      0.9999060034751892,
      0.9999406337738037,
      0.9999233484268188,
      0.9999294877052307,
      0.999840259552002,
      0.9997434616088867,
      0.9998146295547485,
      0.9999306201934814,
      0.9999710321426392,
      0.9999643564224243,
      0.9999237656593323,
      0.9981272220611572,
      0.9826736450195312,
      0.9443181157112122,
      0.9349976778030396,
      0.9573588371276855,
      0.9257118105888367,
      0.9473509788513184,
      0.9119664430618286,
      0.9211240410804749,
      0.9789478778839111,
      0.9959086775779724,
      0.9997632503509521,
      0.9999258518218994,
      0.9999665021896362,
      0.9999740719795227,
      0.9999687671661377,
      0.9999377131462097,
      0.9997960925102234,
      0.9998131990432739,
      0.9998206496238708,
      0.9999015927314758,
      0.9999275803565979,
      0.9999384880065918,
      0.9999485015869141,
      0.999869704246521,
      0.99967360496521,
      0.9994853138923645,
      0.986941397190094,
      0.9944884181022644,
      0.9780906438827515,
      0.9904341101646423,
      0.9997708201408386,
      0.9995375275611877,
      0.9999286532402039,
      0.9998889565467834,
      0.9999255537986755,
      0.9999678730964661,
      0.9999751448631287,
      0.999958872795105,
      0.999923825263977,
      0.9999619126319885,
      0.9999597668647766,
      0.999975323677063,
      0.9999473690986633,
      0.9999448657035828,
      0.9998676180839539,
      0.9998608827590942,
      0.9997652769088745,
      0.999764084815979,
      0.9998736381530762,
      0.9999375939369202,
      0.9999554753303528,
      0.9999688863754272,
      0.9999783635139465,
      0.9999774694442749,
      0.9999818205833435,
      0.9999562501907349,
      0.9999522566795349,
      0.9998467564582825,
      0.9983517527580261,
      0.9964691996574402,
      0.9896198511123657,
      0.979266881942749,
      0.9591447114944458,
      0.9632009267807007,
      0.9801469445228577,
      0.9751503467559814,
      0.9753791093826294,
      0.9969125986099243,
      0.999507486820221,
      0.9999414682388306,
      0.9999634027481079,
      0.9999788403511047,
      0.9999786615371704,
      0.9999778866767883,
      0.9999731183052063,
      0.9999516010284424,
      0.9999127388000488,
      0.9998555779457092,
      0.9997673630714417,
      0.999725878238678,
      0.9996849894523621,
      0.9997402429580688,
      0.9999382495880127,
      0.999936580657959,
      0.9999680519104004,
      0.9999570250511169,
      0.9999321103096008,
      0.9999468922615051,
      0.9998155832290649,
      0.999914288520813,
      0.9999561309814453,
      0.99996018409729,
      0.9999738335609436,
      0.9999517202377319,
      0.9999675750732422,
      0.999945878982544,
      0.9999288320541382,
      0.9999265670776367,
      0.9999450445175171,
      0.9999542236328125,
      0.9999451637268066,
      0.9999424815177917,
      0.9999029636383057,
      0.999923825263977,
      0.9999641180038452,
      0.9999799132347107,
      0.9999773502349854,
      0.9999842643737793,
      0.9999714493751526,
      0.9999740123748779,
      0.9999582171440125,
      0.99993497133255,
      0.999763548374176,
      0.9940653443336487,
      0.9819146990776062,
      0.9512982964515686,
      0.9316437244415283,
      0.9676628708839417,
      0.9851612448692322,
      0.998986005783081,
      0.9998704195022583,
      0.9999319314956665,
      0.9999575614929199,
      0.9999479651451111,
      0.9999373555183411,
      0.9999562501907349,
      0.9999144077301025,
      0.9999693036079407,
      0.9999809861183167,
      0.9999780654907227,
      0.9999759197235107,
      0.9999716281890869,
      0.9999763369560242,
      0.9999211430549622
    ],
    [
      0.8815195560455322,
      0.9584131836891174,
      0.9573336839675903,
      0.9376876950263977,
      0.9064586162567139,
      0.9268692135810852,
      0.9305925369262695,
      0.8940755724906921,
      0.8764563798904419,
      0.8958712220191956,
      0.8843646049499512,
      0.8589445352554321,
      0.8516517877578735,
      0.8735664486885071,
      0.8556866645812988,
      0.8487560153007507,
      0.8674637675285339,
      0.8732719421386719,
      0.8574602603912354,
      0.8738800287246704,
      0.8834143877029419,
      0.8722414970397949,
      0.864543080329895,
      0.8855420351028442,
      0.8864380121231079,
      0.8718578815460205,
      0.8685709834098816,
      0.8708345890045166,
      0.8786692023277283,
      0.8685603737831116,
      0.8571867346763611,
      0.8753014802932739,
      0.9159632325172424,
      0.9347413778305054,
      0.9228874444961548,
      0.9332174062728882,
      0.9147362112998962,
      0.8950406312942505,
      0.9004113674163818,
      0.9062888622283936,
      0.8726168870925903,
      0.8547177910804749,
      0.8906753063201904,
      0.8793513178825378,
      0.8412484526634216,
      0.8611660003662109,
      0.8857435584068298,
      0.8563262224197388,
      0.8486382961273193,
      0.8566526174545288,
      0.8741426467895508,
      0.8415949940681458,
      0.8487208485603333,
      0.8666330575942993,
      0.8496362566947937,
      0.8070582747459412,
      0.8137156963348389,
      0.8346796035766602,
      0.7709412574768066,
      0.9997928738594055,
      0.9999395608901978,
      0.9999480843544006,
      0.9999840259552002,
      0.999979555606842,
      0.9999831914901733,
      0.9999549388885498,
      0.9998951554298401,
      0.9993305802345276,
      0.9913522005081177,
      0.9831060171127319,
      0.9973472356796265,
      0.9951337575912476,
      0.975141167640686,
      0.9574074745178223,
      0.9734467267990112,
      0.9913027286529541,
      0.9995338916778564,
      0.9999083280563354,
      0.9999736547470093,
      0.9999856948852539,
      0.9999729990959167,
      0.9999645352363586,
      0.9999353885650635,
      0.9998843669891357,
      0.999762773513794,
      0.9998056888580322,
      0.9998579621315002,
      0.999826967716217,
      0.9998550415039062,
      0.9999537467956543,
      0.9999383687973022,
      0.9999546408653259,
      0.9999551177024841,
      0.999972403049469,
      0.9999614357948303,
      0.999872088432312,
      0.9985489845275879,
      0.9837648868560791,
      0.9545126557350159,
      0.9479950666427612,
      0.9038811922073364,
      0.8936965465545654,
      0.9440842866897583,
      0.973516583442688,
      0.9982795715332031,
      0.9996976256370544,
      0.9999117851257324,
      0.9999439716339111,
      0.9999256730079651,
      0.9999305605888367,
      0.99984210729599,
      0.9997438788414001,
      0.999815046787262,
      0.9999312162399292,
      0.9999716877937317,
      0.9999659657478333,
      0.9999296069145203,
      0.9982022047042847,
      0.9835407733917236,
      0.947008490562439,
      0.9378280639648438,
      0.9597798585891724,
      0.9294939637184143,
      0.9508585333824158,
      0.9176290035247803,
      0.9258814454078674,
      0.9816893935203552,
      0.9963065385818481,
      0.9997860193252563,
      0.9999316334724426,
      0.9999678730964661,
      0.999974250793457,
      0.9999688863754272,
      0.9999376535415649,
      0.9997960925102234,
      0.9998136162757874,
      0.9998206496238708,
      0.9999023079872131,
      0.9999276399612427,
      0.9999389052391052,
      0.9999495148658752,
      0.9998729228973389,
      0.999697744846344,
      0.9995410442352295,
      0.9880498647689819,
      0.9947959780693054,
      0.9798290133476257,
      0.9910565614700317,
      0.9997950792312622,
      0.9995810389518738,
      0.9999319314956665,
      0.9998935461044312,
      0.9999266862869263,
      0.9999682307243347,
      0.9999753832817078,
      0.999958872795105,
      0.999923586845398,
      0.9999619126319885,
      0.9999600052833557,
      0.9999753832817078,
      0.9999474883079529,
      0.9999449253082275,
      0.9998673796653748,
      0.9998605251312256,
      0.999765157699585,
      0.9997639656066895,
      0.9998734593391418,
      0.9999375939369202,
      0.9999555945396423,
      0.9999690651893616,
      0.9999784827232361,
      0.9999774694442749,
      0.9999819397926331,
      0.9999569058418274,
      0.9999541640281677,
      0.9998553991317749,
      0.9985062479972839,
      0.996863603591919,
      0.9905684590339661,
      0.9811617732048035,
      0.9625932574272156,
      0.9660714864730835,
      0.9814302325248718,
      0.976405143737793,
      0.9766644239425659,
      0.9970989227294922,
      0.9995183348655701,
      0.9999431371688843,
      0.9999638199806213,
      0.9999791383743286,
      0.9999786615371704,
      0.9999780654907227,
      0.9999732971191406,
      0.9999517798423767,
      0.9999130368232727,
      0.9998560547828674,
      0.9997676014900208,
      0.999725341796875,
      0.9996842741966248,
      0.9997404217720032,
      0.9999382495880127,
      0.9999366402626038,
      0.9999681115150452,
      0.9999572038650513,
      0.9999328851699829,
      0.9999479055404663,
      0.9998241662979126,
      0.9999176859855652,
      0.9999570250511169,
      0.9999604821205139,
      0.9999740123748779,
      0.9999517798423767,
      0.9999676942825317,
      0.9999459385871887,
      0.9999287128448486,
      0.9999266862869263,
      0.9999451041221619,
      0.999954342842102,
      0.9999454021453857,
      0.9999423027038574,
      0.9999029040336609,
      0.9999239444732666,
      0.9999642372131348,
      0.9999800324440002,
      0.9999775886535645,
      0.9999843239784241,
      0.9999716877937317,
      0.9999740719795227,
      0.9999588131904602,
      0.9999352693557739,
      0.9997734427452087,
      0.9943626523017883,
      0.9827374219894409,
      0.9537349939346313,
      0.93532794713974,
      0.9697220325469971,
      0.9861218929290771,
      0.9990695714950562,
      0.9998781085014343,
      0.9999343752861023,
      0.9999586343765259,
      0.9999483227729797,
      0.9999375343322754,
      0.9999563097953796,
      0.9999145865440369,
      0.9999693632125854,
      0.9999809861183167,
      0.9999781847000122,
      0.9999761581420898,
      0.9999718070030212,
      0.9999762177467346,
      0.9999209642410278
    ],
    [
      0.8883102536201477,
      0.9613611698150635,
      0.9601855874061584,
      0.942088782787323,
      0.9122892022132874,
      0.9317387342453003,
      0.9349908232688904,
      0.9012123942375183,
      0.8847439289093018,
      0.9017325043678284,
      0.8905217051506042,
      0.867307186126709,
      0.8582839965820312,
      0.8785021305084229,
      0.8609805703163147,
      0.8544595837593079,
      0.87275230884552,
      0.8771403431892395,
      0.8628733158111572,
      0.8785163164138794,
      0.8881207704544067,
      0.8770161867141724,
      0.8706309795379639,
      0.8912253975868225,
      0.8912272453308105,
      0.8782371282577515,
      0.8748358488082886,
      0.8762043714523315,
      0.8842615485191345,
      0.8760412335395813,
      0.8634704351425171,
      0.8808272480964661,
      0.9205824136734009,
      0.9398739337921143,
      0.928122878074646,
      0.9377793073654175,
      0.9208195209503174,
      0.903221607208252,
      0.9067636728286743,
      0.9115129709243774,
      0.8798156976699829,
      0.8627065420150757,
      0.8960161209106445,
      0.8844914436340332,
      0.8486075401306152,
      0.8675076961517334,
      0.8898208737373352,
      0.8624445199966431,
      0.8544467687606812,
      0.8606180548667908,
      0.8792241215705872,
      0.8490105867385864,
      0.8556491136550903,
      0.8724372386932373,
      0.8566773533821106,
      0.8187877535820007,
      0.8218405842781067,
      0.8393961191177368,
      0.778564453125,
      0.9997934103012085,
      0.999940037727356,
      0.9999484419822693,
      0.9999842047691345,
      0.9999798536300659,
      0.9999836683273315,
      0.9999572038650513,
      0.9999030828475952,
      0.999358594417572,
      0.9918079376220703,
      0.9838576912879944,
      0.997410774230957,
      0.9951996803283691,
      0.9761909246444702,
      0.9599534869194031,
      0.9747053980827332,
      0.9917035102844238,
      0.9995564818382263,
      0.9999141693115234,
      0.9999744296073914,
      0.9999858736991882,
      0.9999732375144958,
      0.999964714050293,
      0.9999357461929321,
      0.9998849630355835,
      0.9997634887695312,
      0.9998056292533875,
      0.9998586177825928,
      0.9998278617858887,
      0.9998561143875122,
      0.9999541640281677,
      0.9999387264251709,
      0.9999546408653259,
      0.9999552965164185,
      0.9999726414680481,
      0.9999627470970154,
      0.9998804926872253,
      0.9986445903778076,
      0.9846980571746826,
      0.9573073387145996,
      0.9506689310073853,
      0.9083812236785889,
      0.8987921476364136,
      0.9466331005096436,
      0.975211501121521,
      0.998363196849823,
      0.9997131824493408,
      0.9999147653579712,
      0.9999468326568604,
      0.9999269247055054,
      0.9999314546585083,
      0.9998430013656616,
      0.9997462034225464,
      0.9998162388801575,
      0.9999318718910217,
      0.9999721050262451,
      0.9999669790267944,
      0.9999329447746277,
      0.9982132911682129,
      0.9842365384101868,
      0.949161171913147,
      0.9402156472206116,
      0.9619303345680237,
      0.9328815937042236,
      0.9538723230361938,
      0.9222189784049988,
      0.9297263026237488,
      0.9830151200294495,
      0.9965659379959106,
      0.9998021125793457,
      0.9999358654022217,
      0.9999685883522034,
      0.9999744892120361,
      0.9999691247940063,
      0.999937891960144,
      0.9997963905334473,
      0.9998141527175903,
      0.9998210668563843,
      0.9999032616615295,
      0.9999281764030457,
      0.9999393820762634,
      0.999950647354126,
      0.9998773336410522,
      0.9997196197509766,
      0.9995840191841125,
      0.9890307188034058,
      0.9953057169914246,
      0.9812878370285034,
      0.9916932582855225,
      0.9998180270195007,
      0.9996340274810791,
      0.9999358654022217,
      0.9998978972434998,
      0.9999284744262695,
      0.9999682903289795,
      0.9999757409095764,
      0.9999589920043945,
      0.9999237060546875,
      0.9999620914459229,
      0.99996018409729,
      0.9999754428863525,
      0.9999476075172424,
      0.9999451041221619,
      0.9998674988746643,
      0.9998607635498047,
      0.9997652173042297,
      0.9997643828392029,
      0.9998735189437866,
      0.9999377727508545,
      0.9999557733535767,
      0.9999691247940063,
      0.9999786019325256,
      0.9999775886535645,
      0.9999820590019226,
      0.9999573230743408,
      0.999955415725708,
      0.9998617768287659,
      0.998630702495575,
      0.9971376061439514,
      0.991176962852478,
      0.9824005961418152,
      0.9646975994110107,
      0.9678970575332642,
      0.9823538064956665,
      0.9775876998901367,
      0.9779319167137146,
      0.9973478317260742,
      0.9995440244674683,
      0.9999446868896484,
      0.9999641180038452,
      0.9999791383743286,
      0.99997878074646,
      0.9999781847000122,
      0.999973475933075,
      0.9999518394470215,
      0.9999135136604309,
      0.9998562932014465,
      0.9997678399085999,
      0.9997254610061646,
      0.9996845722198486,
      0.9997411966323853,
      0.999938428401947,
      0.9999368190765381,
      0.9999681711196899,
      0.9999573230743408,
      0.9999334216117859,
      0.9999487996101379,
      0.9998343586921692,
      0.9999194741249084,
      0.9999576210975647,
      0.9999608397483826,
      0.9999743103981018,
      0.9999520182609558,
      0.9999678134918213,
      0.9999461770057678,
      0.9999287724494934,
      0.9999266266822815,
      0.9999454021453857,
      0.9999544620513916,
      0.9999454617500305,
      0.9999424815177917,
      0.9999032020568848,
      0.9999242424964905,
      0.9999644160270691,
      0.999980092048645,
      0.9999776482582092,
      0.9999844431877136,
      0.999971866607666,
      0.9999741911888123,
      0.9999591112136841,
      0.9999370574951172,
      0.999786913394928,
      0.9947412610054016,
      0.9836665987968445,
      0.9558889865875244,
      0.938152551651001,
      0.9714632034301758,
      0.9871230125427246,
      0.9991697072982788,
      0.9998841881752014,
      0.9999362230300903,
      0.9999593496322632,
      0.9999486804008484,
      0.9999380707740784,
      0.9999569654464722,
      0.9999153017997742,
      0.999969482421875,
      0.999981164932251,
      0.9999781250953674,
      0.9999762177467346,
      0.9999719262123108,
      0.9999762773513794,
      0.9999210238456726
    ],
    [
      0.8959760665893555,
      0.9641280770301819,
      0.9632076025009155,
      0.9470604658126831,
      0.9186949729919434,
      0.9372091889381409,
      0.9407458901405334,
      0.9091534614562988,
      0.8931291103363037,
      0.9078969955444336,
      0.8983232378959656,
      0.8767626285552979,
      0.8656749725341797,
      0.8847001194953918,
      0.8677639365196228,
      0.861133337020874,
      0.878494143486023,
      0.882453203201294,
      0.869631826877594,
      0.8844994306564331,
      0.8939464092254639,
      0.8839926719665527,
      0.8792471289634705,
      0.898615837097168,
      0.8973929286003113,
      0.8867604732513428,
      0.8836953639984131,
      0.8840641975402832,
      0.8915548920631409,
      0.886107325553894,
      0.8737263679504395,
      0.888254702091217,
      0.9257310628890991,
      0.9449142217636108,
      0.9341447949409485,
      0.9427070617675781,
      0.9274702072143555,
      0.9125696420669556,
      0.9138975739479065,
      0.917158842086792,
      0.887975811958313,
      0.8738229274749756,
      0.9026868343353271,
      0.8911310434341431,
      0.8577921986579895,
      0.8760191202163696,
      0.8954229354858398,
      0.8693657517433167,
      0.8618167638778687,
      0.8659123778343201,
      0.8849486708641052,
      0.8579668402671814,
      0.8626290559768677,
      0.878675103187561,
      0.8643732666969299,
      0.8305947780609131,
      0.8304295539855957,
      0.8444209694862366,
      0.7871254682540894,
      0.999794602394104,
      0.9999404549598694,
      0.9999487996101379,
      0.9999845027923584,
      0.9999800324440002,
      0.9999842643737793,
      0.9999589323997498,
      0.9999089241027832,
      0.9993064403533936,
      0.9922161102294922,
      0.9847632646560669,
      0.997505247592926,
      0.9953795075416565,
      0.9774037599563599,
      0.962692379951477,
      0.9761387705802917,
      0.9921510815620422,
      0.9995899200439453,
      0.9999189972877502,
      0.9999753832817078,
      0.9999862313270569,
      0.9999733567237854,
      0.9999650716781616,
      0.9999364018440247,
      0.9998855590820312,
      0.9997645020484924,
      0.9998069405555725,
      0.9998592138290405,
      0.9998287558555603,
      0.9998565912246704,
      0.9999544024467468,
      0.9999390840530396,
      0.9999550580978394,
      0.9999557733535767,
      0.9999729990959167,
      0.9999633431434631,
      0.9998865127563477,
      0.9986594319343567,
      0.9854824542999268,
      0.9594539403915405,
      0.9532710313796997,
      0.9129136800765991,
      0.9038690328598022,
      0.9490792751312256,
      0.9765962362289429,
      0.9983916878700256,
      0.99971604347229,
      0.9999193549156189,
      0.999948263168335,
      0.9999279975891113,
      0.9999322891235352,
      0.9998442530632019,
      0.999746561050415,
      0.9998164176940918,
      0.9999319911003113,
      0.9999724626541138,
      0.9999679327011108,
      0.9999364614486694,
      0.9982548356056213,
      0.985065758228302,
      0.9521130323410034,
      0.9427515268325806,
      0.964038074016571,
      0.9368773102760315,
      0.9567275047302246,
      0.9271893501281738,
      0.9336063861846924,
      0.9842822551727295,
      0.9968018531799316,
      0.999815046787262,
      0.9999393224716187,
      0.999969482421875,
      0.9999746680259705,
      0.9999692440032959,
      0.9999379515647888,
      0.999796450138092,
      0.999813973903656,
      0.9998209476470947,
      0.999903678894043,
      0.9999264478683472,
      0.9999397993087769,
      0.9999516010284424,
      0.9998815059661865,
      0.9997354745864868,
      0.9996193647384644,
      0.9898992776870728,
      0.995891809463501,
      0.9829941987991333,
      0.9923864006996155,
      0.999840497970581,
      0.9996730089187622,
      0.9999390244483948,
      0.9999009966850281,
      0.9999290704727173,
      0.9999685287475586,
      0.9999759793281555,
      0.9999591708183289,
      0.9999240636825562,
      0.9999622106552124,
      0.9999606013298035,
      0.9999756217002869,
      0.9999478459358215,
      0.9999452233314514,
      0.9998676776885986,
      0.9998608827590942,
      0.9997652769088745,
      0.9997645616531372,
      0.9998734593391418,
      0.9999377727508545,
      0.9999558329582214,
      0.9999692440032959,
      0.9999787211418152,
      0.9999778270721436,
      0.9999822378158569,
      0.999957799911499,
      0.9999567866325378,
      0.9998680949211121,
      0.9987356662750244,
      0.9974493980407715,
      0.9918037056922913,
      0.9837741255760193,
      0.9672001600265503,
      0.9704943299293518,
      0.9837824106216431,
      0.9790569543838501,
      0.9798837900161743,
      0.9975888729095459,
      0.9995651245117188,
      0.9999463558197021,
      0.9999645352363586,
      0.9999793171882629,
      0.9999788999557495,
      0.999978244304657,
      0.9999734163284302,
      0.9999520778656006,
      0.9999139904975891,
      0.9998566508293152,
      0.9997683763504028,
      0.9997256994247437,
      0.9996851086616516,
      0.999742329120636,
      0.9999388456344604,
      0.9999370574951172,
      0.9999685883522034,
      0.999957799911499,
      0.9999344944953918,
      0.9999498128890991,
      0.9998447299003601,
      0.9999223351478577,
      0.9999582171440125,
      0.9999611377716064,
      0.9999745488166809,
      0.9999522566795349,
      0.9999679923057556,
      0.9999463558197021,
      0.9999289512634277,
      0.9999268054962158,
      0.9999455213546753,
      0.9999548196792603,
      0.9999457001686096,
      0.9999425411224365,
      0.9999033212661743,
      0.99992436170578,
      0.9999645352363586,
      0.9999802112579346,
      0.999977707862854,
      0.999984622001648,
      0.9999719858169556,
      0.9999741315841675,
      0.9999592900276184,
      0.9999387860298157,
      0.9997987747192383,
      0.9951441884040833,
      0.9848877191543579,
      0.9587355256080627,
      0.9427139759063721,
      0.9739763140678406,
      0.9881847500801086,
      0.9992492198944092,
      0.9998907446861267,
      0.9999374151229858,
      0.9999597668647766,
      0.9999487400054932,
      0.9999380111694336,
      0.9999572038650513,
      0.9999157786369324,
      0.9999696016311646,
      0.999981164932251,
      0.9999784231185913,
      0.9999765753746033,
      0.9999719858169556,
      0.9999763369560242,
      0.9999210238456726
    ],
    [
      0.9003700613975525,
      0.9663513898849487,
      0.9655888676643372,
      0.9511391520500183,
      0.9240756034851074,
      0.9411329627037048,
      0.9451268315315247,
      0.9154773950576782,
      0.9001891016960144,
      0.9135078191757202,
      0.9043843746185303,
      0.8843092918395996,
      0.8729448318481445,
      0.890371561050415,
      0.873299777507782,
      0.8674125671386719,
      0.8834785223007202,
      0.8864601850509644,
      0.8748964071273804,
      0.888836145401001,
      0.8980964422225952,
      0.8895766139030457,
      0.8868893384933472,
      0.9054655432701111,
      0.902953028678894,
      0.8941578269004822,
      0.8920493721961975,
      0.890518069267273,
      0.8979583978652954,
      0.8960830569267273,
      0.8837343454360962,
      0.8964242339134216,
      0.9304783344268799,
      0.9493849277496338,
      0.939861536026001,
      0.9481627941131592,
      0.9340837597846985,
      0.9213807582855225,
      0.9205111265182495,
      0.9227569103240967,
      0.8960193991661072,
      0.8846170902252197,
      0.9085503816604614,
      0.8972874283790588,
      0.8661690354347229,
      0.8837252855300903,
      0.9005085229873657,
      0.8756555318832397,
      0.8687064051628113,
      0.8706430196762085,
      0.8896037340164185,
      0.8648777604103088,
      0.8681583404541016,
      0.8837454319000244,
      0.8702845573425293,
      0.8392290472984314,
      0.8367164731025696,
      0.8489484786987305,
      0.7953252792358398,
      0.9997956156730652,
      0.9999408721923828,
      0.9999493360519409,
      0.9999845623970032,
      0.9999803900718689,
      0.999984860420227,
      0.9999604821205139,
      0.9999151229858398,
      0.9993411302566528,
      0.9926595091819763,
      0.9854596853256226,
      0.9975672960281372,
      0.995452880859375,
      0.9782812595367432,
      0.9647184014320374,
      0.9771218299865723,
      0.9925175309181213,
      0.9996282458305359,
      0.9999237656593323,
      0.9999759793281555,
      0.999986469745636,
      0.9999735951423645,
      0.9999654293060303,
      0.9999371767044067,
      0.9998865723609924,
      0.9997655153274536,
      0.9998071789741516,
      0.9998598694801331,
      0.9998297691345215,
      0.9998573660850525,
      0.9999547600746155,
      0.9999393820762634,
      0.9999551177024841,
      0.9999560117721558,
      0.9999731183052063,
      0.99996417760849,
      0.9998916983604431,
      0.9986848831176758,
      0.9861994385719299,
      0.9615118503570557,
      0.9554182291030884,
      0.9164242148399353,
      0.908301591873169,
      0.9516345858573914,
      0.9781121611595154,
      0.9984196424484253,
      0.9997217059135437,
      0.9999215602874756,
      0.9999495148658752,
      0.9999292492866516,
      0.9999331831932068,
      0.999845027923584,
      0.9997495412826538,
      0.9998180866241455,
      0.9999327063560486,
      0.9999727010726929,
      0.9999687671661377,
      0.9999397993087769,
      0.9982925653457642,
      0.9854655265808105,
      0.954432487487793,
      0.9445382952690125,
      0.9655820727348328,
      0.939872145652771,
      0.9590530395507812,
      0.9315376877784729,
      0.9372488260269165,
      0.9854196310043335,
      0.9970399141311646,
      0.9998278617858887,
      0.9999426603317261,
      0.9999700784683228,
      0.9999748468399048,
      0.999969482421875,
      0.9999383091926575,
      0.9997971653938293,
      0.9998154044151306,
      0.9998215436935425,
      0.9999041557312012,
      0.999925971031189,
      0.9999399781227112,
      0.9999524354934692,
      0.9998854398727417,
      0.9997497200965881,
      0.9996563792228699,
      0.990738570690155,
      0.9963662624359131,
      0.9844478368759155,
      0.9930007457733154,
      0.9998565912246704,
      0.9997082948684692,
      0.9999423027038574,
      0.9999036192893982,
      0.9999299645423889,
      0.999968409538269,
      0.9999760389328003,
      0.9999595284461975,
      0.9999246597290039,
      0.9999626278877258,
      0.9999608993530273,
      0.9999758005142212,
      0.9999476075172424,
      0.9999452233314514,
      0.9998677372932434,
      0.9998610615730286,
      0.9997653961181641,
      0.9997645616531372,
      0.9998737573623657,
      0.9999380111694336,
      0.9999561309814453,
      0.999969482421875,
      0.9999789595603943,
      0.9999779462814331,
      0.9999822974205017,
      0.9999580979347229,
      0.9999576807022095,
      0.9998721480369568,
      0.9988170266151428,
      0.9976227879524231,
      0.9923363924026489,
      0.9848272800445557,
      0.9689706563949585,
      0.972162663936615,
      0.9847877025604248,
      0.9803314208984375,
      0.9814539551734924,
      0.9977824687957764,
      0.9995906949043274,
      0.9999480247497559,
      0.9999649524688721,
      0.9999794363975525,
      0.9999790191650391,
      0.9999784231185913,
      0.9999737739562988,
      0.9999523758888245,
      0.999914288520813,
      0.9998571872711182,
      0.9997689723968506,
      0.9997260570526123,
      0.9996855854988098,
      0.9997431635856628,
      0.9999390840530396,
      0.9999373555183411,
      0.9999687671661377,
      0.9999580979347229,
      0.9999355673789978,
      0.9999523758888245,
      0.9998533129692078,
      0.9999247789382935,
      0.9999589920043945,
      0.9999616146087646,
      0.99997478723526,
      0.9999524354934692,
      0.9999682903289795,
      0.9999467730522156,
      0.9999290108680725,
      0.9999269247055054,
      0.9999458193778992,
      0.9999549388885498,
      0.9999457597732544,
      0.999942421913147,
      0.9999035596847534,
      0.9999247193336487,
      0.9999648332595825,
      0.9999804496765137,
      0.9999779462814331,
      0.9999848008155823,
      0.9999722242355347,
      0.9999741911888123,
      0.9999595284461975,
      0.999940037727356,
      0.9998089075088501,
      0.9955432415008545,
      0.9860910773277283,
      0.9613139629364014,
      0.9470565319061279,
      0.9759421348571777,
      0.9891675114631653,
      0.9993186593055725,
      0.999897301197052,
      0.9999396204948425,
      0.9999604225158691,
      0.999949038028717,
      0.999938428401947,
      0.9999568462371826,
      0.9999163150787354,
      0.9999699592590332,
      0.9999814033508301,
      0.9999786019325256,
      0.9999766945838928,
      0.9999721646308899,
      0.999976396560669,
      0.9999211430549622
    ],
    [
      0.9050006866455078,
      0.969184935092926,
      0.9685298800468445,
      0.9557194113731384,
      0.930138111114502,
      0.9452838897705078,
      0.9493728876113892,
      0.9227240085601807,
      0.9086204171180725,
      0.9195359945297241,
      0.9112229347229004,
      0.8927699327468872,
      0.8826176524162292,
      0.8977019786834717,
      0.8807624578475952,
      0.8761296272277832,
      0.8907504081726074,
      0.8920196294784546,
      0.8820390105247498,
      0.8952426910400391,
      0.9040728807449341,
      0.8955290913581848,
      0.8955063819885254,
      0.913206160068512,
      0.9093817472457886,
      0.9021903276443481,
      0.9018043279647827,
      0.8976749777793884,
      0.905212938785553,
      0.9054310917854309,
      0.8937804698944092,
      0.9050281047821045,
      0.9350332021713257,
      0.9538925886154175,
      0.9455608129501343,
      0.9545066356658936,
      0.9403672218322754,
      0.9294182062149048,
      0.9282553791999817,
      0.9288110733032227,
      0.9048644304275513,
      0.895427405834198,
      0.9148916006088257,
      0.9043359160423279,
      0.8756464123725891,
      0.8927279710769653,
      0.9065383672714233,
      0.883273720741272,
      0.87700355052948,
      0.8765137195587158,
      0.8950197100639343,
      0.8730390071868896,
      0.8753033876419067,
      0.8896735906600952,
      0.8767023086547852,
      0.8489757180213928,
      0.8465174436569214,
      0.8548383116722107,
      0.8050422668457031,
      0.9997966289520264,
      0.9999415278434753,
      0.9999498724937439,
      0.999984860420227,
      0.9999808073043823,
      0.9999855160713196,
      0.9999624490737915,
      0.999922513961792,
      0.9993795156478882,
      0.9931374788284302,
      0.9862328767776489,
      0.9976043701171875,
      0.995438277721405,
      0.9791914820671082,
      0.9673434495925903,
      0.9784146547317505,
      0.9928865432739258,
      0.9996626377105713,
      0.9999286532402039,
      0.9999767541885376,
      0.9999868273735046,
      0.9999741911888123,
      0.9999657869338989,
      0.9999377727508545,
      0.9998874664306641,
      0.9997672438621521,
      0.9998087286949158,
      0.9998610615730286,
      0.9998314380645752,
      0.9998587965965271,
      0.9999552965164185,
      0.9999402165412903,
      0.9999555945396423,
      0.9999564290046692,
      0.9999735951423645,
      0.9999649524688721,
      0.9998971223831177,
      0.9987335801124573,
      0.9871101379394531,
      0.9638384580612183,
      0.9578894376754761,
      0.9207820892333984,
      0.9140427112579346,
      0.954651951789856,
      0.9797184467315674,
      0.9984675049781799,
      0.9997287392616272,
      0.999923825263977,
      0.9999503493309021,
      0.9999316334724426,
      0.9999335408210754,
      0.9998465776443481,
      0.9997515082359314,
      0.9998189210891724,
      0.9999333620071411,
      0.9999730587005615,
      0.9999694228172302,
      0.9999428987503052,
      0.9983648061752319,
      0.9859808087348938,
      0.9571691751480103,
      0.9468746185302734,
      0.9671351313591003,
      0.9434585571289062,
      0.9617929458618164,
      0.9362515211105347,
      0.9415507316589355,
      0.9866884350776672,
      0.9972977042198181,
      0.9998405575752258,
      0.9999457597732544,
      0.9999709129333496,
      0.9999751448631287,
      0.9999698996543884,
      0.9999387860298157,
      0.9997984170913696,
      0.9998162984848022,
      0.999823272228241,
      0.9999058842658997,
      0.9999278783798218,
      0.999940812587738,
      0.9999537467956543,
      0.9998903870582581,
      0.9997743368148804,
      0.9996891021728516,
      0.9915460348129272,
      0.9967439770698547,
      0.9858210682868958,
      0.9936245679855347,
      0.9998722076416016,
      0.999741792678833,
      0.9999448657035828,
      0.9999064207077026,
      0.999930739402771,
      0.9999685883522034,
      0.9999762773513794,
      0.9999597668647766,
      0.9999251365661621,
      0.9999629259109497,
      0.9999611973762512,
      0.9999760389328003,
      0.9999483227729797,
      0.9999457001686096,
      0.9998681545257568,
      0.9998613595962524,
      0.9997659921646118,
      0.9997658133506775,
      0.9998741149902344,
      0.9999381303787231,
      0.9999562501907349,
      0.9999696612358093,
      0.9999791979789734,
      0.9999781250953674,
      0.999982476234436,
      0.9999588131904602,
      0.9999591708183289,
      0.9998779892921448,
      0.9989393353462219,
      0.9979001879692078,
      0.9930503964424133,
      0.9863375425338745,
      0.9712468385696411,
      0.9740691781044006,
      0.9858449697494507,
      0.9819431304931641,
      0.9829850196838379,
      0.997907280921936,
      0.9996153712272644,
      0.9999495148658752,
      0.9999655485153198,
      0.9999797940254211,
      0.9999792575836182,
      0.9999786615371704,
      0.999973714351654,
      0.9999525547027588,
      0.9999148845672607,
      0.9998578429222107,
      0.9997698664665222,
      0.9997265338897705,
      0.9996861219406128,
      0.9997445344924927,
      0.9999394416809082,
      0.9999375939369202,
      0.9999690651893616,
      0.9999586343765259,
      0.9999373555183411,
      0.9999545216560364,
      0.9998571276664734,
      0.9999268054962158,
      0.9999595284461975,
      0.9999619126319885,
      0.9999750256538391,
      0.9999527931213379,
      0.9999684691429138,
      0.9999468326568604,
      0.9999291300773621,
      0.9999270439147949,
      0.9999459385871887,
      0.9999551177024841,
      0.9999459385871887,
      0.9999425411224365,
      0.9999037981033325,
      0.9999248385429382,
      0.9999648332595825,
      0.9999804496765137,
      0.9999780058860779,
      0.9999848008155823,
      0.9999722838401794,
      0.9999743700027466,
      0.9999598264694214,
      0.9999414086341858,
      0.9998136162757874,
      0.995997428894043,
      0.9872972369194031,
      0.9646816849708557,
      0.951180636882782,
      0.9775590896606445,
      0.9900490045547485,
      0.9993862509727478,
      0.999900758266449,
      0.9999402165412903,
      0.9999605417251587,
      0.9999493360519409,
      0.9999391436576843,
      0.9999569058418274,
      0.999917209148407,
      0.9999700784683228,
      0.9999815225601196,
      0.9999787211418152,
      0.9999767541885376,
      0.9999723434448242,
      0.999976396560669,
      0.9999207258224487
    ],
    [
      0.9111635088920593,
      0.9719516634941101,
      0.971633791923523,
      0.9600628614425659,
      0.9363852143287659,
      0.9497434496879578,
      0.9539580345153809,
      0.9302842020988464,
      0.9172043204307556,
      0.9254938364028931,
      0.9175237417221069,
      0.9017173051834106,
      0.8931310772895813,
      0.9054897427558899,
      0.8897101879119873,
      0.886592447757721,
      0.8989474177360535,
      0.8982892632484436,
      0.8912274241447449,
      0.9038622379302979,
      0.911841630935669,
      0.9028685092926025,
      0.906120777130127,
      0.92243492603302,
      0.9173336625099182,
      0.9118255972862244,
      0.9112505912780762,
      0.9067946076393127,
      0.914151668548584,
      0.9161762595176697,
      0.9053212404251099,
      0.9126240611076355,
      0.9400643706321716,
      0.9585191011428833,
      0.9514032602310181,
      0.961457371711731,
      0.9473347067832947,
      0.937806248664856,
      0.9363112449645996,
      0.9364327788352966,
      0.9151802062988281,
      0.9073309898376465,
      0.9227962493896484,
      0.9127843379974365,
      0.8875911831855774,
      0.9033855199813843,
      0.9137976169586182,
      0.8917292952537537,
      0.887503981590271,
      0.8847016096115112,
      0.9020550847053528,
      0.8834577798843384,
      0.8844923973083496,
      0.8975175619125366,
      0.8853403925895691,
      0.8610504865646362,
      0.857707142829895,
      0.8632978796958923,
      0.8167104721069336,
      0.9997982978820801,
      0.9999421238899231,
      0.9999505877494812,
      0.9999850988388062,
      0.9999809265136719,
      0.9999857544898987,
      0.9999640583992004,
      0.9999277591705322,
      0.9994127154350281,
      0.9935754537582397,
      0.9869757294654846,
      0.9975561499595642,
      0.9952738881111145,
      0.9796252250671387,
      0.9698538780212402,
      0.979799747467041,
      0.9933655858039856,
      0.9996750950813293,
      0.9999321699142456,
      0.9999773502349854,
      0.999987006187439,
      0.9999743700027466,
      0.9999662041664124,
      0.9999386668205261,
      0.9998888373374939,
      0.9997701644897461,
      0.9998099207878113,
      0.9998624920845032,
      0.9998329281806946,
      0.999860405921936,
      0.9999560117721558,
      0.9999407529830933,
      0.999955952167511,
      0.9999567866325378,
      0.9999737739562988,
      0.9999660849571228,
      0.9999081492424011,
      0.9988563656806946,
      0.9884321689605713,
      0.9669041633605957,
      0.960800051689148,
      0.9262350797653198,
      0.9205975532531738,
      0.9584320783615112,
      0.9821650385856628,
      0.9986375570297241,
      0.9997409582138062,
      0.9999253749847412,
      0.9999514222145081,
      0.9999321103096008,
      0.9999338388442993,
      0.9998474717140198,
      0.9997538328170776,
      0.9998208284378052,
      0.9999340772628784,
      0.9999734163284302,
      0.9999701976776123,
      0.9999458193778992,
      0.9984408020973206,
      0.986487627029419,
      0.9608851671218872,
      0.9499184489250183,
      0.9687976241111755,
      0.9478516578674316,
      0.9650259017944336,
      0.9416080713272095,
      0.9471951723098755,
      0.9880276322364807,
      0.9975995421409607,
      0.9998553395271301,
      0.9999496936798096,
      0.9999719262123108,
      0.9999754428863525,
      0.9999700784683228,
      0.9999391436576843,
      0.9997985363006592,
      0.9998174905776978,
      0.9998245239257812,
      0.9999073147773743,
      0.9999286532402039,
      0.9999417662620544,
      0.9999551773071289,
      0.9998974204063416,
      0.9997917413711548,
      0.9997153878211975,
      0.9922589659690857,
      0.9970340132713318,
      0.9872540831565857,
      0.9941466450691223,
      0.9998846054077148,
      0.9997652769088745,
      0.9999474883079529,
      0.9999094009399414,
      0.9999346137046814,
      0.9999681711196899,
      0.9999765157699585,
      0.9999601244926453,
      0.9999254941940308,
      0.9999632835388184,
      0.9999616146087646,
      0.9999760985374451,
      0.9999486207962036,
      0.9999459385871887,
      0.9998684525489807,
      0.9998615980148315,
      0.9997657537460327,
      0.9997661113739014,
      0.9998745918273926,
      0.9999383091926575,
      0.9999565482139587,
      0.9999699592590332,
      0.9999793171882629,
      0.9999783635139465,
      0.9999827742576599,
      0.999959409236908,
      0.99996018409729,
      0.9998819828033447,
      0.99896240234375,
      0.998016357421875,
      0.9935591220855713,
      0.9875101447105408,
      0.9732556343078613,
      0.9764121174812317,
      0.9868112206459045,
      0.9835368394851685,
      0.9844623804092407,
      0.9979406595230103,
      0.9996389150619507,
      0.9999517202377319,
      0.9999659061431885,
      0.9999800324440002,
      0.9999793767929077,
      0.9999788403511047,
      0.9999739527702332,
      0.999953031539917,
      0.999915361404419,
      0.9998590350151062,
      0.999770998954773,
      0.9997269511222839,
      0.999686598777771,
      0.9997458457946777,
      0.9999396800994873,
      0.999937891960144,
      0.9999692440032959,
      0.9999587535858154,
      0.9999375343322754,
      0.9999548196792603,
      0.9998622536659241,
      0.9999270439147949,
      0.9999597668647766,
      0.9999621510505676,
      0.9999752044677734,
      0.9999531507492065,
      0.9999687075614929,
      0.9999471306800842,
      0.9999292492866516,
      0.9999271035194397,
      0.9999461770057678,
      0.9999551177024841,
      0.9999462366104126,
      0.9999424815177917,
      0.999904215335846,
      0.9999251961708069,
      0.9999651312828064,
      0.9999806880950928,
      0.9999781847000122,
      0.9999849200248718,
      0.9999725818634033,
      0.9999747276306152,
      0.9999608397483826,
      0.9999445080757141,
      0.9998194575309753,
      0.9963034987449646,
      0.9882126450538635,
      0.9678928852081299,
      0.9555276036262512,
      0.9790737628936768,
      0.9903223514556885,
      0.99940025806427,
      0.9999046921730042,
      0.9999412298202515,
      0.999961256980896,
      0.9999498724937439,
      0.9999397397041321,
      0.9999572038650513,
      0.9999176263809204,
      0.9999701976776123,
      0.9999816417694092,
      0.9999788999557495,
      0.9999769926071167,
      0.9999725818634033,
      0.9999764561653137,
      0.9999205470085144
    ],
    [
      0.9189472198486328,
      0.9749065637588501,
      0.9752025008201599,
      0.9646532535552979,
      0.9426666498184204,
      0.9542126059532166,
      0.9586148858070374,
      0.9375388622283936,
      0.9260551929473877,
      0.9323223829269409,
      0.9256299734115601,
      0.912695050239563,
      0.9063369035720825,
      0.9154815673828125,
      0.9031749963760376,
      0.9005618691444397,
      0.910459041595459,
      0.9094836711883545,
      0.9055049419403076,
      0.9169959425926208,
      0.9217468500137329,
      0.9139913320541382,
      0.9200717806816101,
      0.9326924681663513,
      0.9271063804626465,
      0.9230392575263977,
      0.9233490228652954,
      0.9188335537910461,
      0.9252846240997314,
      0.9270270466804504,
      0.9169104099273682,
      0.9217382669448853,
      0.9458326101303101,
      0.9642473459243774,
      0.9572091102600098,
      0.9680556058883667,
      0.9548174738883972,
      0.9453573226928711,
      0.944442093372345,
      0.9451837539672852,
      0.9276965856552124,
      0.9204115867614746,
      0.9315284490585327,
      0.9237939119338989,
      0.9024598598480225,
      0.916239857673645,
      0.9234497547149658,
      0.9039205312728882,
      0.9023563861846924,
      0.8986309766769409,
      0.912153422832489,
      0.8980116844177246,
      0.8984659314155579,
      0.9079744815826416,
      0.8967892527580261,
      0.8765801191329956,
      0.8720689415931702,
      0.8756825923919678,
      0.832489550113678,
      0.9998000860214233,
      0.9999430179595947,
      0.9999516010284424,
      0.9999854564666748,
      0.9999807476997375,
      0.9999860525131226,
      0.999964714050293,
      0.9999326467514038,
      0.9994547963142395,
      0.9940474629402161,
      0.9876681566238403,
      0.9970970153808594,
      0.9948173761367798,
      0.9797359704971313,
      0.9723800420761108,
      0.9811913967132568,
      0.9938774108886719,
      0.9996839761734009,
      0.9999358654022217,
      0.9999780654907227,
      0.9999873042106628,
      0.9999748468399048,
      0.9999667406082153,
      0.999939501285553,
      0.9998903870582581,
      0.999772846698761,
      0.9998120665550232,
      0.9998641610145569,
      0.9998352527618408,
      0.9998623728752136,
      0.9999569058418274,
      0.9999417662620544,
      0.9999567270278931,
      0.9999576210975647,
      0.9999744296073914,
      0.9999673366546631,
      0.9999151229858398,
      0.9990414977073669,
      0.9901679754257202,
      0.9712173938751221,
      0.9646523594856262,
      0.9329112768173218,
      0.9287662506103516,
      0.96380615234375,
      0.9850782752037048,
      0.9989031553268433,
      0.9997676014900208,
      0.9999298453330994,
      0.9999525547027588,
      0.9999334812164307,
      0.9999350905418396,
      0.9998497366905212,
      0.9997571706771851,
      0.9998234510421753,
      0.9999354481697083,
      0.9999738931655884,
      0.9999710917472839,
      0.9999489188194275,
      0.9985666871070862,
      0.9871250987052917,
      0.9645366668701172,
      0.9541131854057312,
      0.9711265563964844,
      0.9537159204483032,
      0.9694181084632874,
      0.94854736328125,
      0.9542535543441772,
      0.9896589517593384,
      0.9979918599128723,
      0.9998704195022583,
      0.9999535083770752,
      0.999972939491272,
      0.999975860118866,
      0.9999704360961914,
      0.9999397397041321,
      0.9997996091842651,
      0.9998190999031067,
      0.9998267889022827,
      0.9999088644981384,
      0.9999296069145203,
      0.9999427199363708,
      0.9999566078186035,
      0.9999025464057922,
      0.9998124837875366,
      0.9997531771659851,
      0.9930287599563599,
      0.9974308609962463,
      0.9889414310455322,
      0.9946934580802917,
      0.9998924732208252,
      0.9997888803482056,
      0.9999503493309021,
      0.9999119639396667,
      0.9999343752861023,
      0.9999686479568481,
      0.9999767541885376,
      0.9999608993530273,
      0.9999265074729919,
      0.9999637603759766,
      0.9999620318412781,
      0.9999762177467346,
      0.9999489188194275,
      0.9999462366104126,
      0.9998689293861389,
      0.9998618364334106,
      0.9997659921646118,
      0.9997673034667969,
      0.999875009059906,
      0.999938428401947,
      0.9999566674232483,
      0.9999700784683228,
      0.9999796152114868,
      0.9999786615371704,
      0.999983012676239,
      0.9999598860740662,
      0.9999602437019348,
      0.9998800754547119,
      0.9987898468971252,
      0.9979348182678223,
      0.9939247965812683,
      0.9885210990905762,
      0.9756649732589722,
      0.9792664051055908,
      0.9878987669944763,
      0.9853060245513916,
      0.9858905076980591,
      0.9980044960975647,
      0.9996727705001831,
      0.9999527335166931,
      0.9999663233757019,
      0.9999803304672241,
      0.9999796152114868,
      0.9999788999557495,
      0.9999740719795227,
      0.9999531507492065,
      0.9999160170555115,
      0.9998598694801331,
      0.9997720122337341,
      0.9997279644012451,
      0.9996877312660217,
      0.9997483491897583,
      0.9999402761459351,
      0.9999383687973022,
      0.9999697208404541,
      0.9999595880508423,
      0.9999390840530396,
      0.9999555349349976,
      0.9998580813407898,
      0.9999315738677979,
      0.9999595284461975,
      0.9999624490737915,
      0.9999755024909973,
      0.9999536871910095,
      0.9999690651893616,
      0.9999476075172424,
      0.9999292492866516,
      0.9999270439147949,
      0.9999462366104126,
      0.9999552369117737,
      0.9999464750289917,
      0.9999424815177917,
      0.9999046325683594,
      0.999925434589386,
      0.9999651908874512,
      0.9999807476997375,
      0.9999783635139465,
      0.9999850392341614,
      0.999972939491272,
      0.99997478723526,
      0.9999573826789856,
      0.9999423027038574,
      0.9998214244842529,
      0.9965248107910156,
      0.9890490770339966,
      0.9711228609085083,
      0.9601461291313171,
      0.9809299111366272,
      0.9910985231399536,
      0.9993858337402344,
      0.9999074935913086,
      0.9999417066574097,
      0.9999613761901855,
      0.9999487996101379,
      0.9999406933784485,
      0.9999579191207886,
      0.9999186396598816,
      0.9999706149101257,
      0.9999817609786987,
      0.9999790787696838,
      0.9999771118164062,
      0.9999725818634033,
      0.9999764561653137,
      0.9999209046363831
    ],
    [
      0.9269316792488098,
      0.9777679443359375,
      0.9787160754203796,
      0.9691939949989319,
      0.9480885863304138,
      0.9568597674369812,
      0.962410569190979,
      0.9446424245834351,
      0.9330624938011169,
      0.9376574754714966,
      0.93321293592453,
      0.9226377606391907,
      0.919438898563385,
      0.9250907897949219,
      0.9171805381774902,
      0.9164931774139404,
      0.9238718152046204,
      0.9228813052177429,
      0.9222555160522461,
      0.9321576356887817,
      0.9344497919082642,
      0.9282108545303345,
      0.9341785907745361,
      0.9434497356414795,
      0.9380995035171509,
      0.9336658120155334,
      0.9349623918533325,
      0.9313720464706421,
      0.9353069067001343,
      0.9357431530952454,
      0.9268343448638916,
      0.9305521249771118,
      0.9513218402862549,
      0.9684261083602905,
      0.9608408212661743,
      0.9725149273872375,
      0.9610254168510437,
      0.9514803886413574,
      0.9513347148895264,
      0.9526767134666443,
      0.9381554126739502,
      0.9315453171730042,
      0.940267026424408,
      0.934741735458374,
      0.9176709055900574,
      0.9295812845230103,
      0.9346545338630676,
      0.9189192056655884,
      0.9207002520561218,
      0.9161279797554016,
      0.9237030148506165,
      0.9147828817367554,
      0.91508948802948,
      0.9194059371948242,
      0.9083234071731567,
      0.8927571773529053,
      0.8868647217750549,
      0.8885869979858398,
      0.848854660987854,
      0.9998034834861755,
      0.9999443292617798,
      0.9999527335166931,
      0.9999858736991882,
      0.999981164932251,
      0.9999862909317017,
      0.9999657273292542,
      0.9999381899833679,
      0.9995176196098328,
      0.9947831034660339,
      0.9887421131134033,
      0.9972069263458252,
      0.9947304725646973,
      0.9804567694664001,
      0.9742317199707031,
      0.9823440909385681,
      0.9944601655006409,
      0.9997032284736633,
      0.9999405741691589,
      0.9999788403511047,
      0.9999875426292419,
      0.9999752044677734,
      0.9999671578407288,
      0.9999405145645142,
      0.999891996383667,
      0.9997758269309998,
      0.9998146891593933,
      0.9998674392700195,
      0.9998374581336975,
      0.999863862991333,
      0.9999579191207886,
      0.9999427199363708,
      0.9999573826789856,
      0.9999581575393677,
      0.9999748468399048,
      0.9999685287475586,
      0.999921977519989,
      0.9991917610168457,
      0.9918103218078613,
      0.9764412045478821,
      0.9693462252616882,
      0.9403197765350342,
      0.9361429214477539,
      0.9683661460876465,
      0.9875373244285583,
      0.9991033673286438,
      0.9997838139533997,
      0.9999328851699829,
      0.9999537467956543,
      0.9999357461929321,
      0.9999368190765381,
      0.9998515248298645,
      0.9997611045837402,
      0.9998266100883484,
      0.9999373555183411,
      0.9999740719795227,
      0.9999721050262451,
      0.9999526143074036,
      0.9986795783042908,
      0.9878650307655334,
      0.968259871006012,
      0.9587964415550232,
      0.9742119908332825,
      0.9606264233589172,
      0.9744387865066528,
      0.957470178604126,
      0.9618879556655884,
      0.9913536906242371,
      0.9983871579170227,
      0.999885618686676,
      0.9999575614929199,
      0.999973714351654,
      0.9999762177467346,
      0.9999709129333496,
      0.9999406933784485,
      0.999801516532898,
      0.999821662902832,
      0.9998295903205872,
      0.9999111890792847,
      0.9999310374259949,
      0.9999437928199768,
      0.9999580383300781,
      0.9999059438705444,
      0.99982750415802,
      0.9997867345809937,
      0.9938706755638123,
      0.9977909326553345,
      0.9905050992965698,
      0.9951638579368591,
      0.9998977184295654,
      0.9997641444206238,
      0.9999520182609558,
      0.9999139308929443,
      0.9999358057975769,
      0.9999690055847168,
      0.9999770522117615,
      0.9999611377716064,
      0.9999272227287292,
      0.9999642372131348,
      0.9999624490737915,
      0.9999764561653137,
      0.9999492764472961,
      0.9999465346336365,
      0.9998690485954285,
      0.9998621940612793,
      0.9997661113739014,
      0.9997681379318237,
      0.9998754262924194,
      0.9999386072158813,
      0.9999569654464722,
      0.9999703764915466,
      0.9999798536300659,
      0.9999788999557495,
      0.9999833703041077,
      0.9999604821205139,
      0.9999611973762512,
      0.9998835921287537,
      0.9988344311714172,
      0.998087465763092,
      0.9943837523460388,
      0.9896261692047119,
      0.978003740310669,
      0.9817642569541931,
      0.9890837073326111,
      0.9872697591781616,
      0.9874597191810608,
      0.9981418251991272,
      0.9997109770774841,
      0.9999542236328125,
      0.9999671578407288,
      0.9999808073043823,
      0.9999798536300659,
      0.9999791979789734,
      0.999974250793457,
      0.99995356798172,
      0.9999161958694458,
      0.9998605847358704,
      0.9997732639312744,
      0.9997292757034302,
      0.9996894598007202,
      0.9997507929801941,
      0.999940812587738,
      0.9999388456344604,
      0.9999703168869019,
      0.9999604225158691,
      0.9999406933784485,
      0.999955952167511,
      0.9998511075973511,
      0.9999309182167053,
      0.9999599456787109,
      0.9999628663063049,
      0.9999758005142212,
      0.999954104423523,
      0.9999694228172302,
      0.9999478459358215,
      0.9999290704727173,
      0.9999271631240845,
      0.9999462962150574,
      0.9999553561210632,
      0.999946653842926,
      0.9999426007270813,
      0.9999051094055176,
      0.9999257922172546,
      0.9999654293060303,
      0.9999808669090271,
      0.9999787211418152,
      0.9999852776527405,
      0.9999732971191406,
      0.9999751448631287,
      0.9999583959579468,
      0.999944269657135,
      0.9998214244842529,
      0.9966772794723511,
      0.9899906516075134,
      0.9736575484275818,
      0.96424800157547,
      0.9828095436096191,
      0.9916687607765198,
      0.9993289709091187,
      0.9999081492424011,
      0.9999422430992126,
      0.9999620914459229,
      0.99994957447052,
      0.999941349029541,
      0.999957263469696,
      0.9999192357063293,
      0.9999709725379944,
      0.9999819397926331,
      0.9999794363975525,
      0.9999774694442749,
      0.9999728798866272,
      0.9999762773513794,
      0.9999213218688965
    ],
    [
      0.9343271851539612,
      0.9795742630958557,
      0.9813863635063171,
      0.9732822775840759,
      0.9549717903137207,
      0.9622722268104553,
      0.9666225910186768,
      0.9517491459846497,
      0.9414588809013367,
      0.9446139931678772,
      0.9425505995750427,
      0.9350795745849609,
      0.9355291128158569,
      0.9388272166252136,
      0.9336251020431519,
      0.9369221329689026,
      0.941622257232666,
      0.9401777982711792,
      0.9408944249153137,
      0.9498623609542847,
      0.9505376219749451,
      0.9466939568519592,
      0.9503771066665649,
      0.9560527205467224,
      0.9520832896232605,
      0.9469059109687805,
      0.948386549949646,
      0.9460647106170654,
      0.9475885629653931,
      0.9460095167160034,
      0.9383941292762756,
      0.9417431950569153,
      0.9579238891601562,
      0.9729174375534058,
      0.9653136730194092,
      0.9776201248168945,
      0.9690417647361755,
      0.9586212038993835,
      0.9598957300186157,
      0.9637162089347839,
      0.9503859281539917,
      0.9450194835662842,
      0.9518957138061523,
      0.94926917552948,
      0.9364883899688721,
      0.9462352991104126,
      0.9498907923698425,
      0.9394168853759766,
      0.9410121440887451,
      0.9398525357246399,
      0.9397504329681396,
      0.9341773986816406,
      0.934867799282074,
      0.9338566064834595,
      0.9231333136558533,
      0.9112116098403931,
      0.9066834449768066,
      0.9054940938949585,
      0.8698021769523621,
      0.9998054504394531,
      0.999945342540741,
      0.9999538064002991,
      0.9999863505363464,
      0.9999815225601196,
      0.9999868869781494,
      0.9999681711196899,
      0.9999470710754395,
      0.999639630317688,
      0.9959850311279297,
      0.990558922290802,
      0.9975954294204712,
      0.994914174079895,
      0.9823537468910217,
      0.977472722530365,
      0.9844778180122375,
      0.995410144329071,
      0.9997478127479553,
      0.9999477863311768,
      0.9999801516532898,
      0.9999880790710449,
      0.9999760389328003,
      0.9999679327011108,
      0.9999414682388306,
      0.9998933672904968,
      0.9997784495353699,
      0.9998172521591187,
      0.9998692870140076,
      0.9998393654823303,
      0.9998655915260315,
      0.9999586343765259,
      0.9999436140060425,
      0.9999581575393677,
      0.9999588131904602,
      0.9999754428863525,
      0.9999698400497437,
      0.9999326467514038,
      0.9993659257888794,
      0.9937524199485779,
      0.9825839996337891,
      0.97613126039505,
      0.9508519172668457,
      0.9467530250549316,
      0.9742226004600525,
      0.9902000427246094,
      0.9993279576301575,
      0.9997909069061279,
      0.9999352693557739,
      0.9999555349349976,
      0.999937891960144,
      0.9999380707740784,
      0.999853789806366,
      0.9997636675834656,
      0.9998288750648499,
      0.9999383687973022,
      0.99997478723526,
      0.9999735355377197,
      0.9999565482139587,
      0.9988692402839661,
      0.9893806576728821,
      0.9730513095855713,
      0.9663227796554565,
      0.9792126417160034,
      0.9695249199867249,
      0.9803977012634277,
      0.967735230922699,
      0.9707543253898621,
      0.9933551549911499,
      0.99894779920578,
      0.9999037384986877,
      0.9999620914459229,
      0.9999748468399048,
      0.999976634979248,
      0.9999713897705078,
      0.9999414682388306,
      0.999803364276886,
      0.9998236298561096,
      0.9998317956924438,
      0.9999128580093384,
      0.999932050704956,
      0.999944806098938,
      0.9999593496322632,
      0.9999114871025085,
      0.9998477101325989,
      0.9998208284378052,
      0.9949637055397034,
      0.9982984066009521,
      0.9924154877662659,
      0.9961275458335876,
      0.9999131560325623,
      0.9997978210449219,
      0.9999555349349976,
      0.9999175071716309,
      0.9999371767044067,
      0.9999690055847168,
      0.9999772310256958,
      0.999961793422699,
      0.9999282360076904,
      0.999964714050293,
      0.999963104724884,
      0.9999759793281555,
      0.9999499320983887,
      0.9999470710754395,
      0.9998696446418762,
      0.9998623132705688,
      0.9997649788856506,
      0.9997684955596924,
      0.999875545501709,
      0.9999386668205261,
      0.9999573230743408,
      0.999970555305481,
      0.9999798536300659,
      0.9999791383743286,
      0.9999836683273315,
      0.9999616742134094,
      0.9999632239341736,
      0.9998912811279297,
      0.9990401268005371,
      0.9985650777816772,
      0.9950994253158569,
      0.9909274578094482,
      0.9819257855415344,
      0.9854754209518433,
      0.9910229444503784,
      0.9897404909133911,
      0.9899691343307495,
      0.9984492659568787,
      0.9997584819793701,
      0.9999571442604065,
      0.9999675750732422,
      0.9999812841415405,
      0.9999803304672241,
      0.9999794960021973,
      0.9999745488166809,
      0.9999539256095886,
      0.9999167919158936,
      0.9998612403869629,
      0.999774158000946,
      0.9997298717498779,
      0.9996899366378784,
      0.9997526407241821,
      0.9999414086341858,
      0.9999393224716187,
      0.9999708533287048,
      0.9999611377716064,
      0.9999420046806335,
      0.9999566078186035,
      0.9998528361320496,
      0.999931812286377,
      0.9999606609344482,
      0.9999634027481079,
      0.9999762773513794,
      0.9999545216560364,
      0.9999697804450989,
      0.9999481439590454,
      0.999928891658783,
      0.9999272227287292,
      0.9999465346336365,
      0.9999557733535767,
      0.9999470710754395,
      0.9999427199363708,
      0.9999057054519653,
      0.9999262690544128,
      0.9999656081199646,
      0.9999811053276062,
      0.9999789595603943,
      0.9999856948852539,
      0.9999736547470093,
      0.9999754428863525,
      0.9999585747718811,
      0.9999463558197021,
      0.9998338222503662,
      0.9971462488174438,
      0.9919690489768982,
      0.9779911041259766,
      0.9702605605125427,
      0.9859220385551453,
      0.9929952025413513,
      0.9994478821754456,
      0.9999116659164429,
      0.999942421913147,
      0.999962329864502,
      0.9999492764472961,
      0.9999415874481201,
      0.9999573826789856,
      0.9999198913574219,
      0.9999710917472839,
      0.9999821782112122,
      0.9999794960021973,
      0.9999776482582092,
      0.9999731183052063,
      0.9999763369560242,
      0.999921441078186
    ],
    [
      0.9396891593933105,
      0.9807566404342651,
      0.9834957122802734,
      0.9776880145072937,
      0.9635862708091736,
      0.9683369398117065,
      0.9720174670219421,
      0.960734486579895,
      0.9519015550613403,
      0.954037606716156,
      0.9531252980232239,
      0.9490023851394653,
      0.9509363770484924,
      0.953122615814209,
      0.9497007131576538,
      0.9537343978881836,
      0.9580743312835693,
      0.9570153951644897,
      0.9568498134613037,
      0.9641492366790771,
      0.9658203125,
      0.9624084234237671,
      0.9643219113349915,
      0.9691244959831238,
      0.9660379886627197,
      0.9608943462371826,
      0.9617389440536499,
      0.960538387298584,
      0.9612327218055725,
      0.9572601914405823,
      0.9525187611579895,
      0.9554877281188965,
      0.9666514992713928,
      0.9788899421691895,
      0.9719913005828857,
      0.9832380414009094,
      0.9779984951019287,
      0.9677265882492065,
      0.9694728851318359,
      0.9739667177200317,
      0.9632867574691772,
      0.9587951898574829,
      0.9644976854324341,
      0.9633401036262512,
      0.9534145593643188,
      0.9614523649215698,
      0.9647282361984253,
      0.9570953845977783,
      0.9573973417282104,
      0.9582685828208923,
      0.9558616876602173,
      0.9514555931091309,
      0.9521567821502686,
      0.949027419090271,
      0.9395797848701477,
      0.9310003519058228,
      0.9285366535186768,
      0.9242796301841736,
      0.8927807807922363,
      0.9998080730438232,
      0.9999462962150574,
      0.9999548196792603,
      0.9999867677688599,
      0.9999819993972778,
      0.9999873042106628,
      0.999970555305481,
      0.9999554753303528,
      0.9997612833976746,
      0.9974192976951599,
      0.9932153224945068,
      0.9983416795730591,
      0.9961787462234497,
      0.9858831763267517,
      0.9820037484169006,
      0.987725019454956,
      0.9965634942054749,
      0.999809980392456,
      0.999954104423523,
      0.9999802708625793,
      0.999988317489624,
      0.9999765753746033,
      0.9999687075614929,
      0.9999427199363708,
      0.9998950958251953,
      0.999782145023346,
      0.9998197555541992,
      0.9998709559440613,
      0.9998413920402527,
      0.9998670220375061,
      0.9999593496322632,
      0.999944269657135,
      0.9999589920043945,
      0.9999600052833557,
      0.9999762177467346,
      0.999971866607666,
      0.9999428987503052,
      0.9995489120483398,
      0.9954485297203064,
      0.9880277514457703,
      0.9831550121307373,
      0.9640142917633057,
      0.9601538181304932,
      0.9805230498313904,
      0.9923893809318542,
      0.9994986653327942,
      0.9998162984848022,
      0.9999428987503052,
      0.999957799911499,
      0.9999404549598694,
      0.9999395608901978,
      0.9998568892478943,
      0.9997673034667969,
      0.9998324513435364,
      0.9999397993087769,
      0.9999755024909973,
      0.9999741315841675,
      0.9999618530273438,
      0.9991399049758911,
      0.9919883012771606,
      0.9788436889648438,
      0.9752103090286255,
      0.9848626852035522,
      0.9786286354064941,
      0.9867422580718994,
      0.9777880311012268,
      0.9796283841133118,
      0.9951007962226868,
      0.9993213415145874,
      0.9999199509620667,
      0.999966561794281,
      0.9999759197235107,
      0.9999772310256958,
      0.9999719858169556,
      0.999942421913147,
      0.9998044967651367,
      0.9998250603675842,
      0.9998341798782349,
      0.999914824962616,
      0.9999333024024963,
      0.999945878982544,
      0.9999606609344482,
      0.9999167323112488,
      0.9998645186424255,
      0.9998495578765869,
      0.9961518049240112,
      0.9988197684288025,
      0.9944787621498108,
      0.9972954988479614,
      0.9999291300773621,
      0.9998511075973511,
      0.9999600648880005,
      0.999923825263977,
      0.9999397397041321,
      0.9999675750732422,
      0.9999773502349854,
      0.9999621510505676,
      0.9999293088912964,
      0.9999651908874512,
      0.9999634027481079,
      0.9999760985374451,
      0.9999504089355469,
      0.999947190284729,
      0.9998698234558105,
      0.9998621940612793,
      0.9997638463973999,
      0.9997686743736267,
      0.9998756647109985,
      0.9999387860298157,
      0.9999576807022095,
      0.9999709725379944,
      0.9999799132347107,
      0.999979555606842,
      0.999984085559845,
      0.9999632239341736,
      0.9999666213989258,
      0.9999069571495056,
      0.9994149208068848,
      0.9991872310638428,
      0.9963951706886292,
      0.9933012127876282,
      0.9869087934494019,
      0.9890871047973633,
      0.9934300184249878,
      0.9925254583358765,
      0.9932236671447754,
      0.9989298582077026,
      0.9998069405555725,
      0.9999597072601318,
      0.9999680519104004,
      0.9999815225601196,
      0.999980628490448,
      0.9999797940254211,
      0.9999746680259705,
      0.9999542832374573,
      0.9999168515205383,
      0.9998611211776733,
      0.999774694442749,
      0.9997309446334839,
      0.999691903591156,
      0.9997542500495911,
      0.999941885471344,
      0.9999399781227112,
      0.9999716281890869,
      0.9999620318412781,
      0.9999439120292664,
      0.9999584555625916,
      0.9998772144317627,
      0.9999351501464844,
      0.9999619126319885,
      0.99996417760849,
      0.9999768137931824,
      0.9999551177024841,
      0.9999703168869019,
      0.9999486207962036,
      0.9999289512634277,
      0.999927282333374,
      0.9999465346336365,
      0.9999557733535767,
      0.9999470114707947,
      0.9999426603317261,
      0.9999058842658997,
      0.9999265670776367,
      0.9999658465385437,
      0.999981164932251,
      0.9999790787696838,
      0.9999858736991882,
      0.9999739527702332,
      0.9999756217002869,
      0.9999591112136841,
      0.9999482035636902,
      0.9998564720153809,
      0.997877836227417,
      0.9942859411239624,
      0.9836772680282593,
      0.9782211780548096,
      0.9895887970924377,
      0.9946557879447937,
      0.9995729923248291,
      0.9999210238456726,
      0.9999430775642395,
      0.9999629855155945,
      0.9999501705169678,
      0.9999419450759888,
      0.999957799911499,
      0.999920129776001,
      0.9999715089797974,
      0.9999823570251465,
      0.9999797344207764,
      0.999977707862854,
      0.9999732375144958,
      0.9999763369560242,
      0.9999207258224487
    ],
    [
      0.9438318014144897,
      0.9825631380081177,
      0.9858088493347168,
      0.9821957349777222,
      0.9715335369110107,
      0.9739394187927246,
      0.9777536392211914,
      0.9706841707229614,
      0.9638262391090393,
      0.9657056331634521,
      0.9665317535400391,
      0.9636057019233704,
      0.9651377201080322,
      0.9675135612487793,
      0.9652121067047119,
      0.9687170386314392,
      0.9729925394058228,
      0.9733372926712036,
      0.9733560085296631,
      0.9789884090423584,
      0.9805765151977539,
      0.9779988527297974,
      0.9783281683921814,
      0.9813207387924194,
      0.9793872833251953,
      0.9747079610824585,
      0.9748145937919617,
      0.9745471477508545,
      0.974126935005188,
      0.9685655236244202,
      0.9656983613967896,
      0.9682101011276245,
      0.9758652448654175,
      0.9846572875976562,
      0.9792978763580322,
      0.988045334815979,
      0.9860612750053406,
      0.9781103134155273,
      0.9797422289848328,
      0.983039140701294,
      0.9759304523468018,
      0.9729334115982056,
      0.9779304265975952,
      0.9771268367767334,
      0.9696425795555115,
      0.9753112196922302,
      0.9779812097549438,
      0.9727476835250854,
      0.9713327884674072,
      0.9727270007133484,
      0.9716349840164185,
      0.9666962623596191,
      0.9664864540100098,
      0.965206503868103,
      0.9581263065338135,
      0.9515197277069092,
      0.951346755027771,
      0.9456728100776672,
      0.9188839197158813,
      0.9998100996017456,
      0.9999477863311768,
      0.9999560713768005,
      0.9999873042106628,
      0.9999823570251465,
      0.9999878406524658,
      0.999972939491272,
      0.9999620318412781,
      0.9998413324356079,
      0.9986056089401245,
      0.9960202574729919,
      0.9991408586502075,
      0.9977067112922668,
      0.9901304244995117,
      0.9870554804801941,
      0.9917780756950378,
      0.9979130625724792,
      0.9998794794082642,
      0.9999606609344482,
      0.9999813437461853,
      0.9999886751174927,
      0.9999771118164062,
      0.9999694228172302,
      0.9999440312385559,
      0.9998968243598938,
      0.999785304069519,
      0.9998219013214111,
      0.9998729228973389,
      0.9998427629470825,
      0.9998680353164673,
      0.9999598860740662,
      0.9999448657035828,
      0.9999597072601318,
      0.9999608993530273,
      0.9999769926071167,
      0.999974250793457,
      0.9999555945396423,
      0.9997481107711792,
      0.9974730610847473,
      0.9929474592208862,
      0.9897282719612122,
      0.9765470027923584,
      0.9741808176040649,
      0.9873594641685486,
      0.9945806860923767,
      0.9996646642684937,
      0.9998684525489807,
      0.9999492764472961,
      0.9999603033065796,
      0.9999427199363708,
      0.999940812587738,
      0.9998595118522644,
      0.9997696280479431,
      0.9998348951339722,
      0.9999407529830933,
      0.9999759793281555,
      0.9999762177467346,
      0.9999690651893616,
      0.9994712471961975,
      0.9949103593826294,
      0.9861570596694946,
      0.9849368929862976,
      0.9908043742179871,
      0.9870743155479431,
      0.9925594329833984,
      0.9863402843475342,
      0.9880605340003967,
      0.9970583319664001,
      0.9996465444564819,
      0.9999373555183411,
      0.9999710917472839,
      0.9999770522117615,
      0.9999775886535645,
      0.9999724626541138,
      0.99994295835495,
      0.9998058676719666,
      0.9998257160186768,
      0.9998356103897095,
      0.9999167323112488,
      0.9999343156814575,
      0.9999465942382812,
      0.9999619126319885,
      0.9999215602874756,
      0.9998850226402283,
      0.9998897314071655,
      0.9977891445159912,
      0.9994044303894043,
      0.9967347383499146,
      0.9984552264213562,
      0.9999454021453857,
      0.9999057650566101,
      0.9999639987945557,
      0.9999294281005859,
      0.9999414682388306,
      0.9999677538871765,
      0.999977707862854,
      0.9999628067016602,
      0.9999300241470337,
      0.9999657273292542,
      0.9999638795852661,
      0.9999764561653137,
      0.9999508857727051,
      0.9999472498893738,
      0.9998696446418762,
      0.9998617768287659,
      0.9997628331184387,
      0.9997683763504028,
      0.9998751282691956,
      0.9999387860298157,
      0.999957799911499,
      0.9999715089797974,
      0.9999804496765137,
      0.9999797344207764,
      0.9999843239784241,
      0.9999644756317139,
      0.9999701380729675,
      0.9999232292175293,
      0.9997177720069885,
      0.9995724558830261,
      0.9978804588317871,
      0.9956600666046143,
      0.9917760491371155,
      0.9933158755302429,
      0.9967583417892456,
      0.996151328086853,
      0.9966160655021667,
      0.9994485974311829,
      0.9998600482940674,
      0.999963104724884,
      0.9999684691429138,
      0.999981701374054,
      0.9999809861183167,
      0.9999799728393555,
      0.9999748468399048,
      0.9999544024467468,
      0.9999170899391174,
      0.9998612999916077,
      0.9997753500938416,
      0.9997320771217346,
      0.9996931552886963,
      0.9997556805610657,
      0.9999423623085022,
      0.9999406337738037,
      0.9999721050262451,
      0.9999626278877258,
      0.9999455213546753,
      0.9999606013298035,
      0.9998989105224609,
      0.9999379515647888,
      0.9999629855155945,
      0.9999646544456482,
      0.9999772310256958,
      0.9999555945396423,
      0.9999706745147705,
      0.9999487996101379,
      0.9999287128448486,
      0.9999271035194397,
      0.9999467730522156,
      0.9999561309814453,
      0.9999470710754395,
      0.9999426603317261,
      0.9999062418937683,
      0.9999269247055054,
      0.999966025352478,
      0.9999812245368958,
      0.9999793171882629,
      0.9999860525131226,
      0.9999741315841675,
      0.9999759197235107,
      0.9999590516090393,
      0.9999517202377319,
      0.9998823404312134,
      0.9987685680389404,
      0.9968509674072266,
      0.9897310137748718,
      0.9859822988510132,
      0.9935269951820374,
      0.9968509078025818,
      0.9996997117996216,
      0.999927282333374,
      0.9999436736106873,
      0.999963104724884,
      0.9999505877494812,
      0.9999417066574097,
      0.9999580979347229,
      0.9999206066131592,
      0.9999716877937317,
      0.9999825358390808,
      0.9999798536300659,
      0.9999780058860779,
      0.9999732971191406,
      0.9999761581420898,
      0.9999204277992249
    ],
    [
      0.9495961666107178,
      0.9846804141998291,
      0.9878413081169128,
      0.9857559204101562,
      0.977706789970398,
      0.9794248342514038,
      0.9831215143203735,
      0.9790343046188354,
      0.9754652976989746,
      0.9785066246986389,
      0.9788895845413208,
      0.9771153926849365,
      0.9794477820396423,
      0.9823303818702698,
      0.9802843332290649,
      0.9824928045272827,
      0.9854413270950317,
      0.986068844795227,
      0.9845947027206421,
      0.9878036975860596,
      0.9887872934341431,
      0.9870662093162537,
      0.9869335293769836,
      0.9884598851203918,
      0.9875860214233398,
      0.9846133589744568,
      0.9843927621841431,
      0.9844809174537659,
      0.9845709800720215,
      0.9787726998329163,
      0.9758042693138123,
      0.977738618850708,
      0.984451413154602,
      0.9892581701278687,
      0.985586404800415,
      0.9912518262863159,
      0.9907282590866089,
      0.9846117496490479,
      0.9859414100646973,
      0.9881979823112488,
      0.9840618371963501,
      0.9828646183013916,
      0.9859501719474792,
      0.9858159422874451,
      0.9812893271446228,
      0.9846985340118408,
      0.9862919449806213,
      0.9840120077133179,
      0.9829086065292358,
      0.9839282035827637,
      0.982924222946167,
      0.9799115657806396,
      0.9792941808700562,
      0.9781701564788818,
      0.9730381965637207,
      0.9667890071868896,
      0.9672094583511353,
      0.961301326751709,
      0.9383518695831299,
      0.9998114109039307,
      0.9999485015869141,
      0.9999569058418274,
      0.9999875426292419,
      0.9999816417694092,
      0.9999880790710449,
      0.9999744892120361,
      0.9999682903289795,
      0.999893844127655,
      0.9993349313735962,
      0.998240053653717,
      0.9995711445808411,
      0.9987974762916565,
      0.9939187169075012,
      0.9918316602706909,
      0.9952840209007263,
      0.9990057945251465,
      0.9999228715896606,
      0.9999658465385437,
      0.9999816417694092,
      0.9999887943267822,
      0.999977707862854,
      0.9999701976776123,
      0.9999451637268066,
      0.9998977184295654,
      0.9997875094413757,
      0.9998234510421753,
      0.9998741745948792,
      0.9998443722724915,
      0.9998686909675598,
      0.99996018409729,
      0.9999449849128723,
      0.99996018409729,
      0.9999614953994751,
      0.999977171421051,
      0.9999759793281555,
      0.9999627470970154,
      0.9998569488525391,
      0.9987692832946777,
      0.996143639087677,
      0.993971586227417,
      0.9851909875869751,
      0.9842904806137085,
      0.9918776154518127,
      0.9961511492729187,
      0.9997789859771729,
      0.9999094605445862,
      0.9999539256095886,
      0.999961793422699,
      0.999944269657135,
      0.9999415874481201,
      0.9998611211776733,
      0.9997702836990356,
      0.9998363256454468,
      0.9999412298202515,
      0.9999762177467346,
      0.9999773502349854,
      0.9999737739562988,
      0.9997011423110962,
      0.9973995089530945,
      0.992267906665802,
      0.9915015697479248,
      0.9949843287467957,
      0.9924688935279846,
      0.9965697526931763,
      0.9917770624160767,
      0.9932817220687866,
      0.9986067414283752,
      0.9998272061347961,
      0.9999499917030334,
      0.9999741911888123,
      0.9999777674674988,
      0.9999778866767883,
      0.9999727010726929,
      0.9999433159828186,
      0.9998056292533875,
      0.9998252987861633,
      0.9998361468315125,
      0.9999176859855652,
      0.9999345541000366,
      0.9999469518661499,
      0.999962329864502,
      0.9999249577522278,
      0.9999032616615295,
      0.9999207258224487,
      0.9990901350975037,
      0.9997839331626892,
      0.9986441731452942,
      0.9993818402290344,
      0.9999589323997498,
      0.9999427795410156,
      0.9999665021896362,
      0.9999335408210754,
      0.9999410510063171,
      0.9999663233757019,
      0.999977707862854,
      0.9999626278877258,
      0.9999309182167053,
      0.9999662041664124,
      0.9999642968177795,
      0.9999768137931824,
      0.999951183795929,
      0.9999471306800842,
      0.9998695254325867,
      0.9998611211776733,
      0.9997615814208984,
      0.999768078327179,
      0.9998747110366821,
      0.9999386668205261,
      0.9999580979347229,
      0.999971866607666,
      0.999980628490448,
      0.9999800324440002,
      0.9999847412109375,
      0.999965250492096,
      0.9999728202819824,
      0.9999363422393799,
      0.9998668432235718,
      0.9997731447219849,
      0.9989923238754272,
      0.998023509979248,
      0.9962083101272583,
      0.997046709060669,
      0.9986792802810669,
      0.9984430074691772,
      0.9985835552215576,
      0.999778151512146,
      0.9999067187309265,
      0.9999664425849915,
      0.999968945980072,
      0.9999818801879883,
      0.9999811053276062,
      0.9999802112579346,
      0.9999750256538391,
      0.9999547004699707,
      0.9999169111251831,
      0.9998611807823181,
      0.9997753500938416,
      0.999732494354248,
      0.9996938705444336,
      0.9997560381889343,
      0.9999427795410156,
      0.9999410510063171,
      0.9999725222587585,
      0.9999626278877258,
      0.9999482035636902,
      0.9999631643295288,
      0.9999152421951294,
      0.9999401569366455,
      0.9999637007713318,
      0.9999648928642273,
      0.9999774694442749,
      0.9999558329582214,
      0.9999709725379944,
      0.9999488592147827,
      0.9999286532402039,
      0.9999268651008606,
      0.999946653842926,
      0.9999562501907349,
      0.9999470710754395,
      0.999942421913147,
      0.9999061226844788,
      0.9999271035194397,
      0.9999661445617676,
      0.9999814033508301,
      0.9999794960021973,
      0.9999862909317017,
      0.9999744892120361,
      0.9999760389328003,
      0.999958872795105,
      0.9999553561210632,
      0.9999043941497803,
      0.9994410872459412,
      0.9984051585197449,
      0.9941683411598206,
      0.9918907880783081,
      0.9972161054611206,
      0.9985302090644836,
      0.9997947812080383,
      0.9999291896820068,
      0.9999435544013977,
      0.999963104724884,
      0.9999489188194275,
      0.9999415874481201,
      0.9999582767486572,
      0.9999209046363831,
      0.999971866607666,
      0.9999826550483704,
      0.9999799728393555,
      0.9999781250953674,
      0.9999733567237854,
      0.9999763369560242,
      0.9999201893806458
    ],
    [
      0.9563600420951843,
      0.9867553114891052,
      0.9895097613334656,
      0.9886462688446045,
      0.9819297790527344,
      0.9833046197891235,
      0.9868322610855103,
      0.9848090410232544,
      0.9825139045715332,
      0.9851340055465698,
      0.9853253960609436,
      0.984604001045227,
      0.9868732690811157,
      0.9884327054023743,
      0.9867870807647705,
      0.9886717200279236,
      0.9906724691390991,
      0.990894615650177,
      0.9892697334289551,
      0.9921440482139587,
      0.9927900433540344,
      0.9913191795349121,
      0.9910309910774231,
      0.9924002289772034,
      0.9916051626205444,
      0.9894106984138489,
      0.9895017147064209,
      0.9895529747009277,
      0.9893896579742432,
      0.9849153161048889,
      0.9833775162696838,
      0.9841943979263306,
      0.9893466234207153,
      0.9921705722808838,
      0.989375114440918,
      0.9933420419692993,
      0.9933831691741943,
      0.9886628985404968,
      0.9892417192459106,
      0.9914566278457642,
      0.9886116981506348,
      0.9879598617553711,
      0.9899606108665466,
      0.9899570345878601,
      0.987261950969696,
      0.989633321762085,
      0.9902244806289673,
      0.9889312386512756,
      0.9882800579071045,
      0.9890275001525879,
      0.9879760146141052,
      0.98630291223526,
      0.9857568740844727,
      0.9851663708686829,
      0.981848955154419,
      0.9768312573432922,
      0.9766799807548523,
      0.9712919592857361,
      0.951797366142273,
      0.9998120069503784,
      0.9999489784240723,
      0.9999571442604065,
      0.9999876618385315,
      0.999981701374054,
      0.9999879002571106,
      0.9999751448631287,
      0.9999715685844421,
      0.9999174475669861,
      0.9995956420898438,
      0.9991333484649658,
      0.9997584819793701,
      0.9993618726730347,
      0.9965808987617493,
      0.9955540895462036,
      0.9975926876068115,
      0.9995262026786804,
      0.9999447464942932,
      0.9999694228172302,
      0.999981701374054,
      0.999988853931427,
      0.9999779462814331,
      0.9999704957008362,
      0.9999457001686096,
      0.9998983144760132,
      0.9997892379760742,
      0.9998247027397156,
      0.999875545501709,
      0.9998458623886108,
      0.9998695850372314,
      0.999960720539093,
      0.9999451637268066,
      0.9999605417251587,
      0.999961793422699,
      0.999977171421051,
      0.9999765157699585,
      0.999967098236084,
      0.9999089241027832,
      0.9994284510612488,
      0.9982221126556396,
      0.9969764947891235,
      0.9905276298522949,
      0.98945552110672,
      0.9944189786911011,
      0.9975727200508118,
      0.9998471736907959,
      0.9999269843101501,
      0.9999554753303528,
      0.999961793422699,
      0.9999446272850037,
      0.9999417066574097,
      0.9998620748519897,
      0.9997706413269043,
      0.9998375773429871,
      0.9999414682388306,
      0.9999761581420898,
      0.9999776482582092,
      0.9999769926071167,
      0.9998275637626648,
      0.9988217353820801,
      0.9964826107025146,
      0.9957489371299744,
      0.9979733824729919,
      0.9964807629585266,
      0.9985581040382385,
      0.9954796433448792,
      0.995962917804718,
      0.99941086769104,
      0.9999080896377563,
      0.9999576807022095,
      0.9999760985374451,
      0.9999780058860779,
      0.9999779462814331,
      0.999972939491272,
      0.9999434947967529,
      0.9998062252998352,
      0.9998257160186768,
      0.9998366236686707,
      0.9999181032180786,
      0.9999343752861023,
      0.9999468326568604,
      0.9999623894691467,
      0.9999262690544128,
      0.9999113082885742,
      0.9999333024024963,
      0.9996246099472046,
      0.9999019503593445,
      0.9994244575500488,
      0.9997063875198364,
      0.999967098236084,
      0.9999593496322632,
      0.9999675154685974,
      0.9999346733093262,
      0.9999392032623291,
      0.9999650120735168,
      0.9999772906303406,
      0.9999623894691467,
      0.9999311566352844,
      0.9999663233757019,
      0.9999644756317139,
      0.9999768733978271,
      0.9999514222145081,
      0.9999470710754395,
      0.9998695850372314,
      0.9998611807823181,
      0.9997649788856506,
      0.9997684955596924,
      0.9998741149902344,
      0.9999387860298157,
      0.9999581575393677,
      0.9999719262123108,
      0.9999807476997375,
      0.9999801516532898,
      0.9999847412109375,
      0.9999655485153198,
      0.9999743700027466,
      0.9999433159828186,
      0.9999167323112488,
      0.9998593926429749,
      0.9994667172431946,
      0.9991898536682129,
      0.9981482028961182,
      0.998591423034668,
      0.9993720650672913,
      0.999277651309967,
      0.9994117617607117,
      0.9998923540115356,
      0.9999325275421143,
      0.9999687075614929,
      0.9999691247940063,
      0.9999819993972778,
      0.999981164932251,
      0.9999804496765137,
      0.9999750852584839,
      0.9999547004699707,
      0.9999169707298279,
      0.9998611211776733,
      0.9997751116752625,
      0.9997325539588928,
      0.9996939301490784,
      0.9997559785842896,
      0.9999427199363708,
      0.9999411106109619,
      0.9999727606773376,
      0.999962568283081,
      0.9999487996101379,
      0.9999639391899109,
      0.999926745891571,
      0.9999421238899231,
      0.99996417760849,
      0.9999651312828064,
      0.9999775886535645,
      0.9999558329582214,
      0.9999710321426392,
      0.9999489784240723,
      0.99992835521698,
      0.9999265670776367,
      0.9999467730522156,
      0.9999563694000244,
      0.9999470710754395,
      0.9999423027038574,
      0.999906063079834,
      0.9999269843101501,
      0.9999662637710571,
      0.9999814629554749,
      0.9999796748161316,
      0.9999864101409912,
      0.9999745488166809,
      0.9999759197235107,
      0.9999583959579468,
      0.9999577403068542,
      0.9999216794967651,
      0.9997364282608032,
      0.9992069602012634,
      0.9972246885299683,
      0.9957767128944397,
      0.9988890886306763,
      0.9993643164634705,
      0.9998448491096497,
      0.999932050704956,
      0.999943196773529,
      0.999962568283081,
      0.9999479651451111,
      0.9999412298202515,
      0.9999580979347229,
      0.999920129776001,
      0.9999720454216003,
      0.9999827742576599,
      0.9999800324440002,
      0.9999781847000122,
      0.9999733567237854,
      0.9999761581420898,
      0.9999192357063293
    ],
    [
      0.9617331624031067,
      0.9883243441581726,
      0.9907583594322205,
      0.9904242753982544,
      0.9845415949821472,
      0.9860749244689941,
      0.9898025393486023,
      0.9879037737846375,
      0.9858556389808655,
      0.9882936477661133,
      0.9885951280593872,
      0.9880064725875854,
      0.9903451204299927,
      0.9914336204528809,
      0.9901918768882751,
      0.9919061660766602,
      0.9936696887016296,
      0.9934958815574646,
      0.9922522902488708,
      0.9951647520065308,
      0.9952338933944702,
      0.9939217567443848,
      0.9939771294593811,
      0.9952606558799744,
      0.9941369891166687,
      0.9923459887504578,
      0.9927502870559692,
      0.9927132725715637,
      0.9922083020210266,
      0.9886559844017029,
      0.9881683588027954,
      0.9884718656539917,
      0.9921497702598572,
      0.9940416812896729,
      0.9917581081390381,
      0.9946771860122681,
      0.9950560331344604,
      0.9916374087333679,
      0.99111008644104,
      0.9934771656990051,
      0.9912144541740417,
      0.9907635450363159,
      0.9920942783355713,
      0.9925146698951721,
      0.9905359148979187,
      0.9922895431518555,
      0.9922534227371216,
      0.9917344450950623,
      0.9914003014564514,
      0.9918091297149658,
      0.9906315207481384,
      0.9897456169128418,
      0.9894927144050598,
      0.9887703657150269,
      0.9863373637199402,
      0.9831882119178772,
      0.9831581711769104,
      0.9773461818695068,
      0.9599732756614685,
      0.9998124241828918,
      0.9999494552612305,
      0.9999575614929199,
      0.9999878406524658,
      0.9999817609786987,
      0.9999883770942688,
      0.9999752044677734,
      0.9999727606773376,
      0.9999259114265442,
      0.9997596144676208,
      0.999498188495636,
      0.9998332858085632,
      0.9996185302734375,
      0.9984261989593506,
      0.9975781440734863,
      0.9988196492195129,
      0.9997937679290771,
      0.9999554753303528,
      0.9999709725379944,
      0.9999815821647644,
      0.9999889731407166,
      0.9999780654907227,
      0.9999707341194153,
      0.9999459385871887,
      0.9998984932899475,
      0.9997901320457458,
      0.9998251795768738,
      0.9998762011528015,
      0.9998468160629272,
      0.9998701810836792,
      0.9999608397483826,
      0.9999451637268066,
      0.9999605417251587,
      0.9999619126319885,
      0.9999769926071167,
      0.9999768137931824,
      0.9999704360961914,
      0.9999369382858276,
      0.9996988773345947,
      0.9992337822914124,
      0.9985278248786926,
      0.9942750334739685,
      0.9927521347999573,
      0.9963886737823486,
      0.9986076354980469,
      0.9998799562454224,
      0.9999381303787231,
      0.9999557137489319,
      0.9999613761901855,
      0.9999447464942932,
      0.9999415278434753,
      0.9998624324798584,
      0.9997705817222595,
      0.9998379349708557,
      0.999941349029541,
      0.9999760985374451,
      0.9999778270721436,
      0.9999788403511047,
      0.9998883605003357,
      0.9995332360267639,
      0.9984683394432068,
      0.9981060028076172,
      0.9990962147712708,
      0.9982980489730835,
      0.9993065595626831,
      0.9975449442863464,
      0.9975168108940125,
      0.9997018575668335,
      0.9999416470527649,
      0.9999619126319885,
      0.9999770522117615,
      0.9999781250953674,
      0.9999778866767883,
      0.999972939491272,
      0.9999432563781738,
      0.9998055100440979,
      0.9998244047164917,
      0.9998363852500916,
      0.9999185800552368,
      0.9999343752861023,
      0.9999467730522156,
      0.999962568283081,
      0.9999268054962158,
      0.9999184608459473,
      0.9999426603317261,
      0.9998043775558472,
      0.9999439716339111,
      0.9997751712799072,
      0.9998353123664856,
      0.9999710321426392,
      0.9999671578407288,
      0.9999670386314392,
      0.9999338984489441,
      0.9999366402626038,
      0.9999638199806213,
      0.9999768733978271,
      0.9999621510505676,
      0.999931275844574,
      0.999966561794281,
      0.999964714050293,
      0.9999769926071167,
      0.9999514818191528,
      0.9999470114707947,
      0.9998696446418762,
      0.9998603463172913,
      0.9997633099555969,
      0.9997676014900208,
      0.9998736381530762,
      0.9999386072158813,
      0.9999580979347229,
      0.9999721050262451,
      0.9999807476997375,
      0.9999802708625793,
      0.9999847412109375,
      0.9999654293060303,
      0.9999750852584839,
      0.9999463558197021,
      0.9999377131462097,
      0.999899685382843,
      0.9996523857116699,
      0.9996302723884583,
      0.9989826679229736,
      0.9994416832923889,
      0.9996659755706787,
      0.9996604919433594,
      0.999711275100708,
      0.9999352693557739,
      0.999946653842926,
      0.9999696612358093,
      0.9999691247940063,
      0.9999819993972778,
      0.9999812841415405,
      0.9999804496765137,
      0.9999750852584839,
      0.9999547600746155,
      0.9999169707298279,
      0.9998608827590942,
      0.999774694442749,
      0.999732494354248,
      0.9996940493583679,
      0.9997559785842896,
      0.9999430775642395,
      0.9999411702156067,
      0.9999728202819824,
      0.9999626874923706,
      0.9999500513076782,
      0.9999644756317139,
      0.9999309778213501,
      0.9999431371688843,
      0.9999643564224243,
      0.9999651312828064,
      0.9999776482582092,
      0.9999558329582214,
      0.9999710917472839,
      0.9999487400054932,
      0.999927818775177,
      0.9999261498451233,
      0.9999464750289917,
      0.999956488609314,
      0.9999469518661499,
      0.9999419450759888,
      0.999905526638031,
      0.9999269843101501,
      0.9999662041664124,
      0.9999814629554749,
      0.9999797940254211,
      0.9999863505363464,
      0.99997478723526,
      0.999975860118866,
      0.9999578595161438,
      0.9999587535858154,
      0.9999293684959412,
      0.999834418296814,
      0.9995637536048889,
      0.9987289309501648,
      0.9979271292686462,
      0.9995622038841248,
      0.9996613264083862,
      0.9998711943626404,
      0.9999368190765381,
      0.9999428987503052,
      0.9999617338180542,
      0.9999474883079529,
      0.9999407529830933,
      0.9999580979347229,
      0.9999203085899353,
      0.9999720454216003,
      0.9999828338623047,
      0.9999802112579346,
      0.9999783039093018,
      0.9999734163284302,
      0.9999761581420898,
      0.9999186992645264
    ]
  ],
  "rfd_device": "NVIDIA A30",
  "rfd_time": 81,
  "rfd_con_ref_pdb_idx": [],
  "rfd_con_hal_pdb_idx": [],
  "rfd_con_ref_idx0": [],
  "rfd_con_hal_idx0": [],
  "rfd_complex_con_ref_pdb_idx": "[('B', 17), ('B', 18), ('B', 19), ('B', 20), ('B', 21), ('B', 22), ('B', 23), ('B', 24), ('B', 25), ('B', 26), ('B', 27), ('B', 28), ('B', 29), ('B', 30), ('B', 31), ('B', 32), ('B', 33), ('B', 34), ('B', 35), ('B', 36), ('B', 37), ('B', 38), ('B', 39), ('B', 40), ('B', 41), ('B', 42), ('B', 43), ('B', 44), ('B', 45), ('B', 46), ('B', 47), ('B', 48), ('B', 49), ('B', 50), ('B', 51), ('B', 52), ('B', 53), ('B', 54), ('B', 55), ('B', 56), ('B', 57), ('B', 58), ('B', 59), ('B', 60), ('B', 61), ('B', 62), ('B', 63), ('B', 64), ('B', 65), ('B', 66), ('B', 67), ('B', 68), ('B', 69), ('B', 70), ('B', 71), ('B', 72), ('B', 73), ('B', 74), ('B', 75), ('B', 76), ('B', 77), ('B', 78), ('B', 79), ('B', 80), ('B', 81), ('B', 82), ('B', 83), ('B', 84), ('B', 85), ('B', 86), ('B', 87), ('B', 88), ('B', 89), ('B', 90), ('B', 91), ('B', 92), ('B', 93), ('B', 94), ('B', 95), ('B', 96), ('B', 97), ('B', 98), ('B', 99), ('B', 100), ('B', 101), ('B', 102), ('B', 103), ('B', 104), ('B', 105), ('B', 106), ('B', 107), ('B', 108), ('B', 109), ('B', 110), ('B', 111), ('B', 112), ('B', 113), ('B', 114), ('B', 115), ('B', 116), ('B', 117), ('B', 118), ('B', 119), ('B', 120), ('B', 121), ('B', 122), ('B', 123), ('B', 124), ('B', 125), ('B', 126), ('B', 127), ('B', 128), ('B', 129), ('B', 130), ('B', 131), ('B', 132), ('B', 133), ('B', 134), ('B', 135), ('B', 136), ('B', 137), ('B', 138), ('B', 139), ('B', 140), ('B', 141), ('B', 142), ('B', 143), ('B', 144), ('B', 145), ('B', 146), ('B', 147), ('B', 148), ('B', 149), ('B', 150), ('B', 151), ('B', 152), ('B', 153), ('B', 154), ('B', 155), ('B', 156), ('B', 157), ('B', 158), ('B', 159), ('B', 160), ('B', 161), ('B', 162), ('B', 163), ('B', 164), ('B', 165), ('B', 166), ('B', 167), ('B', 168), ('B', 169), ('B', 170), ('B', 171), ('B', 172), ('B', 173), ('B', 174), ('B', 175), ('B', 176), ('B', 177), ('B', 178), ('B', 179), ('B', 180), ('B', 181), ('B', 182), ('B', 183), ('B', 184), ('B', 185), ('B', 186), ('B', 187), ('B', 188), ('B', 189), ('B', 190), ('B', 191), ('B', 192), ('B', 193), ('B', 194), ('B', 195), ('B', 196), ('B', 197), ('B', 198), ('B', 199), ('B', 200), ('B', 201), ('B', 202), ('B', 203), ('B', 204), ('B', 205), ('B', 206), ('B', 207), ('B', 208), ('B', 209)]",
  "rfd_complex_con_hal_pdb_idx": "[('B', 60), ('B', 61), ('B', 62), ('B', 63), ('B', 64), ('B', 65), ('B', 66), ('B', 67), ('B', 68), ('B', 69), ('B', 70), ('B', 71), ('B', 72), ('B', 73), ('B', 74), ('B', 75), ('B', 76), ('B', 77), ('B', 78), ('B', 79), ('B', 80), ('B', 81), ('B', 82), ('B', 83), ('B', 84), ('B', 85), ('B', 86), ('B', 87), ('B', 88), ('B', 89), ('B', 90), ('B', 91), ('B', 92), ('B', 93), ('B', 94), ('B', 95), ('B', 96), ('B', 97), ('B', 98), ('B', 99), ('B', 100), ('B', 101), ('B', 102), ('B', 103), ('B', 104), ('B', 105), ('B', 106), ('B', 107), ('B', 108), ('B', 109), ('B', 110), ('B', 111), ('B', 112), ('B', 113), ('B', 114), ('B', 115), ('B', 116), ('B', 117), ('B', 118), ('B', 119), ('B', 120), ('B', 121), ('B', 122), ('B', 123), ('B', 124), ('B', 125), ('B', 126), ('B', 127), ('B', 128), ('B', 129), ('B', 130), ('B', 131), ('B', 132), ('B', 133), ('B', 134), ('B', 135), ('B', 136), ('B', 137), ('B', 138), ('B', 139), ('B', 140), ('B', 141), ('B', 142), ('B', 143), ('B', 144), ('B', 145), ('B', 146), ('B', 147), ('B', 148), ('B', 149), ('B', 150), ('B', 151), ('B', 152), ('B', 153), ('B', 154), ('B', 155), ('B', 156), ('B', 157), ('B', 158), ('B', 159), ('B', 160), ('B', 161), ('B', 162), ('B', 163), ('B', 164), ('B', 165), ('B', 166), ('B', 167), ('B', 168), ('B', 169), ('B', 170), ('B', 171), ('B', 172), ('B', 173), ('B', 174), ('B', 175), ('B', 176), ('B', 177), ('B', 178), ('B', 179), ('B', 180), ('B', 181), ('B', 182), ('B', 183), ('B', 184), ('B', 185), ('B', 186), ('B', 187), ('B', 188), ('B', 189), ('B', 190), ('B', 191), ('B', 192), ('B', 193), ('B', 194), ('B', 195), ('B', 196), ('B', 197), ('B', 198), ('B', 199), ('B', 200), ('B', 201), ('B', 202), ('B', 203), ('B', 204), ('B', 205), ('B', 206), ('B', 207), ('B', 208), ('B', 209), ('B', 210), ('B', 211), ('B', 212), ('B', 213), ('B', 214), ('B', 215), ('B', 216), ('B', 217), ('B', 218), ('B', 219), ('B', 220), ('B', 221), ('B', 222), ('B', 223), ('B', 224), ('B', 225), ('B', 226), ('B', 227), ('B', 228), ('B', 229), ('B', 230), ('B', 231), ('B', 232), ('B', 233), ('B', 234), ('B', 235), ('B', 236), ('B', 237), ('B', 238), ('B', 239), ('B', 240), ('B', 241), ('B', 242), ('B', 243), ('B', 244), ('B', 245), ('B', 246), ('B', 247), ('B', 248), ('B', 249), ('B', 250), ('B', 251), ('B', 252)]",
  "rfd_receptor_con_ref_pdb_idx": "[('B', 17), ('B', 18), ('B', 19), ('B', 20), ('B', 21), ('B', 22), ('B', 23), ('B', 24), ('B', 25), ('B', 26), ('B', 27), ('B', 28), ('B', 29), ('B', 30), ('B', 31), ('B', 32), ('B', 33), ('B', 34), ('B', 35), ('B', 36), ('B', 37), ('B', 38), ('B', 39), ('B', 40), ('B', 41), ('B', 42), ('B', 43), ('B', 44), ('B', 45), ('B', 46), ('B', 47), ('B', 48), ('B', 49), ('B', 50), ('B', 51), ('B', 52), ('B', 53), ('B', 54), ('B', 55), ('B', 56), ('B', 57), ('B', 58), ('B', 59), ('B', 60), ('B', 61), ('B', 62), ('B', 63), ('B', 64), ('B', 65), ('B', 66), ('B', 67), ('B', 68), ('B', 69), ('B', 70), ('B', 71), ('B', 72), ('B', 73), ('B', 74), ('B', 75), ('B', 76), ('B', 77), ('B', 78), ('B', 79), ('B', 80), ('B', 81), ('B', 82), ('B', 83), ('B', 84), ('B', 85), ('B', 86), ('B', 87), ('B', 88), ('B', 89), ('B', 90), ('B', 91), ('B', 92), ('B', 93), ('B', 94), ('B', 95), ('B', 96), ('B', 97), ('B', 98), ('B', 99), ('B', 100), ('B', 101), ('B', 102), ('B', 103), ('B', 104), ('B', 105), ('B', 106), ('B', 107), ('B', 108), ('B', 109), ('B', 110), ('B', 111), ('B', 112), ('B', 113), ('B', 114), ('B', 115), ('B', 116), ('B', 117), ('B', 118), ('B', 119), ('B', 120), ('B', 121), ('B', 122), ('B', 123), ('B', 124), ('B', 125), ('B', 126), ('B', 127), ('B', 128), ('B', 129), ('B', 130), ('B', 131), ('B', 132), ('B', 133), ('B', 134), ('B', 135), ('B', 136), ('B', 137), ('B', 138), ('B', 139), ('B', 140), ('B', 141), ('B', 142), ('B', 143), ('B', 144), ('B', 145), ('B', 146), ('B', 147), ('B', 148), ('B', 149), ('B', 150), ('B', 151), ('B', 152), ('B', 153), ('B', 154), ('B', 155), ('B', 156), ('B', 157), ('B', 158), ('B', 159), ('B', 160), ('B', 161), ('B', 162), ('B', 163), ('B', 164), ('B', 165), ('B', 166), ('B', 167), ('B', 168), ('B', 169), ('B', 170), ('B', 171), ('B', 172), ('B', 173), ('B', 174), ('B', 175), ('B', 176), ('B', 177), ('B', 178), ('B', 179), ('B', 180), ('B', 181), ('B', 182), ('B', 183), ('B', 184), ('B', 185), ('B', 186), ('B', 187), ('B', 188), ('B', 189), ('B', 190), ('B', 191), ('B', 192), ('B', 193), ('B', 194), ('B', 195), ('B', 196), ('B', 197), ('B', 198), ('B', 199), ('B', 200), ('B', 201), ('B', 202), ('B', 203), ('B', 204), ('B', 205), ('B', 206), ('B', 207), ('B', 208), ('B', 209)]",
  "rfd_receptor_con_hal_pdb_idx": "[('B', 60), ('B', 61), ('B', 62), ('B', 63), ('B', 64), ('B', 65), ('B', 66), ('B', 67), ('B', 68), ('B', 69), ('B', 70), ('B', 71), ('B', 72), ('B', 73), ('B', 74), ('B', 75), ('B', 76), ('B', 77), ('B', 78), ('B', 79), ('B', 80), ('B', 81), ('B', 82), ('B', 83), ('B', 84), ('B', 85), ('B', 86), ('B', 87), ('B', 88), ('B', 89), ('B', 90), ('B', 91), ('B', 92), ('B', 93), ('B', 94), ('B', 95), ('B', 96), ('B', 97), ('B', 98), ('B', 99), ('B', 100), ('B', 101), ('B', 102), ('B', 103), ('B', 104), ('B', 105), ('B', 106), ('B', 107), ('B', 108), ('B', 109), ('B', 110), ('B', 111), ('B', 112), ('B', 113), ('B', 114), ('B', 115), ('B', 116), ('B', 117), ('B', 118), ('B', 119), ('B', 120), ('B', 121), ('B', 122), ('B', 123), ('B', 124), ('B', 125), ('B', 126), ('B', 127), ('B', 128), ('B', 129), ('B', 130), ('B', 131), ('B', 132), ('B', 133), ('B', 134), ('B', 135), ('B', 136), ('B', 137), ('B', 138), ('B', 139), ('B', 140), ('B', 141), ('B', 142), ('B', 143), ('B', 144), ('B', 145), ('B', 146), ('B', 147), ('B', 148), ('B', 149), ('B', 150), ('B', 151), ('B', 152), ('B', 153), ('B', 154), ('B', 155), ('B', 156), ('B', 157), ('B', 158), ('B', 159), ('B', 160), ('B', 161), ('B', 162), ('B', 163), ('B', 164), ('B', 165), ('B', 166), ('B', 167), ('B', 168), ('B', 169), ('B', 170), ('B', 171), ('B', 172), ('B', 173), ('B', 174), ('B', 175), ('B', 176), ('B', 177), ('B', 178), ('B', 179), ('B', 180), ('B', 181), ('B', 182), ('B', 183), ('B', 184), ('B', 185), ('B', 186), ('B', 187), ('B', 188), ('B', 189), ('B', 190), ('B', 191), ('B', 192), ('B', 193), ('B', 194), ('B', 195), ('B', 196), ('B', 197), ('B', 198), ('B', 199), ('B', 200), ('B', 201), ('B', 202), ('B', 203), ('B', 204), ('B', 205), ('B', 206), ('B', 207), ('B', 208), ('B', 209), ('B', 210), ('B', 211), ('B', 212), ('B', 213), ('B', 214), ('B', 215), ('B', 216), ('B', 217), ('B', 218), ('B', 219), ('B', 220), ('B', 221), ('B', 222), ('B', 223), ('B', 224), ('B', 225), ('B', 226), ('B', 227), ('B', 228), ('B', 229), ('B', 230), ('B', 231), ('B', 232), ('B', 233), ('B', 234), ('B', 235), ('B', 236), ('B', 237), ('B', 238), ('B', 239), ('B', 240), ('B', 241), ('B', 242), ('B', 243), ('B', 244), ('B', 245), ('B', 246), ('B', 247), ('B', 248), ('B', 249), ('B', 250), ('B', 251), ('B', 252)]",
  "rfd_complex_con_ref_idx0": [
    0,
    1,
    2,
    3,
    4,
    5,
    6,
    7,
    8,
    9,
    10,
    11,
    12,
    13,
    14,
    15,
    16,
    17,
    18,
    19,
    20,
    21,
    22,
    23,
    24,
    25,
    26,
    27,
    28,
    29,
    30,
    31,
    32,
    33,
    34,
    35,
    36,
    37,
    38,
    39,
    40,
    41,
    42,
    43,
    44,
    45,
    46,
    47,
    48,
    49,
    50,
    51,
    52,
    53,
    54,
    55,
    56,
    57,
    58,
    59,
    60,
    61,
    62,
    63,
    64,
    65,
    66,
    67,
    68,
    69,
    70,
    71,
    72,
    73,
    74,
    75,
    76,
    77,
    78,
    79,
    80,
    81,
    82,
    83,
    84,
    85,
    86,
    87,
    88,
    89,
    90,
    91,
    92,
    93,
    94,
    95,
    96,
    97,
    98,
    99,
    100,
    101,
    102,
    103,
    104,
    105,
    106,
    107,
    108,
    109,
    110,
    111,
    112,
    113,
    114,
    115,
    116,
    117,
    118,
    119,
    120,
    121,
    122,
    123,
    124,
    125,
    126,
    127,
    128,
    129,
    130,
    131,
    132,
    133,
    134,
    135,
    136,
    137,
    138,
    139,
    140,
    141,
    142,
    143,
    144,
    145,
    146,
    147,
    148,
    149,
    150,
    151,
    152,
    153,
    154,
    155,
    156,
    157,
    158,
    159,
    160,
    161,
    162,
    163,
    164,
    165,
    166,
    167,
    168,
    169,
    170,
    171,
    172,
    173,
    174,
    175,
    176,
    177,
    178,
    179,
    180,
    181,
    182,
    183,
    184,
    185,
    186,
    187,
    188,
    189,
    190,
    191,
    192
  ],
  "rfd_complex_con_hal_idx0": [
    59,
    60,
    61,
    62,
    63,
    64,
    65,
    66,
    67,
    68,
    69,
    70,
    71,
    72,
    73,
    74,
    75,
    76,
    77,
    78,
    79,
    80,
    81,
    82,
    83,
    84,
    85,
    86,
    87,
    88,
    89,
    90,
    91,
    92,
    93,
    94,
    95,
    96,
    97,
    98,
    99,
    100,
    101,
    102,
    103,
    104,
    105,
    106,
    107,
    108,
    109,
    110,
    111,
    112,
    113,
    114,
    115,
    116,
    117,
    118,
    119,
    120,
    121,
    122,
    123,
    124,
    125,
    126,
    127,
    128,
    129,
    130,
    131,
    132,
    133,
    134,
    135,
    136,
    137,
    138,
    139,
    140,
    141,
    142,
    143,
    144,
    145,
    146,
    147,
    148,
    149,
    150,
    151,
    152,
    153,
    154,
    155,
    156,
    157,
    158,
    159,
    160,
    161,
    162,
    163,
    164,
    165,
    166,
    167,
    168,
    169,
    170,
    171,
    172,
    173,
    174,
    175,
    176,
    177,
    178,
    179,
    180,
    181,
    182,
    183,
    184,
    185,
    186,
    187,
    188,
    189,
    190,
    191,
    192,
    193,
    194,
    195,
    196,
    197,
    198,
    199,
    200,
    201,
    202,
    203,
    204,
    205,
    206,
    207,
    208,
    209,
    210,
    211,
    212,
    213,
    214,
    215,
    216,
    217,
    218,
    219,
    220,
    221,
    222,
    223,
    224,
    225,
    226,
    227,
    228,
    229,
    230,
    231,
    232,
    233,
    234,
    235,
    236,
    237,
    238,
    239,
    240,
    241,
    242,
    243,
    244,
    245,
    246,
    247,
    248,
    249,
    250,
    251
  ],
  "rfd_receptor_con_ref_idx0": [
    0,
    1,
    2,
    3,
    4,
    5,
    6,
    7,
    8,
    9,
    10,
    11,
    12,
    13,
    14,
    15,
    16,
    17,
    18,
    19,
    20,
    21,
    22,
    23,
    24,
    25,
    26,
    27,
    28,
    29,
    30,
    31,
    32,
    33,
    34,
    35,
    36,
    37,
    38,
    39,
    40,
    41,
    42,
    43,
    44,
    45,
    46,
    47,
    48,
    49,
    50,
    51,
    52,
    53,
    54,
    55,
    56,
    57,
    58,
    59,
    60,
    61,
    62,
    63,
    64,
    65,
    66,
    67,
    68,
    69,
    70,
    71,
    72,
    73,
    74,
    75,
    76,
    77,
    78,
    79,
    80,
    81,
    82,
    83,
    84,
    85,
    86,
    87,
    88,
    89,
    90,
    91,
    92,
    93,
    94,
    95,
    96,
    97,
    98,
    99,
    100,
    101,
    102,
    103,
    104,
    105,
    106,
    107,
    108,
    109,
    110,
    111,
    112,
    113,
    114,
    115,
    116,
    117,
    118,
    119,
    120,
    121,
    122,
    123,
    124,
    125,
    126,
    127,
    128,
    129,
    130,
    131,
    132,
    133,
    134,
    135,
    136,
    137,
    138,
    139,
    140,
    141,
    142,
    143,
    144,
    145,
    146,
    147,
    148,
    149,
    150,
    151,
    152,
    153,
    154,
    155,
    156,
    157,
    158,
    159,
    160,
    161,
    162,
    163,
    164,
    165,
    166,
    167,
    168,
    169,
    170,
    171,
    172,
    173,
    174,
    175,
    176,
    177,
    178,
    179,
    180,
    181,
    182,
    183,
    184,
    185,
    186,
    187,
    188,
    189,
    190,
    191,
    192
  ],
  "rfd_receptor_con_hal_idx0": [
    0,
    1,
    2,
    3,
    4,
    5,
    6,
    7,
    8,
    9,
    10,
    11,
    12,
    13,
    14,
    15,
    16,
    17,
    18,
    19,
    20,
    21,
    22,
    23,
    24,
    25,
    26,
    27,
    28,
    29,
    30,
    31,
    32,
    33,
    34,
    35,
    36,
    37,
    38,
    39,
    40,
    41,
    42,
    43,
    44,
    45,
    46,
    47,
    48,
    49,
    50,
    51,
    52,
    53,
    54,
    55,
    56,
    57,
    58,
    59,
    60,
    61,
    62,
    63,
    64,
    65,
    66,
    67,
    68,
    69,
    70,
    71,
    72,
    73,
    74,
    75,
    76,
    77,
    78,
    79,
    80,
    81,
    82,
    83,
    84,
    85,
    86,
    87,
    88,
    89,
    90,
    91,
    92,
    93,
    94,
    95,
    96,
    97,
    98,
    99,
    100,
    101,
    102,
    103,
    104,
    105,
    106,
    107,
    108,
    109,
    110,
    111,
    112,
    113,
    114,
    115,
    116,
    117,
    118,
    119,
    120,
    121,
    122,
    123,
    124,
    125,
    126,
    127,
    128,
    129,
    130,
    131,
    132,
    133,
    134,
    135,
    136,
    137,
    138,
    139,
    140,
    141,
    142,
    143,
    144,
    145,
    146,
    147,
    148,
    149,
    150,
    151,
    152,
    153,
    154,
    155,
    156,
    157,
    158,
    159,
    160,
    161,
    162,
    163,
    164,
    165,
    166,
    167,
    168,
    169,
    170,
    171,
    172,
    173,
    174,
    175,
    176,
    177,
    178,
    179,
    180,
    181,
    182,
    183,
    184,
    185,
    186,
    187,
    188,
    189,
    190,
    191,
    192
  ],
  "rfd_inpaint_str": [
    false,
    false,
    false,
    false,
    false,
    false,
    false,
    false,
    false,
    false,
    false,
    false,
    false,
    false,
    false,
    false,
    false,
    false,
    false,
    false,
    false,
    false,
    false,
    false,
    false,
    false,
    false,
    false,
    false,
    false,
    false,
    false,
    false,
    false,
    false,
    false,
    false,
    false,
    false,
    false,
    false,
    false,
    false,
    false,
    false,
    false,
    false,
    false,
    false,
    false,
    false,
    false,
    false,
    false,
    false,
    false,
    false,
    false,
    false,
    true,
    true,
    true,
    true,
    true,
    true,
    true,
    true,
    true,
    true,
    true,
    true,
    true,
    true,
    true,
    true,
    true,
    true,
    true,
    true,
    true,
    true,
    true,
    true,
    true,
    true,
    true,
    true,
    true,
    true,
    true,
    true,
    true,
    true,
    true,
    true,
    true,
    true,
    true,
    true,
    true,
    true,
    true,
    true,
    true,
    true,
    true,
    true,
    true,
    true,
    true,
    true,
    true,
    true,
    true,
    true,
    true,
    true,
    true,
    true,
    true,
    true,
    true,
    true,
    true,
    true,
    true,
    true,
    true,
    true,
    true,
    true,
    true,
    true,
    true,
    true,
    true,
    true,
    true,
    true,
    true,
    true,
    true,
    true,
    true,
    true,
    true,
    true,
    true,
    true,
    true,
    true,
    true,
    true,
    true,
    true,
    true,
    true,
    true,
    true,
    true,
    true,
    true,
    true,
    true,
    true,
    true,
    true,
    true,
    true,
    true,
    true,
    true,
    true,
    true,
    true,
    true,
    true,
    true,
    true,
    true,
    true,
    true,
    true,
    true,
    true,
    true,
    true,
    true,
    true,
    true,
    true,
    true,
    true,
    true,
    true,
    true,
    true,
    true,
    true,
    true,
    true,
    true,
    true,
    true,
    true,
    true,
    true,
    true,
    true,
    true,
    true,
    true,
    true,
    true,
    true,
    true,
    true,
    true,
    true,
    true,
    true,
    true,
    true,
    true,
    true,
    true,
    true,
    true,
    true,
    true,
    true,
    true,
    true,
    true,
    true,
    true,
    true,
    true,
    true,
    true,
    true,
    true,
    true,
    true,
    true,
    true,
    true,
    true,
    true,
    true,
    true,
    true
  ],
  "rfd_inpaint_seq": [
    false,
    false,
    false,
    false,
    false,
    false,
    false,
    false,
    false,
    false,
    false,
    false,
    false,
    false,
    false,
    false,
    false,
    false,
    false,
    false,
    false,
    false,
    false,
    false,
    false,
    false,
    false,
    false,
    false,
    false,
    false,
    false,
    false,
    false,
    false,
    false,
    false,
    false,
    false,
    false,
    false,
    false,
    false,
    false,
    false,
    false,
    false,
    false,
    false,
    false,
    false,
    false,
    false,
    false,
    false,
    false,
    false,
    false,
    false,
    true,
    true,
    true,
    true,
    true,
    true,
    true,
    true,
    true,
    true,
    true,
    true,
    true,
    true,
    true,
    true,
    true,
    true,
    true,
    true,
    true,
    true,
    true,
    true,
    true,
    true,
    true,
    true,
    true,
    true,
    true,
    true,
    true,
    true,
    true,
    true,
    true,
    true,
    true,
    true,
    true,
    true,
    true,
    true,
    true,
    true,
    true,
    true,
    true,
    true,
    true,
    true,
    true,
    true,
    true,
    true,
    true,
    true,
    true,
    true,
    true,
    true,
    true,
    true,
    true,
    true,
    true,
    true,
    true,
    true,
    true,
    true,
    true,
    true,
    true,
    true,
    true,
    true,
    true,
    true,
    true,
    true,
    true,
    true,
    true,
    true,
    true,
    true,
    true,
    true,
    true,
    true,
    true,
    true,
    true,
    true,
    true,
    true,
    true,
    true,
    true,
    true,
    true,
    true,
    true,
    true,
    true,
    true,
    true,
    true,
    true,
    true,
    true,
    true,
    true,
    true,
    true,
    true,
    true,
    true,
    true,
    true,
    true,
    true,
    true,
    true,
    true,
    true,
    true,
    true,
    true,
    true,
    true,
    true,
    true,
    true,
    true,
    true,
    true,
    true,
    true,
    true,
    true,
    true,
    true,
    true,
    true,
    true,
    true,
    true,
    true,
    true,
    true,
    true,
    true,
    true,
    true,
    true,
    true,
    true,
    true,
    true,
    true,
    true,
    true,
    true,
    true,
    true,
    true,
    true,
    true,
    true,
    true,
    true,
    true,
    true,
    true,
    true,
    true,
    true,
    true,
    true,
    true,
    true,
    true,
    true,
    true,
    true,
    true,
    true,
    true,
    true,
    true
  ],
  "rfd_sampled_mask": [
    "B17-209/0",
    "59-59"
  ],
  "rfd_mask_1d": [
    false,
    false,
    false,
    false,
    false,
    false,
    false,
    false,
    false,
    false,
    false,
    false,
    false,
    false,
    false,
    false,
    false,
    false,
    false,
    false,
    false,
    false,
    false,
    false,
    false,
    false,
    false,
    false,
    false,
    false,
    false,
    false,
    false,
    false,
    false,
    false,
    false,
    false,
    false,
    false,
    false,
    false,
    false,
    false,
    false,
    false,
    false,
    false,
    false,
    false,
    false,
    false,
    false,
    false,
    false,
    false,
    false,
    false,
    false,
    true,
    true,
    true,
    true,
    true,
    true,
    true,
    true,
    true,
    true,
    true,
    true,
    true,
    true,
    true,
    true,
    true,
    true,
    true,
    true,
    true,
    true,
    true,
    true,
    true,
    true,
    true,
    true,
    true,
    true,
    true,
    true,
    true,
    true,
    true,
    true,
    true,
    true,
    true,
    true,
    true,
    true,
    true,
    true,
    true,
    true,
    true,
    true,
    true,
    true,
    true,
    true,
    true,
    true,
    true,
    true,
    true,
    true,
    true,
    true,
    true,
    true,
    true,
    true,
    true,
    true,
    true,
    true,
    true,
    true,
    true,
    true,
    true,
    true,
    true,
    true,
    true,
    true,
    true,
    true,
    true,
    true,
    true,
    true,
    true,
    true,
    true,
    true,
    true,
    true,
    true,
    true,
    true,
    true,
    true,
    true,
    true,
    true,
    true,
    true,
    true,
    true,
    true,
    true,
    true,
    true,
    true,
    true,
    true,
    true,
    true,
    true,
    true,
    true,
    true,
    true,
    true,
    true,
    true,
    true,
    true,
    true,
    true,
    true,
    true,
    true,
    true,
    true,
    true,
    true,
    true,
    true,
    true,
    true,
    true,
    true,
    true,
    true,
    true,
    true,
    true,
    true,
    true,
    true,
    true,
    true,
    true,
    true,
    true,
    true,
    true,
    true,
    true,
    true,
    true,
    true,
    true,
    true,
    true,
    true,
    true,
    true,
    true,
    true,
    true,
    true,
    true,
    true,
    true,
    true,
    true,
    true,
    true,
    true,
    true,
    true,
    true,
    true,
    true,
    true,
    true,
    true,
    true,
    true,
    true,
    true,
    true,
    true,
    true,
    true,
    true,
    true,
    true
  ]
}
```
