## Supplementary File 1 for "ProteinDJ: a high-performance and modular protein design pipeline": fold_82.json

```
{
  "fold_id": 82,
  "rfd_config": {
    "inference": {
      "input_pdb": "3di3_il7ra.pdb",
      "num_designs": 25,
      "design_startnum": 75,
      "ckpt_override_path": null,
      "symmetry": null,
      "recenter": true,
      "radius": 10.0,
      "model_only_neighbors": false,
      "output_prefix": "./rfd_results/fold",
      "write_trajectory": false,
      "scaffold_guided": false,
      "model_runner": "SelfConditioning",
      "cautious": true,
      "align_motif": true,
      "symmetric_self_cond": true,
      "final_step": 1,
      "deterministic": false,
      "trb_save_ckpt_path": "/app/RFdiffusion/models/Complex_base_ckpt.pt",
      "schedule_directory_path": "/app/RFdiffusion/schedules",
      "model_directory_path": "/app/RFdiffusion/models"
    },
    "contigmap": {
      "contigs": [
        "B17-209/0 50-100"
      ],
      "inpaint_seq": null,
      "inpaint_str": null,
      "inpaint_str_helix": null,
      "inpaint_str_strand": null,
      "inpaint_str_loop": null,
      "provide_seq": null,
      "length": null
    },
    "model": {
      "n_extra_block": 4,
      "n_main_block": 32,
      "n_ref_block": 4,
      "d_msa": 256,
      "d_msa_full": 64,
      "d_pair": 128,
      "d_templ": 64,
      "n_head_msa": 8,
      "n_head_pair": 4,
      "n_head_templ": 4,
      "d_hidden": 32,
      "d_hidden_templ": 32,
      "p_drop": 0.15,
      "SE3_param_full": {
        "num_layers": 1,
        "num_channels": 32,
        "num_degrees": 2,
        "n_heads": 4,
        "div": 4,
        "l0_in_features": 8,
        "l0_out_features": 8,
        "l1_in_features": 3,
        "l1_out_features": 2,
        "num_edge_features": 32
      },
      "SE3_param_topk": {
        "num_layers": 1,
        "num_channels": 32,
        "num_degrees": 2,
        "n_heads": 4,
        "div": 4,
        "l0_in_features": 64,
        "l0_out_features": 64,
        "l1_in_features": 3,
        "l1_out_features": 2,
        "num_edge_features": 64
      },
      "freeze_track_motif": false,
      "use_motif_timestep": true
    },
    "diffuser": {
      "T": 50,
      "b_0": 0.01,
      "b_T": 0.07,
      "schedule_type": "linear",
      "so3_type": "igso3",
      "crd_scale": 0.25,
      "partial_T": null,
      "so3_schedule_type": "linear",
      "min_b": 1.5,
      "max_b": 2.5,
      "min_sigma": 0.02,
      "max_sigma": 1.5
    },
    "denoiser": {
      "noise_scale_ca": 0,
      "final_noise_scale_ca": 1,
      "ca_noise_schedule_type": "constant",
      "noise_scale_frame": 0,
      "final_noise_scale_frame": 1,
      "frame_noise_schedule_type": "constant"
    },
    "ppi": {
      "hotspot_res": [
        "B58",
        "B80",
        "B139"
      ]
    },
    "potentials": {
      "guiding_potentials": null,
      "guide_scale": 10,
      "guide_decay": "constant",
      "olig_inter_all": null,
      "olig_intra_all": null,
      "olig_custom_contact": null,
      "substrate": null
    },
    "contig_settings": {
      "ref_idx": null,
      "hal_idx": null,
      "idx_rf": null,
      "inpaint_seq_tensor": null
    },
    "preprocess": {
      "sidechain_input": false,
      "motif_sidechain_input": true,
      "d_t1d": 24,
      "d_t2d": 44,
      "prob_self_cond": 0.5,
      "str_self_cond": true,
      "predict_previous": false
    },
    "logging": {
      "inputs": false
    },
    "scaffoldguided": {
      "scaffoldguided": false,
      "target_pdb": false,
      "target_path": null,
      "scaffold_list": null,
      "scaffold_dir": null,
      "sampled_insertion": 0,
      "sampled_N": 0,
      "sampled_C": 0,
      "ss_mask": 0,
      "systematic": false,
      "target_ss": null,
      "target_adj": null,
      "mask_loops": true,
      "contig_crop": null
    }
  },
  "rfd_plddt": [
    [
      0.09364733099937439,
      0.10196352005004883,
      0.09665518999099731,
      0.09725579619407654,
      0.0900137796998024,
      0.08748689293861389,
      0.08455854654312134,
      0.08588321506977081,
      0.08301620185375214,
      0.08127861469984055,
      0.07776767015457153,
      0.07586298882961273,
      0.07638274133205414,
      0.07816285640001297,
      0.07892727851867676,
      0.07640916109085083,
      0.07339835911989212,
      0.07338074594736099,
      0.07054995000362396,
      0.06863899528980255,
      0.06807155162096024,
      0.06739175319671631,
      0.06979648768901825,
      0.06819799542427063,
      0.06585396826267242,
      0.062319643795490265,
      0.06065171957015991,
      0.059193771332502365,
      0.057875730097293854,
      0.05753399059176445,
      0.0558173842728138,
      0.059124529361724854,
      0.06031390279531479,
      0.06464481353759766,
      0.06795105338096619,
      0.06836076825857162,
      0.0697777271270752,
      0.07242734730243683,
      0.0687306821346283,
      0.06847844272851944,
      0.07051694393157959,
      0.06786064803600311,
      0.06683575361967087,
      0.06532957404851913,
      0.06605059653520584,
      0.06540343910455704,
      0.06824344396591187,
      0.06902287155389786,
      0.06485335528850555,
      0.06182044744491577,
      0.06226540356874466,
      0.060371845960617065,
      0.05898618698120117,
      0.05835803225636482,
      0.056918662041425705,
      0.0561816431581974,
      0.05713288486003876,
      0.05733995884656906,
      0.05851844698190689,
      0.059806469827890396,
      0.061250217258930206,
      0.06193477660417557,
      0.06414326280355453,
      0.06564820557832718,
      0.06711610406637192,
      0.06924086809158325,
      0.07210136950016022,
      0.07493231445550919,
      0.07352682203054428,
      0.07697771489620209,
      0.0750851035118103,
      0.07654491811990738,
      0.07358477264642715,
      0.07484704256057739,
      0.07277697324752808,
      0.07156156003475189,
      0.07130543142557144,
      0.07215949892997742,
      0.07076776027679443,
      0.07113411277532578,
      0.07695234566926956,
      0.08149027824401855,
      0.08537234365940094,
      0.08684775233268738,
      0.09274429827928543,
      0.10187013447284698,
      0.10709979385137558,
      0.11916260421276093,
      0.13360531628131866,
      0.13684754073619843,
      0.1478266417980194,
      0.182807058095932,
      0.1844273805618286,
      0.9881853461265564,
      0.993905246257782,
      0.9943468570709229,
      0.9980481863021851,
      0.9985311627388,
      0.9989344477653503,
      0.9980710744857788,
      0.9959480166435242,
      0.9921910762786865,
      0.9509909152984619,
      0.9273369312286377,
      0.9781693816184998,
      0.9685486555099487,
      0.9307088851928711,
      0.8893074989318848,
      0.9255998134613037,
      0.9613091349601746,
      0.9927241802215576,
      0.9977721571922302,
      0.9991968870162964,
      0.9993911385536194,
      0.9985671043395996,
      0.9972441792488098,
      0.9922742247581482,
      0.9887320399284363,
      0.9885150194168091,
      0.9924378395080566,
      0.9950313568115234,
      0.9915919303894043,
      0.9910975098609924,
      0.9964351058006287,
      0.995248019695282,
      0.997822642326355,
      0.998052179813385,
      0.9985839128494263,
      0.9972594976425171,
      0.9919273853302002,
      0.9603598713874817,
      0.8968420028686523,
      0.8620839715003967,
      0.872093677520752,
      0.8229204416275024,
      0.8220769762992859,
      0.8580788373947144,
      0.8871740102767944,
      0.9619640707969666,
      0.9801718592643738,
      0.994330644607544,
      0.9976987838745117,
      0.9973695278167725,
      0.9975965619087219,
      0.9937662482261658,
      0.9923219680786133,
      0.9929042458534241,
      0.996468186378479,
      0.9987989068031311,
      0.9987511038780212,
      0.997202455997467,
      0.9898490905761719,
      0.9622649550437927,
      0.8975027203559875,
      0.8799461126327515,
      0.8975327014923096,
      0.8685113191604614,
      0.8897867202758789,
      0.8610395193099976,
      0.8454817533493042,
      0.8874647617340088,
      0.9342992901802063,
      0.9771620035171509,
      0.9951922297477722,
      0.9956346154212952,
      0.9982123970985413,
      0.9963439106941223,
      0.9951438903808594,
      0.9915053844451904,
      0.9896154999732971,
      0.9900157451629639,
      0.9921124577522278,
      0.9929562211036682,
      0.9933918118476868,
      0.9918313026428223,
      0.9877561926841736,
      0.9719029664993286,
      0.9737392663955688,
      0.9215610027313232,
      0.9467869997024536,
      0.9181324243545532,
      0.9441600441932678,
      0.9879721403121948,
      0.986010730266571,
      0.9962195158004761,
      0.9952595829963684,
      0.9979338049888611,
      0.9991934895515442,
      0.9994649887084961,
      0.9992039203643799,
      0.9990459680557251,
      0.9996340870857239,
      0.9995624423027039,
      0.9998152256011963,
      0.9996179342269897,
      0.999687135219574,
      0.9994421601295471,
      0.9991271495819092,
      0.9980758428573608,
      0.9985321760177612,
      0.9990999698638916,
      0.9995437860488892,
      0.9996729493141174,
      0.9995526671409607,
      0.9996877312660217,
      0.9995072484016418,
      0.9996196031570435,
      0.9982872605323792,
      0.9966272115707397,
      0.9886448979377747,
      0.9720986485481262,
      0.9548749923706055,
      0.9263205528259277,
      0.8956084847450256,
      0.8315175771713257,
      0.8503785133361816,
      0.8917791843414307,
      0.8961178064346313,
      0.9190932512283325,
      0.9743779897689819,
      0.9865465760231018,
      0.9968189597129822,
      0.997807502746582,
      0.9992086291313171,
      0.999340295791626,
      0.9995561838150024,
      0.9995009899139404,
      0.999654233455658,
      0.9994287490844727,
      0.9993109703063965,
      0.9985702633857727,
      0.9968894124031067,
      0.9944650530815125,
      0.9939138293266296,
      0.9971993565559387,
      0.9979187846183777,
      0.9977248311042786,
      0.9976474046707153,
      0.9944405555725098,
      0.9946356415748596,
      0.9852227568626404,
      0.9903231263160706,
      0.9971502423286438,
      0.998458743095398,
      0.99931401014328,
      0.9993815422058105,
      0.9997268319129944,
      0.9996200799942017,
      0.9995905160903931,
      0.99946528673172,
      0.9996758103370667,
      0.9997470378875732,
      0.9996470212936401,
      0.9996910095214844,
      0.9995636343955994,
      0.9996709227561951,
      0.9997935891151428,
      0.9998558163642883,
      0.9997755885124207,
      0.9998079538345337,
      0.9995347261428833,
      0.9995519518852234,
      0.9987611174583435,
      0.9978387355804443,
      0.991209089756012,
      0.9628478288650513,
      0.9514353275299072,
      0.8805538415908813,
      0.8405686616897583,
      0.8911763429641724,
      0.9302126169204712,
      0.9766939878463745,
      0.9915574789047241,
      0.996225893497467,
      0.9981849789619446,
      0.9984317421913147,
      0.9987815618515015,
      0.9994862079620361,
      0.9987347722053528,
      0.9993895292282104,
      0.9997620582580566,
      0.9997368454933167,
      0.9998452067375183,
      0.999782145023346,
      0.9998418688774109,
      0.9994775652885437
    ],
    [
      0.09183591604232788,
      0.09587812423706055,
      0.09482329338788986,
      0.09050014615058899,
      0.08428674936294556,
      0.08338533341884613,
      0.080637127161026,
      0.07402656972408295,
      0.07321964204311371,
      0.07486078143119812,
      0.07321128249168396,
      0.07227044552564621,
      0.07447498291730881,
      0.07577386498451233,
      0.07802529633045197,
      0.08472135663032532,
      0.08298583328723907,
      0.08736463636159897,
      0.09029753506183624,
      0.08973948657512665,
      0.08815617859363556,
      0.08665776252746582,
      0.08101001381874084,
      0.07989875227212906,
      0.0835704505443573,
      0.0822320431470871,
      0.07889728248119354,
      0.0783877968788147,
      0.07987795770168304,
      0.0756785050034523,
      0.07287981361150742,
      0.07627920806407928,
      0.07631469517946243,
      0.07624927908182144,
      0.07850711792707443,
      0.08012083917856216,
      0.0815882533788681,
      0.08504675328731537,
      0.08231599628925323,
      0.07978175580501556,
      0.08184635639190674,
      0.08402611315250397,
      0.08014373481273651,
      0.07353378087282181,
      0.07363717257976532,
      0.07246440649032593,
      0.0681958720088005,
      0.0673883855342865,
      0.06614062190055847,
      0.06582527607679367,
      0.06415801495313644,
      0.06565967202186584,
      0.06326877325773239,
      0.06354793161153793,
      0.06188042089343071,
      0.06250649690628052,
      0.060854628682136536,
      0.05938757210969925,
      0.059694863855838776,
      0.0623617023229599,
      0.06203242763876915,
      0.06220348924398422,
      0.06420137733221054,
      0.06423251330852509,
      0.06519044935703278,
      0.06451257318258286,
      0.06545532494783401,
      0.0668647438287735,
      0.06393222510814667,
      0.06531302630901337,
      0.06629443913698196,
      0.06595760583877563,
      0.06599155813455582,
      0.06593082845211029,
      0.06854128837585449,
      0.06853005290031433,
      0.06978470832109451,
      0.07128237187862396,
      0.07510854303836823,
      0.07901837676763535,
      0.0845581442117691,
      0.0903891921043396,
      0.09998725354671478,
      0.10588943958282471,
      0.10626600682735443,
      0.1144637018442154,
      0.1289556324481964,
      0.14826107025146484,
      0.1590254008769989,
      0.1658449023962021,
      0.20453140139579773,
      0.25605326890945435,
      0.22986343502998352,
      0.9941124320030212,
      0.9969058632850647,
      0.9970793128013611,
      0.9990823864936829,
      0.999284029006958,
      0.9993830323219299,
      0.998838484287262,
      0.9977280497550964,
      0.9952641129493713,
      0.9646552801132202,
      0.9461748003959656,
      0.9840245842933655,
      0.9749587178230286,
      0.9431536197662354,
      0.9063905477523804,
      0.9451190233230591,
      0.9759753346443176,
      0.9954621195793152,
      0.9985016584396362,
      0.999465823173523,
      0.9996250867843628,
      0.9994200468063354,
      0.9991016983985901,
      0.9978861808776855,
      0.9969885945320129,
      0.9968270659446716,
      0.9978612661361694,
      0.998060941696167,
      0.9960044622421265,
      0.9947502017021179,
      0.9977431893348694,
      0.9962388873100281,
      0.9977390766143799,
      0.9973403811454773,
      0.9974313378334045,
      0.9937028884887695,
      0.9842099547386169,
      0.9292823076248169,
      0.8644973635673523,
      0.8541310429573059,
      0.8673161268234253,
      0.8180888891220093,
      0.8111341595649719,
      0.8392331600189209,
      0.8564310669898987,
      0.939000129699707,
      0.9731329679489136,
      0.990754246711731,
      0.996731162071228,
      0.9971676468849182,
      0.9977728128433228,
      0.9945476651191711,
      0.9939213991165161,
      0.9960931539535522,
      0.9978776574134827,
      0.9990557432174683,
      0.9989197254180908,
      0.9974467754364014,
      0.9916712641716003,
      0.9708260297775269,
      0.910918653011322,
      0.887320339679718,
      0.9029462337493896,
      0.8765307664871216,
      0.8922737836837769,
      0.8596827387809753,
      0.8388813734054565,
      0.8713777661323547,
      0.9160810708999634,
      0.9553487300872803,
      0.9896160364151001,
      0.9907092452049255,
      0.9964678287506104,
      0.9937176704406738,
      0.9927523136138916,
      0.9854795336723328,
      0.9802833199501038,
      0.9830952286720276,
      0.9852855205535889,
      0.990143895149231,
      0.9901546835899353,
      0.9841077327728271,
      0.979409396648407,
      0.9546111822128296,
      0.9638109803199768,
      0.9173920750617981,
      0.9547313451766968,
      0.9255547523498535,
      0.9514763951301575,
      0.9914337992668152,
      0.9917714595794678,
      0.9978141784667969,
      0.9964416027069092,
      0.9980757236480713,
      0.99896639585495,
      0.9990772604942322,
      0.9984106421470642,
      0.9976446032524109,
      0.9991835355758667,
      0.9991093277931213,
      0.9995896220207214,
      0.9989739656448364,
      0.9993334412574768,
      0.9987882375717163,
      0.9985265731811523,
      0.9962772130966187,
      0.9972634315490723,
      0.998320996761322,
      0.9990444779396057,
      0.9993313550949097,
      0.9988275170326233,
      0.9992374181747437,
      0.9985274076461792,
      0.9989937543869019,
      0.9965512752532959,
      0.9956381320953369,
      0.9889431595802307,
      0.9754307270050049,
      0.9541860222816467,
      0.9331518411636353,
      0.9063858985900879,
      0.8430167436599731,
      0.8566476106643677,
      0.9025665521621704,
      0.8992086052894592,
      0.9207503199577332,
      0.9735807180404663,
      0.9854553937911987,
      0.996325671672821,
      0.9978915452957153,
      0.9991902112960815,
      0.9995015263557434,
      0.9996530413627625,
      0.9996577501296997,
      0.9996817708015442,
      0.999483048915863,
      0.9994289875030518,
      0.9989063143730164,
      0.9980119466781616,
      0.9975045919418335,
      0.9973658323287964,
      0.9986411333084106,
      0.9987785220146179,
      0.9982428550720215,
      0.9973246455192566,
      0.9933139681816101,
      0.9917963743209839,
      0.9820942282676697,
      0.9862589836120605,
      0.9942474961280823,
      0.9960474371910095,
      0.998114287853241,
      0.9985320568084717,
      0.9995042085647583,
      0.9992987513542175,
      0.9993699789047241,
      0.9992794990539551,
      0.9995269775390625,
      0.9996727108955383,
      0.9995914101600647,
      0.9996352195739746,
      0.9994291067123413,
      0.9996213316917419,
      0.9997580051422119,
      0.9998366236686707,
      0.9997602701187134,
      0.9997972846031189,
      0.9995288848876953,
      0.999480128288269,
      0.9988772869110107,
      0.9980502128601074,
      0.992169976234436,
      0.968608558177948,
      0.9499553442001343,
      0.8825001120567322,
      0.8319786787033081,
      0.8963717222213745,
      0.9380676746368408,
      0.9824915528297424,
      0.9942436218261719,
      0.9974095225334167,
      0.9986741542816162,
      0.9988269209861755,
      0.9987711310386658,
      0.9992407560348511,
      0.9981591105461121,
      0.9991618394851685,
      0.9995889663696289,
      0.9995997548103333,
      0.9997581839561462,
      0.9997093081474304,
      0.9997872710227966,
      0.9994004964828491
    ],
    [
      0.1058347299695015,
      0.10601304471492767,
      0.10433285683393478,
      0.10153286159038544,
      0.09567050635814667,
      0.09335349500179291,
      0.09015749394893646,
      0.08638530224561691,
      0.085884690284729,
      0.08496828377246857,
      0.08420037478208542,
      0.08061210811138153,
      0.08271177858114243,
      0.08244901895523071,
      0.08696704357862473,
      0.09640055894851685,
      0.09459519386291504,
      0.10126771777868271,
      0.10371966660022736,
      0.10439469665288925,
      0.10432757437229156,
      0.10271769762039185,
      0.09452404081821442,
      0.08871018886566162,
      0.09421288967132568,
      0.0959775447845459,
      0.08763659000396729,
      0.08614557981491089,
      0.08883913606405258,
      0.08759643882513046,
      0.08296743780374527,
      0.08685742318630219,
      0.08814959228038788,
      0.0884123370051384,
      0.0889710932970047,
      0.09011700004339218,
      0.09418200701475143,
      0.09277136623859406,
      0.08976449072360992,
      0.08834295719861984,
      0.09090107679367065,
      0.0916246846318245,
      0.0854102298617363,
      0.08522450923919678,
      0.08404821902513504,
      0.0790732204914093,
      0.07434152066707611,
      0.07344282418489456,
      0.07182914763689041,
      0.06895796209573746,
      0.0655021071434021,
      0.06672082096338272,
      0.06491019576787949,
      0.0656314566731453,
      0.0639737993478775,
      0.06627468019723892,
      0.06512253731489182,
      0.06324274092912674,
      0.06506211310625076,
      0.0679682269692421,
      0.06475886702537537,
      0.06739920377731323,
      0.07127297669649124,
      0.07166116684675217,
      0.0690671056509018,
      0.0684519112110138,
      0.0714673101902008,
      0.07240486145019531,
      0.06975492835044861,
      0.07092466205358505,
      0.0705651119351387,
      0.0693497508764267,
      0.06878311932086945,
      0.07160193473100662,
      0.07368826866149902,
      0.07188072800636292,
      0.07527900487184525,
      0.07851409912109375,
      0.08207206428050995,
      0.0877072811126709,
      0.09165186434984207,
      0.09610289335250854,
      0.09906408190727234,
      0.10880116373300552,
      0.11149375140666962,
      0.11552190780639648,
      0.12932157516479492,
      0.14509910345077515,
      0.14952437579631805,
      0.15774770081043243,
      0.194003164768219,
      0.24005034565925598,
      0.1939094066619873,
      0.9956479072570801,
      0.9978713393211365,
      0.9979090094566345,
      0.9993537068367004,
      0.9994479417800903,
      0.99946528673172,
      0.9988675117492676,
      0.9975206255912781,
      0.9948773980140686,
      0.9613287448883057,
      0.9404513239860535,
      0.9827180504798889,
      0.9734512567520142,
      0.939378023147583,
      0.9003845453262329,
      0.9406994581222534,
      0.973090410232544,
      0.9952394366264343,
      0.9985186457633972,
      0.9995193481445312,
      0.9996938109397888,
      0.9995518922805786,
      0.9993246793746948,
      0.9984214305877686,
      0.9977360367774963,
      0.9975674748420715,
      0.9983617067337036,
      0.9985228776931763,
      0.9969577193260193,
      0.9961541891098022,
      0.9984506964683533,
      0.9976142048835754,
      0.9986100792884827,
      0.9984115958213806,
      0.9983081221580505,
      0.9956544041633606,
      0.9871194958686829,
      0.9354496598243713,
      0.8667203187942505,
      0.8533320426940918,
      0.8660861253738403,
      0.8128200769424438,
      0.807765007019043,
      0.8419384956359863,
      0.8611128330230713,
      0.9444916844367981,
      0.9772635698318481,
      0.9933274388313293,
      0.9978147745132446,
      0.9980081915855408,
      0.9984427094459534,
      0.9958977699279785,
      0.9953510761260986,
      0.9969444274902344,
      0.9983238577842712,
      0.9992972612380981,
      0.9991633296012878,
      0.9978146553039551,
      0.9919527173042297,
      0.9704409241676331,
      0.9084999561309814,
      0.8850793838500977,
      0.9010088443756104,
      0.8737071752548218,
      0.8905516862869263,
      0.8583248257637024,
      0.8378779888153076,
      0.8711104393005371,
      0.9165313243865967,
      0.957883358001709,
      0.9910295605659485,
      0.992372453212738,
      0.9976924061775208,
      0.9957929253578186,
      0.9953331351280212,
      0.9903722405433655,
      0.986190676689148,
      0.9874020218849182,
      0.9882484674453735,
      0.9921905994415283,
      0.9920421838760376,
      0.9861892461776733,
      0.9808226823806763,
      0.9550821781158447,
      0.9634466767311096,
      0.9150172472000122,
      0.951481282711029,
      0.9215394258499146,
      0.9482913017272949,
      0.9907140731811523,
      0.9909460544586182,
      0.9977946877479553,
      0.9964095950126648,
      0.9981828331947327,
      0.9991593956947327,
      0.9992581009864807,
      0.9987996220588684,
      0.9982752203941345,
      0.9993971586227417,
      0.9993664026260376,
      0.9997345805168152,
      0.9994365572929382,
      0.9996005296707153,
      0.999231219291687,
      0.998997688293457,
      0.997429370880127,
      0.998116672039032,
      0.9988982677459717,
      0.9994175434112549,
      0.9995927810668945,
      0.9993107914924622,
      0.9995137453079224,
      0.9990366101264954,
      0.9992794990539551,
      0.9971089959144592,
      0.9958466291427612,
      0.9884540438652039,
      0.9726418256759644,
      0.9508534669876099,
      0.9274201393127441,
      0.8988044261932373,
      0.8353830575942993,
      0.8515990972518921,
      0.8971645832061768,
      0.8952309489250183,
      0.9176367521286011,
      0.9723667502403259,
      0.9854204058647156,
      0.9966486692428589,
      0.9982868432998657,
      0.9993723034858704,
      0.9996134638786316,
      0.9997223019599915,
      0.9997296929359436,
      0.9997420310974121,
      0.9995816946029663,
      0.999535322189331,
      0.9990910291671753,
      0.9983444809913635,
      0.9979530572891235,
      0.9978668689727783,
      0.9989614486694336,
      0.9990765452384949,
      0.9986687302589417,
      0.9980207681655884,
      0.9940683841705322,
      0.9927792549133301,
      0.9824920892715454,
      0.9869660139083862,
      0.9951099753379822,
      0.9969862103462219,
      0.9987743496894836,
      0.9990693926811218,
      0.9996663928031921,
      0.9995312094688416,
      0.9995463490486145,
      0.9994728565216064,
      0.9996580481529236,
      0.9997494220733643,
      0.9996733665466309,
      0.9997114539146423,
      0.9995486736297607,
      0.999695360660553,
      0.9998102188110352,
      0.9998697638511658,
      0.9998074769973755,
      0.999837338924408,
      0.9996261596679688,
      0.9995924234390259,
      0.9990885257720947,
      0.9982125163078308,
      0.99229896068573,
      0.9667783975601196,
      0.9486469030380249,
      0.8789293766021729,
      0.8262909650802612,
      0.8926384449005127,
      0.9360285997390747,
      0.9820154309272766,
      0.9944397807121277,
      0.9977760314941406,
      0.9988760352134705,
      0.9991059899330139,
      0.9990641474723816,
      0.9994291663169861,
      0.9985812902450562,
      0.999362587928772,
      0.9996978044509888,
      0.9997002482414246,
      0.9998216032981873,
      0.9997761845588684,
      0.9998351335525513,
      0.9995328783988953
    ],
    [
      0.11835101991891861,
      0.12452425062656403,
      0.12494552880525589,
      0.12640148401260376,
      0.11734314262866974,
      0.11393304169178009,
      0.10854947566986084,
      0.10058683156967163,
      0.10142512619495392,
      0.09691432118415833,
      0.09804756939411163,
      0.09940309077501297,
      0.09835807979106903,
      0.10038964450359344,
      0.10905086994171143,
      0.11266712844371796,
      0.11493347585201263,
      0.12478604912757874,
      0.1205865740776062,
      0.11668367683887482,
      0.11815766990184784,
      0.1251337230205536,
      0.11204539984464645,
      0.10327919572591782,
      0.10893891751766205,
      0.11271125078201294,
      0.10098060220479965,
      0.09827142208814621,
      0.10109185427427292,
      0.10152621567249298,
      0.09462663531303406,
      0.09999087452888489,
      0.09947162866592407,
      0.10201743990182877,
      0.09669551998376846,
      0.09640851616859436,
      0.09937813878059387,
      0.10387361794710159,
      0.09534730762243271,
      0.09626538306474686,
      0.09945914894342422,
      0.0957808569073677,
      0.09148300439119339,
      0.09183093905448914,
      0.09198415279388428,
      0.08664967119693756,
      0.08479873836040497,
      0.08568916469812393,
      0.08250805735588074,
      0.07683666795492172,
      0.07199691236019135,
      0.07358026504516602,
      0.07363266497850418,
      0.07032908499240875,
      0.06947758793830872,
      0.06798146665096283,
      0.06745202839374542,
      0.06657179445028305,
      0.06849317252635956,
      0.07018157839775085,
      0.0670374259352684,
      0.07022493332624435,
      0.07566416263580322,
      0.076104074716568,
      0.07311823964118958,
      0.07302923500537872,
      0.07326199114322662,
      0.07587326318025589,
      0.07480829954147339,
      0.07333298027515411,
      0.0726800411939621,
      0.07183346152305603,
      0.07119549810886383,
      0.07416290044784546,
      0.07989954948425293,
      0.08271697163581848,
      0.08580685406923294,
      0.08920542150735855,
      0.09198211878538132,
      0.09811712801456451,
      0.10305342823266983,
      0.10503288358449936,
      0.11039622128009796,
      0.12013645470142365,
      0.1274474412202835,
      0.13031098246574402,
      0.142356276512146,
      0.16086074709892273,
      0.1717226505279541,
      0.18778720498085022,
      0.22605641186237335,
      0.27102574706077576,
      0.22530415654182434,
      0.99619060754776,
      0.9981532096862793,
      0.9981839656829834,
      0.9994415044784546,
      0.9995157718658447,
      0.99952232837677,
      0.9989832639694214,
      0.997828483581543,
      0.9955154061317444,
      0.9645707011222839,
      0.9457998275756836,
      0.9850854873657227,
      0.9764703512191772,
      0.9436824917793274,
      0.9059831500053406,
      0.9462689161300659,
      0.9758899211883545,
      0.995840311050415,
      0.9986745715141296,
      0.9995749592781067,
      0.9997319579124451,
      0.9996161460876465,
      0.9994417428970337,
      0.998710036277771,
      0.9981746077537537,
      0.9980192184448242,
      0.998677670955658,
      0.9987770915031433,
      0.997512698173523,
      0.9968607425689697,
      0.9987549781799316,
      0.9980157017707825,
      0.9988052248954773,
      0.9985225200653076,
      0.9982831478118896,
      0.9951866865158081,
      0.9859133362770081,
      0.9311762452125549,
      0.8638424873352051,
      0.8524763584136963,
      0.864936113357544,
      0.8115509748458862,
      0.8048262000083923,
      0.8352402448654175,
      0.8536699414253235,
      0.9395655393600464,
      0.9755046367645264,
      0.9929583072662354,
      0.9978592395782471,
      0.9981839656829834,
      0.9986773133277893,
      0.9965938925743103,
      0.9962083101272583,
      0.9975415468215942,
      0.998612642288208,
      0.9993928670883179,
      0.9992689490318298,
      0.9979968070983887,
      0.9926643967628479,
      0.9717140793800354,
      0.911015510559082,
      0.8854052424430847,
      0.9014083743095398,
      0.8727150559425354,
      0.8901703953742981,
      0.8585361242294312,
      0.8366054892539978,
      0.869695246219635,
      0.9150540232658386,
      0.9550542831420898,
      0.9904618263244629,
      0.9921067953109741,
      0.9977253079414368,
      0.9959060549736023,
      0.9957664012908936,
      0.9906508922576904,
      0.9857625365257263,
      0.9873794317245483,
      0.9880015850067139,
      0.992460310459137,
      0.9921668767929077,
      0.9857254028320312,
      0.9803737998008728,
      0.9537221193313599,
      0.9631133675575256,
      0.9150568842887878,
      0.9534337520599365,
      0.9226769208908081,
      0.9495582580566406,
      0.9913303852081299,
      0.9917565584182739,
      0.9980620741844177,
      0.9967551827430725,
      0.9983701109886169,
      0.9992933869361877,
      0.99936842918396,
      0.9989762902259827,
      0.9984496235847473,
      0.99945467710495,
      0.9994178414344788,
      0.9997637271881104,
      0.9995157718658447,
      0.9996576309204102,
      0.9993302822113037,
      0.9991371035575867,
      0.9977647662162781,
      0.9983708262443542,
      0.9990663528442383,
      0.9995113015174866,
      0.9996480345726013,
      0.9993946552276611,
      0.9995590448379517,
      0.9991257786750793,
      0.9993577599525452,
      0.9973742365837097,
      0.9961241483688354,
      0.9891019463539124,
      0.9738226532936096,
      0.9515151977539062,
      0.9299761056900024,
      0.9045621752738953,
      0.8386065363883972,
      0.8520877957344055,
      0.9016613960266113,
      0.8973827362060547,
      0.9187213778495789,
      0.9730135798454285,
      0.9859353303909302,
      0.9969184994697571,
      0.9985238313674927,
      0.9994546175003052,
      0.9996669292449951,
      0.9997591376304626,
      0.999770998954773,
      0.9997777342796326,
      0.9996369481086731,
      0.9995945692062378,
      0.9992092847824097,
      0.9985659718513489,
      0.9982540011405945,
      0.9981983304023743,
      0.9991419911384583,
      0.9992441534996033,
      0.9989383220672607,
      0.9983698725700378,
      0.9945859313011169,
      0.99334317445755,
      0.9830873012542725,
      0.9873598217964172,
      0.9953950643539429,
      0.9971540570259094,
      0.9988897442817688,
      0.9991693496704102,
      0.9997082948684692,
      0.9996033906936646,
      0.999612033367157,
      0.9995594024658203,
      0.9997196793556213,
      0.9997875094413757,
      0.9997203350067139,
      0.9997514486312866,
      0.9996098875999451,
      0.9997356534004211,
      0.9998373985290527,
      0.9998872876167297,
      0.9998301863670349,
      0.9998543858528137,
      0.9996654391288757,
      0.9996383190155029,
      0.9991927742958069,
      0.9983583688735962,
      0.9926333427429199,
      0.9675518274307251,
      0.9490827322006226,
      0.880388617515564,
      0.8264881372451782,
      0.8937229514122009,
      0.937529444694519,
      0.9829538464546204,
      0.995094358921051,
      0.9980788230895996,
      0.999049723148346,
      0.9992459416389465,
      0.9991841316223145,
      0.9995073080062866,
      0.9987545013427734,
      0.99945068359375,
      0.9997374415397644,
      0.9997437596321106,
      0.9998465180397034,
      0.9998074769973755,
      0.9998573064804077,
      0.9995930194854736
    ],
    [
      0.13482950627803802,
      0.13887012004852295,
      0.13766585290431976,
      0.13589105010032654,
      0.1277027726173401,
      0.11966520547866821,
      0.11648254096508026,
      0.10863584280014038,
      0.10664291679859161,
      0.10207372903823853,
      0.10234086215496063,
      0.1064443290233612,
      0.1039007306098938,
      0.10441582649946213,
      0.11470070481300354,
      0.1160789206624031,
      0.11778628826141357,
      0.12849068641662598,
      0.12122270464897156,
      0.1148015707731247,
      0.1170593798160553,
      0.12306037545204163,
      0.11248333752155304,
      0.10089501738548279,
      0.10495515912771225,
      0.10732277482748032,
      0.09927661716938019,
      0.09349861741065979,
      0.09401379525661469,
      0.09954555332660675,
      0.08923012018203735,
      0.0938984826207161,
      0.09660696238279343,
      0.1013152003288269,
      0.0911899209022522,
      0.09283657371997833,
      0.10155857354402542,
      0.10415350645780563,
      0.09676098823547363,
      0.09769012033939362,
      0.10244271159172058,
      0.09805391728878021,
      0.09569880366325378,
      0.09468939155340195,
      0.09324205666780472,
      0.08684980124235153,
      0.08778022229671478,
      0.08563338220119476,
      0.08582378923892975,
      0.08005337417125702,
      0.07651803642511368,
      0.07987073808908463,
      0.07697021216154099,
      0.07642637193202972,
      0.07508722692728043,
      0.07398717850446701,
      0.07210411131381989,
      0.07258045673370361,
      0.07353292405605316,
      0.07629592716693878,
      0.07047750055789948,
      0.07374222576618195,
      0.07577364146709442,
      0.07526238262653351,
      0.07544627785682678,
      0.07508797198534012,
      0.07597538828849792,
      0.07846587896347046,
      0.07585872709751129,
      0.0741657018661499,
      0.07419539988040924,
      0.07605400681495667,
      0.07450896501541138,
      0.0773429125547409,
      0.0797799825668335,
      0.08503689616918564,
      0.08904245495796204,
      0.08869221806526184,
      0.09498178958892822,
      0.10060891509056091,
      0.10485165566205978,
      0.10407646000385284,
      0.1109916940331459,
      0.11765015870332718,
      0.12640054523944855,
      0.12869969010353088,
      0.1415136456489563,
      0.16062018275260925,
      0.1721705198287964,
      0.18762165307998657,
      0.2260982096195221,
      0.2725127041339874,
      0.22151482105255127,
      0.9965608716011047,
      0.9983465075492859,
      0.9983382225036621,
      0.9994754195213318,
      0.9995301365852356,
      0.9995231032371521,
      0.9989612102508545,
      0.9977605938911438,
      0.9953210949897766,
      0.9637017846107483,
      0.9440031051635742,
      0.9843076467514038,
      0.9755702614784241,
      0.942030668258667,
      0.9038350582122803,
      0.9441313743591309,
      0.9746891856193542,
      0.9956353306770325,
      0.9986298680305481,
      0.9995697736740112,
      0.9997305870056152,
      0.9996328353881836,
      0.9994778633117676,
      0.9987936019897461,
      0.9983079433441162,
      0.9981553554534912,
      0.9987836480140686,
      0.9988778829574585,
      0.9977189898490906,
      0.997118353843689,
      0.9988917112350464,
      0.9982932806015015,
      0.9989718794822693,
      0.9986939430236816,
      0.9984548091888428,
      0.9955646395683289,
      0.9864691495895386,
      0.9332489967346191,
      0.8657165765762329,
      0.8532127141952515,
      0.8656308054924011,
      0.8117702603340149,
      0.8045364618301392,
      0.835345983505249,
      0.8546905517578125,
      0.9409774541854858,
      0.9758638143539429,
      0.9931533932685852,
      0.9978516101837158,
      0.9981854557991028,
      0.9987046122550964,
      0.9966691136360168,
      0.9963175058364868,
      0.9976227283477783,
      0.9986526966094971,
      0.9994114637374878,
      0.9992725849151611,
      0.9979605078697205,
      0.9924311637878418,
      0.9710495471954346,
      0.9096006155014038,
      0.8844792246818542,
      0.9010176658630371,
      0.8738197684288025,
      0.8908319473266602,
      0.8588998913764954,
      0.8368008136749268,
      0.8695375323295593,
      0.9157215356826782,
      0.9563533663749695,
      0.9909228086471558,
      0.9926938414573669,
      0.9980214834213257,
      0.9964622259140015,
      0.9964762926101685,
      0.991927981376648,
      0.9875865578651428,
      0.9889399409294128,
      0.9894212484359741,
      0.9935188889503479,
      0.993070662021637,
      0.9866903424263,
      0.9811199307441711,
      0.95380699634552,
      0.9627307653427124,
      0.914661169052124,
      0.9527279138565063,
      0.9217462539672852,
      0.9483940601348877,
      0.9909785985946655,
      0.9913851022720337,
      0.9979711771011353,
      0.9966391921043396,
      0.9983025789260864,
      0.9992818236351013,
      0.9993868470191956,
      0.9990045428276062,
      0.998496413230896,
      0.9994732141494751,
      0.9994503259658813,
      0.9997850656509399,
      0.9995748996734619,
      0.9996931552886963,
      0.9993873834609985,
      0.9992077946662903,
      0.9979236125946045,
      0.9984928369522095,
      0.9991492033004761,
      0.9995623826980591,
      0.9996855854988098,
      0.9994688034057617,
      0.99959796667099,
      0.9992064237594604,
      0.9993920922279358,
      0.997475266456604,
      0.9961355924606323,
      0.9889572858810425,
      0.9732619524002075,
      0.9518829584121704,
      0.9293745756149292,
      0.9034357070922852,
      0.8322694301605225,
      0.8473495244979858,
      0.9010666012763977,
      0.8971304893493652,
      0.9188201427459717,
      0.9730727672576904,
      0.9861730337142944,
      0.9970098733901978,
      0.9985842108726501,
      0.999478280544281,
      0.9996832013130188,
      0.9997722506523132,
      0.9997850656509399,
      0.999789297580719,
      0.9996548891067505,
      0.9996105432510376,
      0.9992384314537048,
      0.9986323118209839,
      0.9983535408973694,
      0.9983023405075073,
      0.9991996884346008,
      0.9992894530296326,
      0.9990158677101135,
      0.9984999895095825,
      0.9947764873504639,
      0.9936827421188354,
      0.983385443687439,
      0.9876601696014404,
      0.9956392049789429,
      0.9973621368408203,
      0.9990001916885376,
      0.9992572665214539,
      0.9997358322143555,
      0.9996406435966492,
      0.999640703201294,
      0.999595582485199,
      0.9997437000274658,
      0.9998024702072144,
      0.9997363090515137,
      0.9997639060020447,
      0.999629557132721,
      0.9997482895851135,
      0.9998465180397034,
      0.9998940825462341,
      0.9998400211334229,
      0.999861478805542,
      0.9996744394302368,
      0.9996458888053894,
      0.9991874098777771,
      0.9983512759208679,
      0.9925572872161865,
      0.9670059680938721,
      0.948943555355072,
      0.8794740438461304,
      0.8260249495506287,
      0.8931797742843628,
      0.93651282787323,
      0.9825182557106018,
      0.994976818561554,
      0.9980553984642029,
      0.9990071654319763,
      0.999222457408905,
      0.9991801977157593,
      0.9995203614234924,
      0.9988037347793579,
      0.9994953274726868,
      0.9997546076774597,
      0.9997618198394775,
      0.999858021736145,
      0.9998201727867126,
      0.9998666644096375,
      0.9996200203895569
    ],
    [
      0.1524485945701599,
      0.15880535542964935,
      0.15054967999458313,
      0.15684033930301666,
      0.14832471311092377,
      0.13362474739551544,
      0.1272963285446167,
      0.12616614997386932,
      0.11594400554895401,
      0.11027827113866806,
      0.11389589309692383,
      0.11865457892417908,
      0.12367748469114304,
      0.1286168247461319,
      0.13005368411540985,
      0.1272365003824234,
      0.12868985533714294,
      0.1394505500793457,
      0.13233157992362976,
      0.12275481224060059,
      0.12541179358959198,
      0.12972834706306458,
      0.11882857978343964,
      0.10603116452693939,
      0.11533937603235245,
      0.1131754070520401,
      0.10121679306030273,
      0.09794405102729797,
      0.09905469417572021,
      0.10714779794216156,
      0.09147592633962631,
      0.09612978994846344,
      0.10002537071704865,
      0.10491126775741577,
      0.09288020431995392,
      0.09316226094961166,
      0.09987276792526245,
      0.103408083319664,
      0.09470158815383911,
      0.09594495594501495,
      0.10204050689935684,
      0.09994324296712875,
      0.09362613409757614,
      0.09509564191102982,
      0.09698859602212906,
      0.09075656533241272,
      0.08740448206663132,
      0.08631182461977005,
      0.08659631013870239,
      0.0795128270983696,
      0.07685095816850662,
      0.07829006761312485,
      0.07687059044837952,
      0.07290316373109818,
      0.07077930122613907,
      0.0726834237575531,
      0.07182818651199341,
      0.07200949639081955,
      0.07361860573291779,
      0.07326853275299072,
      0.07154806703329086,
      0.07533970475196838,
      0.07684023678302765,
      0.07505641132593155,
      0.07612787932157516,
      0.07485830038785934,
      0.07568193972110748,
      0.07764296233654022,
      0.07571376115083694,
      0.07419198751449585,
      0.07278653979301453,
      0.07473030686378479,
      0.0754103809595108,
      0.07654841989278793,
      0.07666373252868652,
      0.08393436670303345,
      0.09103424102067947,
      0.08963313698768616,
      0.09713847935199738,
      0.10192760825157166,
      0.10548476874828339,
      0.10968217253684998,
      0.11536330729722977,
      0.12001779675483704,
      0.12766699492931366,
      0.1332164853811264,
      0.14501839876174927,
      0.16174444556236267,
      0.17434236407279968,
      0.19545698165893555,
      0.22935816645622253,
      0.2846421003341675,
      0.2365076094865799,
      0.9968622326850891,
      0.9985067248344421,
      0.9984647631645203,
      0.9995149970054626,
      0.9995582699775696,
      0.9995486736297607,
      0.9989854693412781,
      0.9978073239326477,
      0.9954097867012024,
      0.9643481373786926,
      0.945320725440979,
      0.9845401644706726,
      0.9755374193191528,
      0.9415594935417175,
      0.9036566615104675,
      0.9441832304000854,
      0.9747858047485352,
      0.9957543611526489,
      0.998666524887085,
      0.9995888471603394,
      0.9997458457946777,
      0.9996538162231445,
      0.9995184540748596,
      0.9987799525260925,
      0.998455822467804,
      0.9982850551605225,
      0.9988841414451599,
      0.998964250087738,
      0.9979181885719299,
      0.9973929524421692,
      0.9990220665931702,
      0.9985297918319702,
      0.9991070032119751,
      0.9988535046577454,
      0.9986123442649841,
      0.9959153532981873,
      0.9871817231178284,
      0.9345988035202026,
      0.8641026616096497,
      0.8516908288002014,
      0.8651760220527649,
      0.8107564449310303,
      0.8048462867736816,
      0.8352904319763184,
      0.854711651802063,
      0.941338062286377,
      0.976193368434906,
      0.99339759349823,
      0.997967541217804,
      0.9982617497444153,
      0.9987767934799194,
      0.9968634247779846,
      0.9965604543685913,
      0.997753918170929,
      0.9987130165100098,
      0.999438464641571,
      0.9993028044700623,
      0.9980067014694214,
      0.9924498796463013,
      0.9708420634269714,
      0.9080986380577087,
      0.8834030032157898,
      0.9007542729377747,
      0.8731529712677002,
      0.890295147895813,
      0.8588594794273376,
      0.8364841938018799,
      0.8707696795463562,
      0.9171276688575745,
      0.9584734439849854,
      0.991508424282074,
      0.9933249354362488,
      0.9982603788375854,
      0.9968785047531128,
      0.9969609975814819,
      0.9927790760993958,
      0.9886099100112915,
      0.989936113357544,
      0.9903630614280701,
      0.9942302703857422,
      0.9937350749969482,
      0.987608790397644,
      0.9821942448616028,
      0.9559760689735413,
      0.9636870622634888,
      0.9151029586791992,
      0.9536356925964355,
      0.921899676322937,
      0.9488564729690552,
      0.9909615516662598,
      0.9911601543426514,
      0.997996985912323,
      0.9967219829559326,
      0.9983915090560913,
      0.9993305802345276,
      0.9994254112243652,
      0.9990478754043579,
      0.998530387878418,
      0.9994657635688782,
      0.9994457364082336,
      0.9997861981391907,
      0.9995916485786438,
      0.9997084736824036,
      0.9994170069694519,
      0.9992491602897644,
      0.9980542659759521,
      0.9985892176628113,
      0.9992173910140991,
      0.999597430229187,
      0.9997029304504395,
      0.9994866251945496,
      0.9995999336242676,
      0.9992091655731201,
      0.9993956089019775,
      0.9974880814552307,
      0.9962098598480225,
      0.989004909992218,
      0.9731534123420715,
      0.9516932964324951,
      0.9285600185394287,
      0.9037344455718994,
      0.8258260488510132,
      0.8453500866889954,
      0.902755081653595,
      0.8986660242080688,
      0.9198593497276306,
      0.9730485677719116,
      0.9864903092384338,
      0.9970908164978027,
      0.9986380934715271,
      0.9994906783103943,
      0.9996960163116455,
      0.9997814893722534,
      0.999797523021698,
      0.9997997283935547,
      0.99967360496521,
      0.999633252620697,
      0.9992780089378357,
      0.9986921548843384,
      0.998426079750061,
      0.9983924031257629,
      0.9992457628250122,
      0.9993351101875305,
      0.9990680813789368,
      0.9985562562942505,
      0.9949295520782471,
      0.9938512444496155,
      0.9838410019874573,
      0.9880499839782715,
      0.9958199858665466,
      0.9974373579025269,
      0.9990243315696716,
      0.9992852210998535,
      0.9997486472129822,
      0.9996664524078369,
      0.9996647834777832,
      0.9996288418769836,
      0.9997661709785461,
      0.9998173117637634,
      0.9997569918632507,
      0.9997817277908325,
      0.9996562600135803,
      0.9997652769088745,
      0.9998570680618286,
      0.9998993277549744,
      0.9998452663421631,
      0.9998627305030823,
      0.9996761679649353,
      0.999644935131073,
      0.9992085099220276,
      0.9984080195426941,
      0.9926197528839111,
      0.9671152830123901,
      0.9491703510284424,
      0.8815673589706421,
      0.8233422636985779,
      0.893553614616394,
      0.9359863996505737,
      0.982638418674469,
      0.9949235916137695,
      0.9980727434158325,
      0.9990696907043457,
      0.999258816242218,
      0.9992163777351379,
      0.9995195269584656,
      0.9988507032394409,
      0.9995073080062866,
      0.9997604489326477,
      0.9997707605361938,
      0.9998646974563599,
      0.9998311400413513,
      0.9998745322227478,
      0.9996418952941895
    ],
    [
      0.15751419961452484,
      0.18480537831783295,
      0.1950903683900833,
      0.1849382370710373,
      0.18133863806724548,
      0.16929739713668823,
      0.15611444413661957,
      0.15197527408599854,
      0.1403800994157791,
      0.13158467411994934,
      0.13477608561515808,
      0.1383485049009323,
      0.13747313618659973,
      0.1430356204509735,
      0.14014308154582977,
      0.13672976195812225,
      0.13861578702926636,
      0.15278643369674683,
      0.14093193411827087,
      0.12914690375328064,
      0.13430672883987427,
      0.14117023348808289,
      0.12592092156410217,
      0.1123078316450119,
      0.12482288479804993,
      0.12471768260002136,
      0.10753315687179565,
      0.10530741512775421,
      0.10779935121536255,
      0.1139984130859375,
      0.09994151443243027,
      0.10107574611902237,
      0.10560046136379242,
      0.10803185403347015,
      0.09388862550258636,
      0.09593525528907776,
      0.10438285022974014,
      0.10792510956525803,
      0.09963613748550415,
      0.10201389342546463,
      0.10921239852905273,
      0.10296481102705002,
      0.10073065757751465,
      0.10236692428588867,
      0.10572728514671326,
      0.09697802364826202,
      0.09498323500156403,
      0.09371621906757355,
      0.09288918226957321,
      0.08418896794319153,
      0.08492924273014069,
      0.08796273916959763,
      0.08178345859050751,
      0.07868450880050659,
      0.07961542904376984,
      0.08111217617988586,
      0.0754530131816864,
      0.07654587179422379,
      0.0775299221277237,
      0.07880957424640656,
      0.07478640228509903,
      0.07862445712089539,
      0.07889877259731293,
      0.07869835197925568,
      0.07874757796525955,
      0.07517330348491669,
      0.07766034454107285,
      0.08010292053222656,
      0.0781162902712822,
      0.07729648053646088,
      0.07632866501808167,
      0.07691378891468048,
      0.079193115234375,
      0.07880893349647522,
      0.07854665070772171,
      0.08729473501443863,
      0.09298782050609589,
      0.09090224653482437,
      0.09836509823799133,
      0.10204605758190155,
      0.10347675532102585,
      0.10780489444732666,
      0.11164288222789764,
      0.11890935897827148,
      0.12416470050811768,
      0.13174578547477722,
      0.142964169383049,
      0.16319546103477478,
      0.18449869751930237,
      0.20314322412014008,
      0.23146045207977295,
      0.2865182161331177,
      0.24689510464668274,
      0.9972377419471741,
      0.9987072348594666,
      0.998633861541748,
      0.9995691180229187,
      0.9995959997177124,
      0.999579131603241,
      0.9990431666374207,
      0.997849702835083,
      0.9955511093139648,
      0.9649204015731812,
      0.9464958906173706,
      0.9854551553726196,
      0.9766868948936462,
      0.9429478049278259,
      0.9067339897155762,
      0.9459717869758606,
      0.9755113124847412,
      0.9959594011306763,
      0.9987413287162781,
      0.9996255040168762,
      0.9997696876525879,
      0.999697208404541,
      0.9995928406715393,
      0.9989734292030334,
      0.9987059235572815,
      0.9985604286193848,
      0.9990727305412292,
      0.999138593673706,
      0.9982824921607971,
      0.9978898763656616,
      0.9992382526397705,
      0.998898983001709,
      0.9993060827255249,
      0.9990861415863037,
      0.9988152384757996,
      0.9963691234588623,
      0.9880563020706177,
      0.9366627931594849,
      0.8637861013412476,
      0.8522827625274658,
      0.8653802871704102,
      0.8081284165382385,
      0.8055149912834167,
      0.8388708233833313,
      0.8579500317573547,
      0.9445255398750305,
      0.9779062867164612,
      0.9941228628158569,
      0.9982466101646423,
      0.9985124468803406,
      0.9989821314811707,
      0.9973542094230652,
      0.9971157312393188,
      0.9981142282485962,
      0.9988983273506165,
      0.9995174407958984,
      0.999393880367279,
      0.9981803297996521,
      0.9927934408187866,
      0.9717724323272705,
      0.9097970724105835,
      0.8849965929985046,
      0.9013988375663757,
      0.8718739748001099,
      0.8903039693832397,
      0.8581022620201111,
      0.8344916105270386,
      0.8698121905326843,
      0.9171894192695618,
      0.959236204624176,
      0.991765022277832,
      0.9937502145767212,
      0.9985210299491882,
      0.997498631477356,
      0.9976596236228943,
      0.9941558241844177,
      0.9903860688209534,
      0.9912353754043579,
      0.991399347782135,
      0.9949791431427002,
      0.9942902326583862,
      0.9879491925239563,
      0.9819369316101074,
      0.9553637504577637,
      0.9629499316215515,
      0.9143030643463135,
      0.9536513090133667,
      0.9208705425262451,
      0.9464332461357117,
      0.990572988986969,
      0.9907216429710388,
      0.9980525374412537,
      0.9967577457427979,
      0.9984822273254395,
      0.9994046092033386,
      0.999476969242096,
      0.9991613030433655,
      0.9986711740493774,
      0.9995107650756836,
      0.9994926452636719,
      0.9998108148574829,
      0.9996441006660461,
      0.9997506141662598,
      0.9994864463806152,
      0.9993562698364258,
      0.9983175992965698,
      0.9987691044807434,
      0.9993370175361633,
      0.9996642470359802,
      0.9997460842132568,
      0.9995394945144653,
      0.9996263384819031,
      0.9992384314537048,
      0.9994200468063354,
      0.9975780844688416,
      0.9962379932403564,
      0.9888063073158264,
      0.9718900918960571,
      0.9491360187530518,
      0.926079273223877,
      0.9020389318466187,
      0.8275300860404968,
      0.8438481092453003,
      0.9018610715866089,
      0.897117018699646,
      0.9162161946296692,
      0.9706750512123108,
      0.9850788116455078,
      0.9968590140342712,
      0.9986304044723511,
      0.9995128512382507,
      0.999722421169281,
      0.9998102784156799,
      0.9998292326927185,
      0.999825656414032,
      0.9997185468673706,
      0.9996763467788696,
      0.9993578195571899,
      0.9988577961921692,
      0.9986503720283508,
      0.9986177086830139,
      0.9993743300437927,
      0.9994311332702637,
      0.9991611242294312,
      0.9985743761062622,
      0.9946364164352417,
      0.9930343627929688,
      0.9821157455444336,
      0.9869058728218079,
      0.9954547882080078,
      0.9972826242446899,
      0.999000608921051,
      0.9993224143981934,
      0.9997731447219849,
      0.9997100234031677,
      0.9997085332870483,
      0.9996830821037292,
      0.9997997879981995,
      0.999842643737793,
      0.9997919201850891,
      0.9998133778572083,
      0.9997040033340454,
      0.9997986555099487,
      0.9998787641525269,
      0.9999147653579712,
      0.9998669624328613,
      0.9998793005943298,
      0.9997103214263916,
      0.9996711611747742,
      0.9992535710334778,
      0.9983786940574646,
      0.9922357201576233,
      0.9649704694747925,
      0.9450925588607788,
      0.8718695044517517,
      0.812325656414032,
      0.8905256986618042,
      0.932171642780304,
      0.9819574356079102,
      0.9949526190757751,
      0.9981810450553894,
      0.9991568326950073,
      0.9993752241134644,
      0.9993203282356262,
      0.9995918273925781,
      0.998993992805481,
      0.9995827078819275,
      0.999794602394104,
      0.999804675579071,
      0.9998845458030701,
      0.9998555183410645,
      0.9998918175697327,
      0.999688446521759
    ],
    [
      0.16836729645729065,
      0.20728634297847748,
      0.2430587112903595,
      0.23431512713432312,
      0.22089549899101257,
      0.22694611549377441,
      0.2110496610403061,
      0.20392119884490967,
      0.2023072987794876,
      0.19534613192081451,
      0.18175242841243744,
      0.16729602217674255,
      0.16323135793209076,
      0.17256216704845428,
      0.16013789176940918,
      0.14418962597846985,
      0.1479732096195221,
      0.1596466451883316,
      0.13771772384643555,
      0.12285800278186798,
      0.1321742981672287,
      0.1331440806388855,
      0.11758620291948318,
      0.10887018591165543,
      0.11618854105472565,
      0.12241555750370026,
      0.10465852916240692,
      0.1021658182144165,
      0.1111263632774353,
      0.10983090102672577,
      0.09623590111732483,
      0.10671621561050415,
      0.11105559766292572,
      0.11662248522043228,
      0.10489466786384583,
      0.10670270025730133,
      0.11610162258148193,
      0.12066520750522614,
      0.11076875776052475,
      0.11084887385368347,
      0.12108415365219116,
      0.11698700487613678,
      0.12118560820817947,
      0.11490266025066376,
      0.11023704707622528,
      0.09834949672222137,
      0.09756503999233246,
      0.0948299840092659,
      0.09427090734243393,
      0.09272900968790054,
      0.0907876193523407,
      0.093512624502182,
      0.08727485686540604,
      0.08420619368553162,
      0.080739825963974,
      0.08440276980400085,
      0.07897473871707916,
      0.07681135833263397,
      0.07836790382862091,
      0.07884663343429565,
      0.07611555606126785,
      0.07372492551803589,
      0.07677440345287323,
      0.07552739977836609,
      0.07502681016921997,
      0.0730864405632019,
      0.07810156047344208,
      0.07507656514644623,
      0.07431347668170929,
      0.07533105462789536,
      0.07715649902820587,
      0.07714296877384186,
      0.07810312509536743,
      0.07717926800251007,
      0.08078872412443161,
      0.0894278883934021,
      0.09126235544681549,
      0.08951225876808167,
      0.09856206178665161,
      0.10401847958564758,
      0.10660197585821152,
      0.11082066595554352,
      0.11644955724477768,
      0.12191104143857956,
      0.12879371643066406,
      0.1407022774219513,
      0.15216605365276337,
      0.17587311565876007,
      0.20146900415420532,
      0.2130068689584732,
      0.2539380192756653,
      0.3060173988342285,
      0.27335238456726074,
      0.9972572326660156,
      0.9987077713012695,
      0.9986162185668945,
      0.9995620846748352,
      0.9995794296264648,
      0.9995703101158142,
      0.9990240931510925,
      0.997843325138092,
      0.9955993890762329,
      0.9650872945785522,
      0.9469711780548096,
      0.9861733317375183,
      0.9775927662849426,
      0.9443700909614563,
      0.9059320688247681,
      0.9477816820144653,
      0.9767583608627319,
      0.9961372017860413,
      0.9987594485282898,
      0.9996269941329956,
      0.9997656941413879,
      0.9997063875198364,
      0.9996086955070496,
      0.9990194439888,
      0.9987791776657104,
      0.9986617565155029,
      0.9991445541381836,
      0.9992019534111023,
      0.9984221458435059,
      0.9980936646461487,
      0.9993283748626709,
      0.9990392923355103,
      0.9993770718574524,
      0.9991567134857178,
      0.9988448619842529,
      0.9963727593421936,
      0.9879088401794434,
      0.9367657899856567,
      0.8608771562576294,
      0.8496646881103516,
      0.8646655082702637,
      0.8067147731781006,
      0.8053151965141296,
      0.8399529457092285,
      0.8583845496177673,
      0.9461328983306885,
      0.9785799384117126,
      0.9943822622299194,
      0.9983617067337036,
      0.9985875487327576,
      0.9990532398223877,
      0.9975430965423584,
      0.9973605275154114,
      0.9982826709747314,
      0.9989781975746155,
      0.999544620513916,
      0.9994217753410339,
      0.9982466697692871,
      0.9930945038795471,
      0.9724875092506409,
      0.9102815985679626,
      0.8849515914916992,
      0.9014856815338135,
      0.8699374794960022,
      0.88772052526474,
      0.8526602983474731,
      0.8265291452407837,
      0.8672212958335876,
      0.9156967401504517,
      0.9580660462379456,
      0.9913681149482727,
      0.9935008883476257,
      0.9985240697860718,
      0.9976269006729126,
      0.9978710412979126,
      0.9946011304855347,
      0.990874707698822,
      0.9915320873260498,
      0.991486668586731,
      0.9950310587882996,
      0.9941300749778748,
      0.9874621629714966,
      0.9808971285820007,
      0.9524556398391724,
      0.9609883427619934,
      0.9125917553901672,
      0.9525363445281982,
      0.9194912910461426,
      0.9436643719673157,
      0.9897420406341553,
      0.9901963472366333,
      0.9980119466781616,
      0.9966663718223572,
      0.998499870300293,
      0.9994396567344666,
      0.9995007514953613,
      0.9991838932037354,
      0.9986770153045654,
      0.9995300769805908,
      0.9995145201683044,
      0.9998239278793335,
      0.9996697902679443,
      0.9997696876525879,
      0.9995193481445312,
      0.9994077682495117,
      0.9984379410743713,
      0.9988638162612915,
      0.999396026134491,
      0.9996961951255798,
      0.9997692108154297,
      0.9995763897895813,
      0.9996456503868103,
      0.9992609620094299,
      0.9994302988052368,
      0.9976223707199097,
      0.9962862730026245,
      0.9890053868293762,
      0.9718436002731323,
      0.9488290548324585,
      0.9265857338905334,
      0.9034236669540405,
      0.8284933567047119,
      0.8432605266571045,
      0.9002396464347839,
      0.8946971893310547,
      0.914229154586792,
      0.9692796468734741,
      0.9840974807739258,
      0.9966790080070496,
      0.9985833764076233,
      0.9995142817497253,
      0.9997343420982361,
      0.9998216032981873,
      0.9998421669006348,
      0.9998365044593811,
      0.9997367858886719,
      0.9996942281723022,
      0.9993966817855835,
      0.9989408850669861,
      0.998740017414093,
      0.9987109303474426,
      0.9994256496429443,
      0.9994686841964722,
      0.9991922378540039,
      0.9985641837120056,
      0.9944360256195068,
      0.9925838112831116,
      0.9809557199478149,
      0.9862746000289917,
      0.9952860474586487,
      0.9972208738327026,
      0.9990018010139465,
      0.9993546009063721,
      0.9997879266738892,
      0.9997349381446838,
      0.9997305274009705,
      0.9997088313102722,
      0.9998183250427246,
      0.9998539686203003,
      0.9998076558113098,
      0.9998282790184021,
      0.9997283816337585,
      0.9998132586479187,
      0.9998884201049805,
      0.9999207258224487,
      0.9998757243156433,
      0.9998858571052551,
      0.999726414680481,
      0.999679684638977,
      0.9992573857307434,
      0.9983353614807129,
      0.9916979074478149,
      0.963237464427948,
      0.9419360160827637,
      0.8615732789039612,
      0.7969435453414917,
      0.8861764073371887,
      0.9291591644287109,
      0.9804919958114624,
      0.9946476221084595,
      0.9981432557106018,
      0.9991661906242371,
      0.9994019865989685,
      0.9993667006492615,
      0.9996145963668823,
      0.9990491271018982,
      0.9996183514595032,
      0.9998092651367188,
      0.9998202323913574,
      0.999893069267273,
      0.9998663663864136,
      0.9998994469642639,
      0.9997097849845886
    ],
    [
      0.16940487921237946,
      0.2050521820783615,
      0.24115681648254395,
      0.24635571241378784,
      0.24060557782649994,
      0.24421200156211853,
      0.24837404489517212,
      0.23898756504058838,
      0.2392466962337494,
      0.24008262157440186,
      0.2287708818912506,
      0.20852240920066833,
      0.19713862240314484,
      0.2072249948978424,
      0.1873861849308014,
      0.16569140553474426,
      0.16986024379730225,
      0.18104945123195648,
      0.15271788835525513,
      0.1327207237482071,
      0.14369872212409973,
      0.1405017226934433,
      0.12083961069583893,
      0.11291578412055969,
      0.12198494374752045,
      0.12135381251573563,
      0.10374732315540314,
      0.10167323797941208,
      0.1110418438911438,
      0.11066137254238129,
      0.0961463451385498,
      0.10198915004730225,
      0.1091727614402771,
      0.11504559218883514,
      0.10512880980968475,
      0.10755184292793274,
      0.11364315450191498,
      0.12145773321390152,
      0.11311762779951096,
      0.11378854513168335,
      0.12370596081018448,
      0.12301576137542725,
      0.12252892553806305,
      0.11748901754617691,
      0.1117842048406601,
      0.10232926905155182,
      0.10204625129699707,
      0.09737963229417801,
      0.10051008313894272,
      0.10021147131919861,
      0.09837162494659424,
      0.10006166249513626,
      0.09390468895435333,
      0.09227310866117477,
      0.08604201674461365,
      0.09260530024766922,
      0.08570151776075363,
      0.08578415960073471,
      0.08355523645877838,
      0.08743925392627716,
      0.08587944507598877,
      0.08418246358633041,
      0.08290890604257584,
      0.08528648316860199,
      0.08478184789419174,
      0.07794958353042603,
      0.08001020550727844,
      0.07966204732656479,
      0.08125831186771393,
      0.07881656289100647,
      0.08336706459522247,
      0.08221403509378433,
      0.08612281084060669,
      0.08543594181537628,
      0.09212401509284973,
      0.09898276627063751,
      0.10061284154653549,
      0.10163187980651855,
      0.10793183743953705,
      0.11474497616291046,
      0.12042628228664398,
      0.12729987502098083,
      0.13186073303222656,
      0.14188390970230103,
      0.1479111909866333,
      0.15930232405662537,
      0.17186565697193146,
      0.20642299950122833,
      0.23912060260772705,
      0.2436983585357666,
      0.2811327278614044,
      0.328626424074173,
      0.3019792437553406,
      0.997377336025238,
      0.9987632632255554,
      0.9986647963523865,
      0.9995751976966858,
      0.999589741230011,
      0.9995618462562561,
      0.9989727735519409,
      0.9978265762329102,
      0.9955283403396606,
      0.9647685885429382,
      0.9474360942840576,
      0.9863400459289551,
      0.9780240654945374,
      0.9454476237297058,
      0.9064303636550903,
      0.9482208490371704,
      0.9766475558280945,
      0.996285080909729,
      0.9987799525260925,
      0.9996349811553955,
      0.9997718334197998,
      0.999722421169281,
      0.9996324181556702,
      0.999077558517456,
      0.9988644123077393,
      0.9987568855285645,
      0.9992110133171082,
      0.9992703199386597,
      0.9985646605491638,
      0.9982850551605225,
      0.999399721622467,
      0.9991504549980164,
      0.9994375705718994,
      0.9992232322692871,
      0.9988646507263184,
      0.996387243270874,
      0.9875590801239014,
      0.9362095594406128,
      0.8580070734024048,
      0.8450174927711487,
      0.8639583587646484,
      0.8055256605148315,
      0.8059346079826355,
      0.8419955968856812,
      0.8593822717666626,
      0.9467228651046753,
      0.9788039326667786,
      0.9946184754371643,
      0.998474657535553,
      0.998708188533783,
      0.9991493821144104,
      0.9977863430976868,
      0.9976337552070618,
      0.9984462261199951,
      0.9990612864494324,
      0.9995770454406738,
      0.9994562268257141,
      0.9983364343643188,
      0.9932652711868286,
      0.9728926420211792,
      0.9104695320129395,
      0.884739875793457,
      0.9009509682655334,
      0.8667495250701904,
      0.8859707117080688,
      0.8423066139221191,
      0.8177757859230042,
      0.8607103824615479,
      0.9136888384819031,
      0.9561768174171448,
      0.9909455180168152,
      0.9935035109519958,
      0.9985717535018921,
      0.9977614879608154,
      0.9980603456497192,
      0.9950189590454102,
      0.9912552237510681,
      0.9918251037597656,
      0.9916672706604004,
      0.9952182173728943,
      0.9942426681518555,
      0.9873549342155457,
      0.9805151224136353,
      0.9505358338356018,
      0.9592739343643188,
      0.911259651184082,
      0.9514890909194946,
      0.918376088142395,
      0.9418182969093323,
      0.9887645244598389,
      0.9894692897796631,
      0.997940182685852,
      0.9965647459030151,
      0.9985153675079346,
      0.9994655251502991,
      0.9995080828666687,
      0.9992161989212036,
      0.9987533092498779,
      0.9995445609092712,
      0.9995344877243042,
      0.9998329877853394,
      0.999691367149353,
      0.9997856616973877,
      0.9995449185371399,
      0.9994493722915649,
      0.9985360503196716,
      0.9989216327667236,
      0.9994404911994934,
      0.9997149109840393,
      0.9997820258140564,
      0.9995756149291992,
      0.9996311664581299,
      0.9991949796676636,
      0.9993840456008911,
      0.9974299073219299,
      0.9960825443267822,
      0.9885574579238892,
      0.9706810712814331,
      0.9469136595726013,
      0.9236998558044434,
      0.902504563331604,
      0.8266538381576538,
      0.8440912961959839,
      0.9010453820228577,
      0.8969503045082092,
      0.9118373990058899,
      0.9674643278121948,
      0.9828338027000427,
      0.9963721632957458,
      0.9985111355781555,
      0.9995021820068359,
      0.9997445344924927,
      0.9998331665992737,
      0.999853789806366,
      0.9998456239700317,
      0.9997531771659851,
      0.9997087717056274,
      0.9994251132011414,
      0.9990012645721436,
      0.9988166689872742,
      0.998789370059967,
      0.9994674324989319,
      0.9995002150535583,
      0.9992197751998901,
      0.9984841346740723,
      0.9939810633659363,
      0.9913215637207031,
      0.9789021015167236,
      0.9843497276306152,
      0.9942598938941956,
      0.996732234954834,
      0.9988402128219604,
      0.999318540096283,
      0.9997923970222473,
      0.9997513890266418,
      0.9997460842132568,
      0.9997295141220093,
      0.9998313784599304,
      0.9998630285263062,
      0.9998206496238708,
      0.999840259552002,
      0.9997462630271912,
      0.9998250007629395,
      0.9998977184295654,
      0.9999268651008606,
      0.9998862147331238,
      0.9998939037322998,
      0.9997406005859375,
      0.9996815919876099,
      0.9992589950561523,
      0.9982796907424927,
      0.9912647008895874,
      0.9618290662765503,
      0.9381083250045776,
      0.857420802116394,
      0.7974893450737,
      0.8866345882415771,
      0.9286996126174927,
      0.9799697399139404,
      0.9945462942123413,
      0.9981920719146729,
      0.9992226958274841,
      0.9994516968727112,
      0.9994269013404846,
      0.9996404647827148,
      0.9991352558135986,
      0.9996596574783325,
      0.9998266100883484,
      0.9998370409011841,
      0.9999023675918579,
      0.9998780488967896,
      0.9999068975448608,
      0.9997336864471436
    ],
    [
      0.17111630737781525,
      0.21287357807159424,
      0.23997969925403595,
      0.24857154488563538,
      0.26192155480384827,
      0.26397937536239624,
      0.2743081748485565,
      0.2725318968296051,
      0.2710420489311218,
      0.2795178294181824,
      0.28154778480529785,
      0.2562106251716614,
      0.24381226301193237,
      0.2568005323410034,
      0.22559107840061188,
      0.20058980584144592,
      0.20006640255451202,
      0.21045777201652527,
      0.17694777250289917,
      0.15367013216018677,
      0.16362419724464417,
      0.15912899374961853,
      0.13726338744163513,
      0.12589089572429657,
      0.1404484361410141,
      0.13536515831947327,
      0.1165294274687767,
      0.1174333393573761,
      0.1290343850851059,
      0.13390322029590607,
      0.10998965054750443,
      0.11019587516784668,
      0.1209138035774231,
      0.12988463044166565,
      0.11591824144124985,
      0.11514051258563995,
      0.12179665267467499,
      0.12861020863056183,
      0.12157631665468216,
      0.12004420906305313,
      0.1269175261259079,
      0.1288684904575348,
      0.12838739156723022,
      0.11730343848466873,
      0.11495885252952576,
      0.10711261630058289,
      0.10414475202560425,
      0.10079967975616455,
      0.10714215785264969,
      0.10486918687820435,
      0.10354912281036377,
      0.10743412375450134,
      0.09937627613544464,
      0.10049191117286682,
      0.09236115217208862,
      0.09649228304624557,
      0.0915173590183258,
      0.09163668006658554,
      0.09032514691352844,
      0.09231603145599365,
      0.09010730683803558,
      0.09054745733737946,
      0.0915413349866867,
      0.09105190634727478,
      0.0908755362033844,
      0.08390489220619202,
      0.08600832521915436,
      0.08593422174453735,
      0.08984937518835068,
      0.08632586151361465,
      0.08767138421535492,
      0.0935383290052414,
      0.09855466336011887,
      0.09586314857006073,
      0.10362287610769272,
      0.11333639174699783,
      0.11562155187129974,
      0.11740627139806747,
      0.12057917565107346,
      0.13227033615112305,
      0.1413492113351822,
      0.14250525832176208,
      0.14348240196704865,
      0.1682097315788269,
      0.17635363340377808,
      0.18335050344467163,
      0.20197436213493347,
      0.24884524941444397,
      0.27928563952445984,
      0.2786221504211426,
      0.3148210048675537,
      0.34773755073547363,
      0.3152812123298645,
      0.9977337121963501,
      0.9989628195762634,
      0.998862087726593,
      0.999642014503479,
      0.9996337890625,
      0.9995884299278259,
      0.9989768266677856,
      0.9978162050247192,
      0.9955164194107056,
      0.9646079540252686,
      0.9476115703582764,
      0.9868925213813782,
      0.9791260361671448,
      0.9466331005096436,
      0.9083155393600464,
      0.9488546848297119,
      0.9765748977661133,
      0.9964205026626587,
      0.998821496963501,
      0.9996657967567444,
      0.9997890591621399,
      0.9997611045837402,
      0.9996936917304993,
      0.9992302656173706,
      0.999049961566925,
      0.9989550709724426,
      0.9993390440940857,
      0.9993983507156372,
      0.9988366961479187,
      0.9986517429351807,
      0.999535322189331,
      0.9993526339530945,
      0.9995614290237427,
      0.9993896484375,
      0.9990941286087036,
      0.9969014525413513,
      0.9887201189994812,
      0.9384398460388184,
      0.8591691255569458,
      0.8426070213317871,
      0.8636342883110046,
      0.8033727407455444,
      0.8061082363128662,
      0.843209981918335,
      0.8615638017654419,
      0.9494108557701111,
      0.9803026914596558,
      0.9953277707099915,
      0.9987325072288513,
      0.9989380240440369,
      0.9993255138397217,
      0.9982628226280212,
      0.9981610774993896,
      0.9987726807594299,
      0.999233603477478,
      0.9996470212936401,
      0.9995306730270386,
      0.998550534248352,
      0.9936913251876831,
      0.9733774065971375,
      0.9113671183586121,
      0.8848174214363098,
      0.8996878266334534,
      0.8628515005111694,
      0.8807369470596313,
      0.8392624855041504,
      0.8149850368499756,
      0.860088050365448,
      0.9129840731620789,
      0.9566090106964111,
      0.9914881587028503,
      0.99420166015625,
      0.9988462328910828,
      0.9982446432113647,
      0.9984636306762695,
      0.9958060383796692,
      0.9920983910560608,
      0.9925981163978577,
      0.9924686551094055,
      0.9959864020347595,
      0.9948875904083252,
      0.9879541993141174,
      0.9806765913963318,
      0.9496911764144897,
      0.9583600759506226,
      0.9094721674919128,
      0.9506592750549316,
      0.916085958480835,
      0.9406877756118774,
      0.9882714748382568,
      0.9890100955963135,
      0.9979422688484192,
      0.996566891670227,
      0.9986118078231812,
      0.9995321035385132,
      0.9995526671409607,
      0.9993388652801514,
      0.9989719986915588,
      0.9996069073677063,
      0.9996113181114197,
      0.999859094619751,
      0.9997460246086121,
      0.9998193979263306,
      0.9996057152748108,
      0.9995290637016296,
      0.9987459182739258,
      0.9990593791007996,
      0.9995251297950745,
      0.9997597932815552,
      0.9998157620429993,
      0.9996317625045776,
      0.9996684789657593,
      0.9992552399635315,
      0.9994360208511353,
      0.9975446462631226,
      0.9961482286453247,
      0.9885907769203186,
      0.9702808260917664,
      0.945088803768158,
      0.9228978157043457,
      0.9012854695320129,
      0.8249384164810181,
      0.8417154550552368,
      0.899399995803833,
      0.8972763419151306,
      0.9098730087280273,
      0.9651950001716614,
      0.9821168184280396,
      0.9961252212524414,
      0.9985387325286865,
      0.999534547328949,
      0.9997761249542236,
      0.9998552203178406,
      0.9998739361763,
      0.9998646378517151,
      0.9997833967208862,
      0.9997379183769226,
      0.9994882941246033,
      0.9991315007209778,
      0.9989685416221619,
      0.9989507794380188,
      0.99955153465271,
      0.999578058719635,
      0.9993272423744202,
      0.9985754489898682,
      0.9938353300094604,
      0.9904969930648804,
      0.9772716164588928,
      0.9832744002342224,
      0.9938525557518005,
      0.9966349005699158,
      0.9988739490509033,
      0.9993715882301331,
      0.9998155236244202,
      0.9997861385345459,
      0.999779462814331,
      0.9997673630714417,
      0.9998571276664734,
      0.9998817443847656,
      0.999845027923584,
      0.999862015247345,
      0.9997810125350952,
      0.9998477697372437,
      0.9999122619628906,
      0.9999368786811829,
      0.9999014139175415,
      0.9999051094055176,
      0.9997774958610535,
      0.9997116327285767,
      0.9993148446083069,
      0.9982738494873047,
      0.9908990263938904,
      0.9595362544059753,
      0.935885488986969,
      0.8531906604766846,
      0.7935471534729004,
      0.8846362233161926,
      0.9274023771286011,
      0.9797408580780029,
      0.9945775866508484,
      0.9982727766036987,
      0.9992852210998535,
      0.9995318055152893,
      0.9995256066322327,
      0.999697744846344,
      0.9992943406105042,
      0.9997221231460571,
      0.999857485294342,
      0.9998641014099121,
      0.9999167919158936,
      0.9998952746391296,
      0.9999194741249084,
      0.9997680187225342
    ],
    [
      0.19315026700496674,
      0.2459275871515274,
      0.25174447894096375,
      0.25634342432022095,
      0.2764018476009369,
      0.28196412324905396,
      0.27895981073379517,
      0.30131247639656067,
      0.30858314037323,
      0.31399005651474,
      0.3205735683441162,
      0.3093007802963257,
      0.30737894773483276,
      0.31328117847442627,
      0.2988740801811218,
      0.26484110951423645,
      0.26438984274864197,
      0.26680421829223633,
      0.23392397165298462,
      0.2007419615983963,
      0.2112138271331787,
      0.21582406759262085,
      0.1793965995311737,
      0.160747230052948,
      0.18167263269424438,
      0.17511141300201416,
      0.14707821607589722,
      0.1455688625574112,
      0.16703066229820251,
      0.16357186436653137,
      0.13696786761283875,
      0.13563667237758636,
      0.1534835398197174,
      0.15921622514724731,
      0.14474713802337646,
      0.13979053497314453,
      0.15077058970928192,
      0.15291447937488556,
      0.14187073707580566,
      0.1397409290075302,
      0.15373800694942474,
      0.15409976243972778,
      0.14792224764823914,
      0.13835926353931427,
      0.13687382638454437,
      0.12324158102273941,
      0.1194068044424057,
      0.11881010234355927,
      0.12314562499523163,
      0.11912093311548233,
      0.11777321994304657,
      0.12228044867515564,
      0.11854661256074905,
      0.11785609275102615,
      0.10993584990501404,
      0.11592055857181549,
      0.10663531720638275,
      0.11095017194747925,
      0.10758518427610397,
      0.11161834001541138,
      0.10743086785078049,
      0.10569588840007782,
      0.10567933320999146,
      0.10646240413188934,
      0.10956412553787231,
      0.10092366486787796,
      0.10137887299060822,
      0.09994818270206451,
      0.1084737628698349,
      0.10829637944698334,
      0.11483782529830933,
      0.128884956240654,
      0.13594959676265717,
      0.1259327083826065,
      0.13381917774677277,
      0.14238892495632172,
      0.1467442810535431,
      0.14416617155075073,
      0.14765824377536774,
      0.16945780813694,
      0.17711040377616882,
      0.17483671009540558,
      0.18710997700691223,
      0.2196623980998993,
      0.2304343283176422,
      0.233587384223938,
      0.26404905319213867,
      0.3030901849269867,
      0.32175183296203613,
      0.31145769357681274,
      0.3340299129486084,
      0.34649717807769775,
      0.3111984133720398,
      0.9980923533439636,
      0.9991596341133118,
      0.9990561008453369,
      0.9996930360794067,
      0.9996656775474548,
      0.9996160864830017,
      0.9990093111991882,
      0.9978971481323242,
      0.995760440826416,
      0.9669502973556519,
      0.9499070048332214,
      0.9881200194358826,
      0.9811931848526001,
      0.9493751525878906,
      0.9117194414138794,
      0.9518658518791199,
      0.977786123752594,
      0.9967088103294373,
      0.9989228248596191,
      0.9997043013572693,
      0.9998102188110352,
      0.9997962117195129,
      0.9997508525848389,
      0.9993853569030762,
      0.9992473125457764,
      0.9991647005081177,
      0.999472975730896,
      0.9995357990264893,
      0.9991248846054077,
      0.9990154504776001,
      0.9996593594551086,
      0.9995364546775818,
      0.9996675252914429,
      0.9995297789573669,
      0.9992442727088928,
      0.9971972107887268,
      0.9890186786651611,
      0.9382394552230835,
      0.8582209348678589,
      0.842284083366394,
      0.863740086555481,
      0.8041770458221436,
      0.8103033304214478,
      0.8467771410942078,
      0.8624203205108643,
      0.950531542301178,
      0.9817739129066467,
      0.996054470539093,
      0.999001145362854,
      0.9992148876190186,
      0.9995077252388,
      0.9987354278564453,
      0.9986575245857239,
      0.9990829825401306,
      0.9994161128997803,
      0.999724268913269,
      0.9996138215065002,
      0.9988119006156921,
      0.9944071173667908,
      0.9748151302337646,
      0.9155247211456299,
      0.887949526309967,
      0.900800347328186,
      0.859289288520813,
      0.8775767087936401,
      0.8301602005958557,
      0.8084233999252319,
      0.8568044900894165,
      0.9109548926353455,
      0.9549582004547119,
      0.9914706945419312,
      0.9944061636924744,
      0.9990116357803345,
      0.9985982179641724,
      0.9988052845001221,
      0.9966264367103577,
      0.9928743839263916,
      0.9933255910873413,
      0.9930819272994995,
      0.9965748190879822,
      0.9953383803367615,
      0.9879595041275024,
      0.9802789092063904,
      0.9474563598632812,
      0.9568071365356445,
      0.9086999297142029,
      0.9507683515548706,
      0.9168936610221863,
      0.9421219229698181,
      0.988707959651947,
      0.9893981218338013,
      0.9980631470680237,
      0.9967813491821289,
      0.9987431764602661,
      0.9995893836021423,
      0.9995682835578918,
      0.9994441270828247,
      0.9991487860679626,
      0.9996609687805176,
      0.9996795654296875,
      0.9998778700828552,
      0.9997895359992981,
      0.9998487234115601,
      0.9996635317802429,
      0.999610960483551,
      0.9989706873893738,
      0.9992024302482605,
      0.9996051788330078,
      0.9997959733009338,
      0.9998429417610168,
      0.999664306640625,
      0.9996790289878845,
      0.9992102384567261,
      0.999426543712616,
      0.9973893165588379,
      0.9960640668869019,
      0.9885854125022888,
      0.9699443578720093,
      0.9443766474723816,
      0.9220376014709473,
      0.902442455291748,
      0.8210112452507019,
      0.8445124626159668,
      0.9034693241119385,
      0.8987455368041992,
      0.9107569456100464,
      0.9635345339775085,
      0.9797024726867676,
      0.9949134588241577,
      0.9983476400375366,
      0.9995301365852356,
      0.999806821346283,
      0.9998807907104492,
      0.999895453453064,
      0.9998840689659119,
      0.9998143315315247,
      0.9997672438621521,
      0.9995551705360413,
      0.9992696046829224,
      0.9991357922554016,
      0.9991272687911987,
      0.9996370077133179,
      0.9996489882469177,
      0.9993981122970581,
      0.9984925985336304,
      0.9929991960525513,
      0.9877303838729858,
      0.9721581935882568,
      0.9791752099990845,
      0.9914098978042603,
      0.9957767128944397,
      0.9986463189125061,
      0.9993691444396973,
      0.9998340010643005,
      0.9998171925544739,
      0.999810516834259,
      0.9998016953468323,
      0.9998761415481567,
      0.999897837638855,
      0.9998674988746643,
      0.9998827576637268,
      0.999811589717865,
      0.9998677968978882,
      0.999925971031189,
      0.9999468922615051,
      0.9999191761016846,
      0.9999220967292786,
      0.9998093843460083,
      0.9997262358665466,
      0.9993271231651306,
      0.9981467127799988,
      0.9906357526779175,
      0.9592018723487854,
      0.9347267746925354,
      0.8526181578636169,
      0.7978678941726685,
      0.8870223760604858,
      0.929510235786438,
      0.9805768132209778,
      0.9949420690536499,
      0.9983851313591003,
      0.9993208050727844,
      0.9996030330657959,
      0.9996188879013062,
      0.9997410774230957,
      0.9994503259658813,
      0.9997838735580444,
      0.9998868703842163,
      0.9998900890350342,
      0.9999310970306396,
      0.999912440776825,
      0.9999323487281799,
      0.9998050928115845
    ],
    [
      0.27639713883399963,
      0.3179076611995697,
      0.3094102740287781,
      0.2961973547935486,
      0.31314539909362793,
      0.3287706971168518,
      0.31010761857032776,
      0.3175302743911743,
      0.34873348474502563,
      0.3506808280944824,
      0.34967750310897827,
      0.37327468395233154,
      0.3797798752784729,
      0.3783297836780548,
      0.3669953942298889,
      0.3457062542438507,
      0.34823131561279297,
      0.34146952629089355,
      0.3116583824157715,
      0.2724003195762634,
      0.2810633182525635,
      0.27885323762893677,
      0.25000447034835815,
      0.2195831537246704,
      0.24241101741790771,
      0.24232561886310577,
      0.20626024901866913,
      0.20637154579162598,
      0.22313016653060913,
      0.21753479540348053,
      0.18903601169586182,
      0.19251278042793274,
      0.214858740568161,
      0.2117508053779602,
      0.192299947142601,
      0.19286739826202393,
      0.21428489685058594,
      0.20707596838474274,
      0.1936149299144745,
      0.19194984436035156,
      0.19826382398605347,
      0.18403716385364532,
      0.18051424622535706,
      0.17603518068790436,
      0.1747978776693344,
      0.1558622121810913,
      0.15201565623283386,
      0.15973959863185883,
      0.17416036128997803,
      0.16564537584781647,
      0.17243076860904694,
      0.17757707834243774,
      0.18113303184509277,
      0.17635932564735413,
      0.17055726051330566,
      0.1719561666250229,
      0.16504959762096405,
      0.16440480947494507,
      0.1593431979417801,
      0.1595495045185089,
      0.15548735857009888,
      0.15235716104507446,
      0.1555069088935852,
      0.1530575454235077,
      0.15562216937541962,
      0.14661671221256256,
      0.15604765713214874,
      0.1647658348083496,
      0.1786278635263443,
      0.16369187831878662,
      0.16507914662361145,
      0.17945709824562073,
      0.1938692033290863,
      0.18623003363609314,
      0.19115185737609863,
      0.21371538937091827,
      0.21782833337783813,
      0.20968535542488098,
      0.2184707373380661,
      0.2503594160079956,
      0.2576557397842407,
      0.2593133747577667,
      0.28534194827079773,
      0.3106640577316284,
      0.2972622513771057,
      0.3003764748573303,
      0.3210993707180023,
      0.3334340453147888,
      0.33821749687194824,
      0.3275487422943115,
      0.3402082026004791,
      0.3757959008216858,
      0.36377301812171936,
      0.9983859062194824,
      0.9993105530738831,
      0.9992067217826843,
      0.99973464012146,
      0.9996935129165649,
      0.9996142983436584,
      0.9989967942237854,
      0.9977744817733765,
      0.9955654144287109,
      0.965896487236023,
      0.9497056007385254,
      0.9884916543960571,
      0.9817703366279602,
      0.9491244554519653,
      0.9114456176757812,
      0.9498704075813293,
      0.9760502576828003,
      0.9966174960136414,
      0.998904287815094,
      0.9997277855873108,
      0.9998254179954529,
      0.9998228549957275,
      0.9997928738594055,
      0.999495267868042,
      0.9993900060653687,
      0.9993159770965576,
      0.9995666742324829,
      0.9996284246444702,
      0.999318540096283,
      0.999252200126648,
      0.9997392892837524,
      0.9996563792228699,
      0.9997386336326599,
      0.9996172189712524,
      0.9993278980255127,
      0.99725741147995,
      0.9881510734558105,
      0.9361083507537842,
      0.8536237478256226,
      0.8322024345397949,
      0.8584269881248474,
      0.7900518178939819,
      0.8075240850448608,
      0.847366213798523,
      0.8605149984359741,
      0.9489930272102356,
      0.9815288782119751,
      0.9963182806968689,
      0.9991073608398438,
      0.9993698000907898,
      0.9996079802513123,
      0.9989986419677734,
      0.9989270567893982,
      0.9992494583129883,
      0.9995169043540955,
      0.9997661709785461,
      0.9996548891067505,
      0.9988871812820435,
      0.9944334030151367,
      0.9732205271720886,
      0.9142996668815613,
      0.8848389387130737,
      0.894423246383667,
      0.829602837562561,
      0.8529406785964966,
      0.7995028495788574,
      0.7939635515213013,
      0.8507653474807739,
      0.9059749841690063,
      0.9524350166320801,
      0.9909882545471191,
      0.9944155812263489,
      0.9991231560707092,
      0.9988574385643005,
      0.9990715980529785,
      0.9973187446594238,
      0.9937882423400879,
      0.9941657781600952,
      0.9937546849250793,
      0.9970806837081909,
      0.9957248568534851,
      0.9879448413848877,
      0.9796461462974548,
      0.9446805715560913,
      0.9537376165390015,
      0.9031281471252441,
      0.9464576840400696,
      0.9122328758239746,
      0.939440131187439,
      0.987377941608429,
      0.9885465502738953,
      0.9980456829071045,
      0.9967883825302124,
      0.9987980723381042,
      0.999590277671814,
      0.9994980096817017,
      0.9994073510169983,
      0.9990426898002625,
      0.9996286034584045,
      0.9996384978294373,
      0.9998620748519897,
      0.9997777938842773,
      0.9998527765274048,
      0.9996781945228577,
      0.9996543526649475,
      0.9990833401679993,
      0.9992490410804749,
      0.9996381998062134,
      0.9997989535331726,
      0.9998273253440857,
      0.9994931817054749,
      0.9994561672210693,
      0.9982782006263733,
      0.9989798665046692,
      0.9955726265907288,
      0.99443519115448,
      0.9866875410079956,
      0.9660075306892395,
      0.9381515383720398,
      0.9153052568435669,
      0.8986861109733582,
      0.8136559724807739,
      0.8402644991874695,
      0.898871660232544,
      0.8934078216552734,
      0.9047138690948486,
      0.9553841352462769,
      0.9718961715698242,
      0.9917252659797668,
      0.9976591467857361,
      0.9993537068367004,
      0.9997990727424622,
      0.9998911619186401,
      0.9999065399169922,
      0.999894917011261,
      0.99983149766922,
      0.999784529209137,
      0.9995961785316467,
      0.9993550777435303,
      0.9992332458496094,
      0.9992339611053467,
      0.9996808171272278,
      0.9996718168258667,
      0.9993224740028381,
      0.9976916909217834,
      0.9903950095176697,
      0.9800866842269897,
      0.9568576812744141,
      0.9641488790512085,
      0.9844712018966675,
      0.9921445846557617,
      0.9963420629501343,
      0.9988669753074646,
      0.9997957944869995,
      0.999820351600647,
      0.999820351600647,
      0.9998196959495544,
      0.9998818635940552,
      0.9999046325683594,
      0.9998803734779358,
      0.9998946189880371,
      0.9998300075531006,
      0.9998778700828552,
      0.9999335408210754,
      0.9999527335166931,
      0.9999306201934814,
      0.9999295473098755,
      0.9998231530189514,
      0.999674916267395,
      0.9991886019706726,
      0.997575044631958,
      0.9888297319412231,
      0.9546799063682556,
      0.925662636756897,
      0.8419084548950195,
      0.7902830243110657,
      0.8815528154373169,
      0.9265949726104736,
      0.9791781306266785,
      0.9947750568389893,
      0.9982728958129883,
      0.9992794990539551,
      0.999653160572052,
      0.9996634721755981,
      0.9997591376304626,
      0.9995526671409607,
      0.9998253583908081,
      0.9999008774757385,
      0.9999051094055176,
      0.999938428401947,
      0.9999220371246338,
      0.9999391436576843,
      0.9998255372047424
    ],
    [
      0.3293021321296692,
      0.3739302456378937,
      0.3719773292541504,
      0.35423487424850464,
      0.3671579957008362,
      0.4014197289943695,
      0.376909464597702,
      0.3598674237728119,
      0.42147666215896606,
      0.42359989881515503,
      0.40475621819496155,
      0.42876607179641724,
      0.4432585835456848,
      0.44502371549606323,
      0.4404029846191406,
      0.43182671070098877,
      0.419281542301178,
      0.4198971390724182,
      0.38825154304504395,
      0.3360385298728943,
      0.34237122535705566,
      0.34672072529792786,
      0.30335283279418945,
      0.2730542719364166,
      0.28633517026901245,
      0.2939058840274811,
      0.26840201020240784,
      0.26063841581344604,
      0.2858509123325348,
      0.29315185546875,
      0.2829197943210602,
      0.27841854095458984,
      0.3056318759918213,
      0.3140651285648346,
      0.28357675671577454,
      0.27297133207321167,
      0.2950522303581238,
      0.2872949242591858,
      0.266903817653656,
      0.25383520126342773,
      0.2504633069038391,
      0.22815673053264618,
      0.2208360731601715,
      0.21313126385211945,
      0.2116696834564209,
      0.19316931068897247,
      0.1935323029756546,
      0.1960359364748001,
      0.20018431544303894,
      0.19375625252723694,
      0.20978835225105286,
      0.2211742401123047,
      0.23348575830459595,
      0.24293994903564453,
      0.2559267580509186,
      0.2584545612335205,
      0.24515876173973083,
      0.2468637228012085,
      0.2401784360408783,
      0.23356248438358307,
      0.227301225066185,
      0.23223234713077545,
      0.21812470257282257,
      0.20941230654716492,
      0.20799601078033447,
      0.19599175453186035,
      0.1993705779314041,
      0.20862054824829102,
      0.21766801178455353,
      0.2122136652469635,
      0.20831644535064697,
      0.2256307303905487,
      0.25243592262268066,
      0.25358933210372925,
      0.2654600143432617,
      0.29352542757987976,
      0.3174043595790863,
      0.30703219771385193,
      0.32213103771209717,
      0.35201340913772583,
      0.3642634451389313,
      0.34436407685279846,
      0.3629434108734131,
      0.3765444755554199,
      0.3605314791202545,
      0.3534926772117615,
      0.3718000650405884,
      0.36848539113998413,
      0.364496111869812,
      0.369804710149765,
      0.3949144184589386,
      0.4393500089645386,
      0.4432162642478943,
      0.9989162087440491,
      0.9995682239532471,
      0.9994958639144897,
      0.9998140931129456,
      0.9997535943984985,
      0.9996331334114075,
      0.9989563226699829,
      0.9973563551902771,
      0.9950729608535767,
      0.9634912610054016,
      0.9489539265632629,
      0.9884300231933594,
      0.9823001623153687,
      0.9487065672874451,
      0.9118138551712036,
      0.9477779865264893,
      0.9737198352813721,
      0.9963971972465515,
      0.998811662197113,
      0.9997509717941284,
      0.9998522400856018,
      0.9998667240142822,
      0.9998584389686584,
      0.9996663928031921,
      0.999609112739563,
      0.9995275139808655,
      0.9996938109397888,
      0.9997537136077881,
      0.9995781779289246,
      0.9995718002319336,
      0.9998456239700317,
      0.999810516834259,
      0.9998444318771362,
      0.9997594952583313,
      0.9994900822639465,
      0.9976279139518738,
      0.987551748752594,
      0.9349073171615601,
      0.8489960432052612,
      0.8219581842422485,
      0.8486440181732178,
      0.7620164155960083,
      0.7724976539611816,
      0.8410342931747437,
      0.8577476739883423,
      0.9491726756095886,
      0.9814988374710083,
      0.9968572854995728,
      0.9993024468421936,
      0.9995798468589783,
      0.9997414946556091,
      0.9993515014648438,
      0.999285876750946,
      0.9994834065437317,
      0.9996655583381653,
      0.9998297691345215,
      0.9997138977050781,
      0.9989293813705444,
      0.9944440126419067,
      0.9707653522491455,
      0.9104673862457275,
      0.8752269744873047,
      0.8839081525802612,
      0.8037649989128113,
      0.8392276763916016,
      0.7629271149635315,
      0.7656385898590088,
      0.8450539112091064,
      0.9040681719779968,
      0.9507219791412354,
      0.9904842972755432,
      0.9951732158660889,
      0.9994168281555176,
      0.9993922710418701,
      0.9995026588439941,
      0.9985911846160889,
      0.9961985349655151,
      0.9965081214904785,
      0.9959214925765991,
      0.9983021020889282,
      0.9970076680183411,
      0.9891173839569092,
      0.9795687794685364,
      0.9418432116508484,
      0.9503252506256104,
      0.9003155827522278,
      0.9426686763763428,
      0.9097920656204224,
      0.9367835521697998,
      0.9857326745986938,
      0.9866130948066711,
      0.9979075193405151,
      0.9968971014022827,
      0.9989699125289917,
      0.999657928943634,
      0.9995260834693909,
      0.9995359778404236,
      0.9992750287055969,
      0.9996806979179382,
      0.999710202217102,
      0.9998838305473328,
      0.9998260736465454,
      0.9998820424079895,
      0.9997503757476807,
      0.9997443556785583,
      0.9993513226509094,
      0.9994311332702637,
      0.9997286200523376,
      0.999840259552002,
      0.9998558163642883,
      0.9995034337043762,
      0.9994018077850342,
      0.997886061668396,
      0.9988924264907837,
      0.9955071210861206,
      0.9944989681243896,
      0.9871736764907837,
      0.9637405872344971,
      0.93410724401474,
      0.9104790091514587,
      0.8984640836715698,
      0.8109058737754822,
      0.8377324342727661,
      0.8971391320228577,
      0.8946948051452637,
      0.8993316292762756,
      0.9498379826545715,
      0.963348925113678,
      0.9877959489822388,
      0.9968109130859375,
      0.9992675185203552,
      0.9998181462287903,
      0.9999133944511414,
      0.9999279379844666,
      0.9999158978462219,
      0.9998637437820435,
      0.9998173117637634,
      0.9996711611747742,
      0.9995148777961731,
      0.9994310140609741,
      0.9994326233863831,
      0.9997634291648865,
      0.9997415542602539,
      0.9993696808815002,
      0.9968204498291016,
      0.9872180819511414,
      0.9737465381622314,
      0.9477875232696533,
      0.9545701742172241,
      0.9806239008903503,
      0.9898738861083984,
      0.9941958785057068,
      0.9986183643341064,
      0.9998092651367188,
      0.9998608827590942,
      0.9998562335968018,
      0.9998599290847778,
      0.9999015927314758,
      0.9999207258224487,
      0.999903678894043,
      0.999915599822998,
      0.9998577833175659,
      0.9998956322669983,
      0.9999455213546753,
      0.9999620914459229,
      0.999947726726532,
      0.999944269657135,
      0.9998545050621033,
      0.9996662139892578,
      0.9991288185119629,
      0.9971479177474976,
      0.9871988892555237,
      0.9507200717926025,
      0.9196456074714661,
      0.8354951739311218,
      0.7810036540031433,
      0.8798898458480835,
      0.925318717956543,
      0.9779831171035767,
      0.9947310090065002,
      0.9982002377510071,
      0.9992600679397583,
      0.9997255206108093,
      0.9997300505638123,
      0.9998044371604919,
      0.9996939301490784,
      0.9998792409896851,
      0.9999264478683472,
      0.9999297857284546,
      0.9999518394470215,
      0.999938428401947,
      0.9999516010284424,
      0.9998571276664734
    ],
    [
      0.3658762574195862,
      0.40641242265701294,
      0.43125560879707336,
      0.4188346862792969,
      0.4345512390136719,
      0.49039503931999207,
      0.4661056101322174,
      0.4622947573661804,
      0.5249844789505005,
      0.5594233870506287,
      0.5009536743164062,
      0.5186275243759155,
      0.5409317016601562,
      0.5663464665412903,
      0.5576748251914978,
      0.5439951419830322,
      0.5267000198364258,
      0.5554981827735901,
      0.5250413417816162,
      0.4488263726234436,
      0.45392847061157227,
      0.4712797701358795,
      0.40647533535957336,
      0.3382217288017273,
      0.37782394886016846,
      0.3874935805797577,
      0.32669395208358765,
      0.31615883111953735,
      0.35770541429519653,
      0.35385793447494507,
      0.33366337418556213,
      0.33084091544151306,
      0.3838580846786499,
      0.3933824598789215,
      0.36718660593032837,
      0.37040865421295166,
      0.3883160650730133,
      0.3804241120815277,
      0.36071813106536865,
      0.35122013092041016,
      0.333863228559494,
      0.3206072449684143,
      0.30706626176834106,
      0.27964574098587036,
      0.2682162821292877,
      0.2465215027332306,
      0.2433691918849945,
      0.24527958035469055,
      0.24098370969295502,
      0.23306040465831757,
      0.24202635884284973,
      0.25161588191986084,
      0.2663736939430237,
      0.27365389466285706,
      0.2924063801765442,
      0.3171212077140808,
      0.3272172212600708,
      0.3348185420036316,
      0.3391084671020508,
      0.330061674118042,
      0.3320939540863037,
      0.331377774477005,
      0.293817937374115,
      0.2780945599079132,
      0.2896542549133301,
      0.27237173914909363,
      0.25853291153907776,
      0.2622681260108948,
      0.282068133354187,
      0.28337669372558594,
      0.2804263234138489,
      0.2957203686237335,
      0.3353123366832733,
      0.3415587544441223,
      0.3488301634788513,
      0.3703370690345764,
      0.42207884788513184,
      0.4327632188796997,
      0.4287544786930084,
      0.4503399431705475,
      0.45802852511405945,
      0.4307193458080292,
      0.43998631834983826,
      0.46061867475509644,
      0.43147167563438416,
      0.4125858545303345,
      0.4457143545150757,
      0.44807684421539307,
      0.42074787616729736,
      0.41869401931762695,
      0.45347318053245544,
      0.4608451724052429,
      0.4406615197658539,
      0.9993240833282471,
      0.9997557401657104,
      0.9997164607048035,
      0.9998794794082642,
      0.9998099207878113,
      0.9996899366378784,
      0.9990444183349609,
      0.9974267482757568,
      0.9953029155731201,
      0.9649898409843445,
      0.9539294838905334,
      0.9907616972923279,
      0.9862078428268433,
      0.9552224278450012,
      0.9166072607040405,
      0.9526062607765198,
      0.9745458364486694,
      0.9967718124389648,
      0.9988210201263428,
      0.9997930526733398,
      0.9998841881752014,
      0.9999015927314758,
      0.9999040365219116,
      0.9997892379760742,
      0.9997536540031433,
      0.9996618628501892,
      0.999771773815155,
      0.9998230338096619,
      0.99971604347229,
      0.9997417330741882,
      0.9999035596847534,
      0.9998880624771118,
      0.9999036192893982,
      0.9998457431793213,
      0.9996444582939148,
      0.9981054663658142,
      0.9876113533973694,
      0.9335745573043823,
      0.8425077795982361,
      0.8099812269210815,
      0.8383662104606628,
      0.7469594478607178,
      0.763357400894165,
      0.8344511985778809,
      0.8515257239341736,
      0.9464932680130005,
      0.9809839725494385,
      0.9973939061164856,
      0.9994718432426453,
      0.9997252225875854,
      0.9998261332511902,
      0.9995923638343811,
      0.9995163679122925,
      0.9996411204338074,
      0.9997792840003967,
      0.9998810887336731,
      0.9997768402099609,
      0.9990507960319519,
      0.9949103593826294,
      0.968696117401123,
      0.9050452709197998,
      0.8713557124137878,
      0.881219744682312,
      0.788466215133667,
      0.8323873281478882,
      0.7506532669067383,
      0.7599779367446899,
      0.8463751077651978,
      0.905070424079895,
      0.9516651630401611,
      0.9910200834274292,
      0.9967349171638489,
      0.9996784329414368,
      0.9997397661209106,
      0.9997609257698059,
      0.9993846416473389,
      0.9986758232116699,
      0.9989776015281677,
      0.9986584782600403,
      0.9993650317192078,
      0.9986496567726135,
      0.9927120208740234,
      0.9814925193786621,
      0.9437013268470764,
      0.9486544132232666,
      0.9021899700164795,
      0.9439245462417603,
      0.9141403436660767,
      0.9376366138458252,
      0.9860794544219971,
      0.9875941872596741,
      0.9981468915939331,
      0.9976521730422974,
      0.9992081522941589,
      0.9997482299804688,
      0.9996544122695923,
      0.9997224807739258,
      0.999611496925354,
      0.9997887015342712,
      0.9998299479484558,
      0.9999237656593323,
      0.9998919367790222,
      0.9999172687530518,
      0.9998295903205872,
      0.9998230934143066,
      0.9995777606964111,
      0.9996165037155151,
      0.9998157024383545,
      0.9998894333839417,
      0.999904453754425,
      0.9997314810752869,
      0.9996621608734131,
      0.998860776424408,
      0.9994065761566162,
      0.997333288192749,
      0.996568500995636,
      0.991122305393219,
      0.9680895805358887,
      0.9404240250587463,
      0.9186080098152161,
      0.9091470837593079,
      0.8244501352310181,
      0.8495551347732544,
      0.9030783176422119,
      0.8997073769569397,
      0.9053272008895874,
      0.950394332408905,
      0.9616822004318237,
      0.9873578548431396,
      0.9968158006668091,
      0.9993767738342285,
      0.9998639822006226,
      0.9999375939369202,
      0.9999483823776245,
      0.999935507774353,
      0.9998928308486938,
      0.9998478293418884,
      0.9997379779815674,
      0.9996443390846252,
      0.9995848536491394,
      0.999598503112793,
      0.9998384714126587,
      0.9998170137405396,
      0.9995254874229431,
      0.9969923496246338,
      0.9867045879364014,
      0.9730345010757446,
      0.9476481676101685,
      0.9563250541687012,
      0.9831007719039917,
      0.9915083646774292,
      0.9957611560821533,
      0.9991266131401062,
      0.999869167804718,
      0.9999043941497803,
      0.9998965859413147,
      0.9998974204063416,
      0.9999222159385681,
      0.999937117099762,
      0.9999236464500427,
      0.9999318718910217,
      0.9998809099197388,
      0.9999104738235474,
      0.9999549388885498,
      0.9999701976776123,
      0.9999622106552124,
      0.9999607801437378,
      0.9998978972434998,
      0.9997442364692688,
      0.9992339015007019,
      0.9974648356437683,
      0.9878516793251038,
      0.9517735242843628,
      0.9192179441452026,
      0.8396820425987244,
      0.7918348908424377,
      0.8890160322189331,
      0.9285390973091125,
      0.9791705012321472,
      0.9954109787940979,
      0.9983478784561157,
      0.9993672966957092,
      0.999790608882904,
      0.9997990727424622,
      0.9998616576194763,
      0.9998135566711426,
      0.9999258518218994,
      0.9999514818191528,
      0.9999498128890991,
      0.9999617338180542,
      0.9999510645866394,
      0.999963104724884,
      0.9998862147331238
    ],
    [
      0.3834432065486908,
      0.4440208971500397,
      0.4512717127799988,
      0.48145589232444763,
      0.5162774324417114,
      0.5656111836433411,
      0.5399349927902222,
      0.5381141901016235,
      0.5667159557342529,
      0.6081467866897583,
      0.5790548920631409,
      0.5800503492355347,
      0.5806723833084106,
      0.6143612265586853,
      0.6022964119911194,
      0.5911222696304321,
      0.5699172019958496,
      0.6080189347267151,
      0.5770712494850159,
      0.515758216381073,
      0.5280634760856628,
      0.5419326424598694,
      0.48400992155075073,
      0.41937482357025146,
      0.47044631838798523,
      0.4665791690349579,
      0.3964464068412781,
      0.38374269008636475,
      0.4095509350299835,
      0.41620784997940063,
      0.38983386754989624,
      0.3803245425224304,
      0.43230488896369934,
      0.4483208954334259,
      0.42663413286209106,
      0.4426654577255249,
      0.4589225649833679,
      0.4561752378940582,
      0.435794472694397,
      0.4143560230731964,
      0.3949238657951355,
      0.36729153990745544,
      0.3612167239189148,
      0.3319694697856903,
      0.3247753083705902,
      0.29437169432640076,
      0.2912893295288086,
      0.2856367826461792,
      0.2911267578601837,
      0.28882747888565063,
      0.3011813163757324,
      0.3037727177143097,
      0.3092424273490906,
      0.3324117064476013,
      0.33777087926864624,
      0.3718894124031067,
      0.39645665884017944,
      0.41584068536758423,
      0.4180285334587097,
      0.4065931737422943,
      0.4208260178565979,
      0.41983702778816223,
      0.3669641613960266,
      0.3432522714138031,
      0.36526936292648315,
      0.3432024121284485,
      0.31794315576553345,
      0.32583147287368774,
      0.3366389870643616,
      0.3276047706604004,
      0.3293231129646301,
      0.35253021121025085,
      0.37565967440605164,
      0.39081647992134094,
      0.39707839488983154,
      0.4274879992008209,
      0.4823692739009857,
      0.4876555800437927,
      0.48782819509506226,
      0.5275213718414307,
      0.541007399559021,
      0.5055580139160156,
      0.5227821469306946,
      0.5576598644256592,
      0.5197428464889526,
      0.4922999143600464,
      0.5285356044769287,
      0.5380966067314148,
      0.48675939440727234,
      0.4804648756980896,
      0.5308338403701782,
      0.5183792114257812,
      0.4804571866989136,
      0.999488353729248,
      0.9998354911804199,
      0.9998173117637634,
      0.9999119639396667,
      0.9998475313186646,
      0.9997460246086121,
      0.9992074966430664,
      0.9978062510490417,
      0.9959230422973633,
      0.9676719903945923,
      0.9586390256881714,
      0.9918265342712402,
      0.9875921607017517,
      0.958237886428833,
      0.9227206707000732,
      0.956161379814148,
      0.9767879843711853,
      0.997053325176239,
      0.9989158511161804,
      0.9998274445533752,
      0.9999076128005981,
      0.9999257326126099,
      0.9999275207519531,
      0.999845564365387,
      0.9998273253440857,
      0.9997240304946899,
      0.9998058676719666,
      0.9998508095741272,
      0.9997732639312744,
      0.9998037815093994,
      0.9999257922172546,
      0.9999135136604309,
      0.9999228715896606,
      0.9998775124549866,
      0.9997218251228333,
      0.9984564185142517,
      0.9887294769287109,
      0.9362325668334961,
      0.8470531105995178,
      0.8105244040489197,
      0.8324978351593018,
      0.7454254627227783,
      0.750886082649231,
      0.8251017332077026,
      0.8546149134635925,
      0.9488332867622375,
      0.9828716516494751,
      0.9979187846183777,
      0.9995468854904175,
      0.9997875094413757,
      0.999861478805542,
      0.9996920824050903,
      0.9996112585067749,
      0.999708354473114,
      0.9998340010643005,
      0.9999083876609802,
      0.9998202919960022,
      0.9991589784622192,
      0.9953300952911377,
      0.9690988659858704,
      0.9088639616966248,
      0.8723049163818359,
      0.882236897945404,
      0.7984334230422974,
      0.8408278226852417,
      0.7496846318244934,
      0.7567774653434753,
      0.8514487743377686,
      0.9052846431732178,
      0.9528322219848633,
      0.9916219115257263,
      0.9976620674133301,
      0.9997740387916565,
      0.9998371005058289,
      0.9998450875282288,
      0.999622642993927,
      0.9993793368339539,
      0.999493420124054,
      0.9993123412132263,
      0.9996450543403625,
      0.9992794990539551,
      0.9953882694244385,
      0.9835266470909119,
      0.9445500373840332,
      0.9487947225570679,
      0.9077850580215454,
      0.947617769241333,
      0.9207160472869873,
      0.9419291019439697,
      0.9883348941802979,
      0.9901421666145325,
      0.9985050559043884,
      0.9980964660644531,
      0.9993439316749573,
      0.9998038411140442,
      0.9997388124465942,
      0.9997990131378174,
      0.9997161030769348,
      0.9998391270637512,
      0.9998776912689209,
      0.9999410510063171,
      0.99991375207901,
      0.9999315738677979,
      0.9998593330383301,
      0.9998533725738525,
      0.9996693134307861,
      0.9996915459632874,
      0.9998503923416138,
      0.999910831451416,
      0.9999246597290039,
      0.999833881855011,
      0.9997899532318115,
      0.9993283152580261,
      0.999617874622345,
      0.9982007741928101,
      0.997599720954895,
      0.9935731887817383,
      0.9733350872993469,
      0.9474992752075195,
      0.9270504713058472,
      0.9158715009689331,
      0.8412213921546936,
      0.8662307262420654,
      0.9124132394790649,
      0.9062607884407043,
      0.9087579250335693,
      0.9540438652038574,
      0.9646918773651123,
      0.9888211488723755,
      0.9973171949386597,
      0.9995250701904297,
      0.9998921751976013,
      0.9999499320983887,
      0.9999578595161438,
      0.9999447464942932,
      0.9999075531959534,
      0.9998646974563599,
      0.9997705817222595,
      0.9997043013572693,
      0.9996562004089355,
      0.9996724724769592,
      0.9998744130134583,
      0.9998493194580078,
      0.9996525645256042,
      0.9977429509162903,
      0.9884241819381714,
      0.9758621454238892,
      0.9503442645072937,
      0.9604036211967468,
      0.9856336116790771,
      0.9930293560028076,
      0.9971789717674255,
      0.9994392991065979,
      0.9999021291732788,
      0.999921441078186,
      0.9999135732650757,
      0.9999126195907593,
      0.9999316930770874,
      0.9999441504478455,
      0.9999319911003113,
      0.9999377727508545,
      0.9998889565467834,
      0.9999162554740906,
      0.999958872795105,
      0.9999757409095764,
      0.999968409538269,
      0.9999688267707825,
      0.9999229907989502,
      0.9998093247413635,
      0.9993810653686523,
      0.9979609847068787,
      0.989628791809082,
      0.9554035067558289,
      0.9215342998504639,
      0.8541446924209595,
      0.8128275871276855,
      0.8961499333381653,
      0.9330591559410095,
      0.9818076491355896,
      0.9962220191955566,
      0.9986781477928162,
      0.9995049834251404,
      0.9998408555984497,
      0.9998461008071899,
      0.999893844127655,
      0.999866247177124,
      0.9999436736106873,
      0.999962329864502,
      0.999958872795105,
      0.9999660849571228,
      0.999956488609314,
      0.9999674558639526,
      0.9998984932899475
    ],
    [
      0.39669185876846313,
      0.4941411316394806,
      0.497808575630188,
      0.5342152714729309,
      0.5626801252365112,
      0.5971925854682922,
      0.5906448364257812,
      0.5842482447624207,
      0.5780285596847534,
      0.6168001890182495,
      0.6201770901679993,
      0.6102331876754761,
      0.5990565419197083,
      0.63055419921875,
      0.6268410086631775,
      0.6089292764663696,
      0.5915305614471436,
      0.6293225288391113,
      0.6036790013313293,
      0.5468893647193909,
      0.5609382390975952,
      0.5797726511955261,
      0.5182784795761108,
      0.4672964811325073,
      0.5126956701278687,
      0.5072568655014038,
      0.4378087520599365,
      0.42752745747566223,
      0.4388497769832611,
      0.4572201073169708,
      0.4335373640060425,
      0.42758750915527344,
      0.47930437326431274,
      0.5042791366577148,
      0.48268038034439087,
      0.49344402551651,
      0.5123365521430969,
      0.5170537829399109,
      0.4925529360771179,
      0.4645312428474426,
      0.4620528221130371,
      0.43949487805366516,
      0.40359610319137573,
      0.37301260232925415,
      0.36653411388397217,
      0.34859293699264526,
      0.3314341902732849,
      0.33334577083587646,
      0.3422773778438568,
      0.33608391880989075,
      0.3529215157032013,
      0.3528496026992798,
      0.3571060597896576,
      0.3889114260673523,
      0.3964700996875763,
      0.4163075387477875,
      0.4369211494922638,
      0.47023388743400574,
      0.4686735272407532,
      0.4521331191062927,
      0.4661768078804016,
      0.4637506902217865,
      0.413357675075531,
      0.39576229453086853,
      0.40834206342697144,
      0.3780451714992523,
      0.3603592813014984,
      0.3617294430732727,
      0.3664231598377228,
      0.352162629365921,
      0.3674890100955963,
      0.38997769355773926,
      0.405977725982666,
      0.4241342544555664,
      0.43412771821022034,
      0.4718509316444397,
      0.5256079435348511,
      0.5224570035934448,
      0.5243673324584961,
      0.5796505808830261,
      0.5920877456665039,
      0.5532947182655334,
      0.5754850506782532,
      0.614764392375946,
      0.5822174549102783,
      0.5500079393386841,
      0.591740071773529,
      0.6106718182563782,
      0.556010901927948,
      0.5554729104042053,
      0.6131258010864258,
      0.5916962623596191,
      0.5495217442512512,
      0.999578595161438,
      0.999869167804718,
      0.9998569488525391,
      0.9999282956123352,
      0.9998722076416016,
      0.9997672438621521,
      0.9992610216140747,
      0.9980572462081909,
      0.9964243173599243,
      0.9719020128250122,
      0.9622734189033508,
      0.9929468631744385,
      0.989338755607605,
      0.962242066860199,
      0.9240882396697998,
      0.9581750631332397,
      0.9794298410415649,
      0.9972848892211914,
      0.9989858269691467,
      0.99984210729599,
      0.999916672706604,
      0.9999358057975769,
      0.9999377131462097,
      0.9998767971992493,
      0.9998550415039062,
      0.9997512698173523,
      0.999819278717041,
      0.9998612999916077,
      0.999796986579895,
      0.9998286962509155,
      0.9999357461929321,
      0.9999244213104248,
      0.9999327659606934,
      0.9998958110809326,
      0.9997788071632385,
      0.9988046884536743,
      0.9909894466400146,
      0.9405564665794373,
      0.8525943160057068,
      0.8112843036651611,
      0.8350233435630798,
      0.7426437139511108,
      0.7515995502471924,
      0.82895827293396,
      0.8513380289077759,
      0.9540748000144958,
      0.9861311912536621,
      0.99832683801651,
      0.9996126890182495,
      0.9998166561126709,
      0.9998774528503418,
      0.9997347593307495,
      0.9996519088745117,
      0.9997379183769226,
      0.9998571276664734,
      0.9999213218688965,
      0.9998422265052795,
      0.9992378950119019,
      0.995582640171051,
      0.9695000052452087,
      0.9125950336456299,
      0.8690767288208008,
      0.8765634894371033,
      0.7997841238975525,
      0.8426432013511658,
      0.748566746711731,
      0.754425585269928,
      0.8487333059310913,
      0.9084174036979675,
      0.9567410349845886,
      0.9932513236999512,
      0.9984061121940613,
      0.9998329281806946,
      0.9998828172683716,
      0.999884307384491,
      0.9997099041938782,
      0.9996203184127808,
      0.9996767044067383,
      0.9995728731155396,
      0.9997623562812805,
      0.9995673894882202,
      0.9974581003189087,
      0.987148642539978,
      0.9479537010192871,
      0.9496303796768188,
      0.9113684296607971,
      0.9501324892044067,
      0.9246559143066406,
      0.9435370564460754,
      0.9889956116676331,
      0.9915512204170227,
      0.9987226724624634,
      0.9984555244445801,
      0.9994568824768066,
      0.9998500347137451,
      0.9998112916946411,
      0.9998462200164795,
      0.9997857213020325,
      0.9998765587806702,
      0.9999129772186279,
      0.999954879283905,
      0.9999299049377441,
      0.999940812587738,
      0.9998758435249329,
      0.9998680949211121,
      0.9997115731239319,
      0.9997301697731018,
      0.9998676180839539,
      0.9999245405197144,
      0.9999406337738037,
      0.9999016523361206,
      0.9998816847801208,
      0.9996647238731384,
      0.9997693300247192,
      0.9989268779754639,
      0.9984382390975952,
      0.9955211281776428,
      0.9797050356864929,
      0.9558330774307251,
      0.9372594952583313,
      0.922948956489563,
      0.8524590730667114,
      0.8776503801345825,
      0.9194211363792419,
      0.9132498502731323,
      0.9141570925712585,
      0.9586328268051147,
      0.9691681265830994,
      0.9916359186172485,
      0.9982230067253113,
      0.9997094869613647,
      0.9999226331710815,
      0.999958872795105,
      0.9999634027481079,
      0.9999489784240723,
      0.9999136328697205,
      0.9998723268508911,
      0.9997872114181519,
      0.9997362494468689,
      0.9996970891952515,
      0.9997142553329468,
      0.9998972415924072,
      0.9998802542686462,
      0.9997817873954773,
      0.9987950325012207,
      0.991520881652832,
      0.9813119769096375,
      0.957286536693573,
      0.969785213470459,
      0.989729642868042,
      0.9953749179840088,
      0.9987869262695312,
      0.9997013807296753,
      0.9999308586120605,
      0.9999331831932068,
      0.999923050403595,
      0.9999198317527771,
      0.9999375343322754,
      0.9999480247497559,
      0.9999366998672485,
      0.9999409317970276,
      0.9998950362205505,
      0.999919593334198,
      0.9999602437019348,
      0.9999766945838928,
      0.9999707341194153,
      0.9999740123748779,
      0.9999403357505798,
      0.9998658895492554,
      0.9995554089546204,
      0.9985201358795166,
      0.9913594126701355,
      0.9616022706031799,
      0.925642728805542,
      0.8594598770141602,
      0.8189274668693542,
      0.8988665342330933,
      0.9345507621765137,
      0.982914924621582,
      0.9966779351234436,
      0.9989485144615173,
      0.9996187686920166,
      0.9998732209205627,
      0.9998791813850403,
      0.9999155402183533,
      0.9998887181282043,
      0.9999527931213379,
      0.9999690055847168,
      0.9999634027481079,
      0.9999681711196899,
      0.9999596476554871,
      0.9999701380729675,
      0.9999064207077026
    ],
    [
      0.4675450026988983,
      0.5351980328559875,
      0.5678113102912903,
      0.5951800346374512,
      0.5847592353820801,
      0.6070551872253418,
      0.6286517977714539,
      0.610625147819519,
      0.5995909571647644,
      0.6258173584938049,
      0.6445531249046326,
      0.6283150911331177,
      0.616815447807312,
      0.6499649286270142,
      0.6465348601341248,
      0.6234049797058105,
      0.6141268610954285,
      0.6453641653060913,
      0.6274416446685791,
      0.5755433440208435,
      0.5944203734397888,
      0.6096651554107666,
      0.5484382510185242,
      0.5179603099822998,
      0.5440710783004761,
      0.5176684260368347,
      0.4904472231864929,
      0.46926647424697876,
      0.4696759581565857,
      0.495832234621048,
      0.4828207194805145,
      0.4843344986438751,
      0.5369899272918701,
      0.5804034471511841,
      0.548480749130249,
      0.5494944453239441,
      0.5699945092201233,
      0.5799027681350708,
      0.551133930683136,
      0.5235364437103271,
      0.5329835414886475,
      0.5211300849914551,
      0.461744099855423,
      0.4224049150943756,
      0.41729986667633057,
      0.4091949164867401,
      0.38433635234832764,
      0.3827761709690094,
      0.3924413323402405,
      0.3679654002189636,
      0.3931525945663452,
      0.39616259932518005,
      0.3979543149471283,
      0.45490145683288574,
      0.45838555693626404,
      0.4597870707511902,
      0.48123687505722046,
      0.5249040126800537,
      0.5155345797538757,
      0.49435752630233765,
      0.5111609697341919,
      0.5062679052352905,
      0.45702388882637024,
      0.45010608434677124,
      0.4624752700328827,
      0.4161807596683502,
      0.3955807089805603,
      0.39641809463500977,
      0.4035787582397461,
      0.38335785269737244,
      0.4047195613384247,
      0.4344163239002228,
      0.4717022776603699,
      0.46736496686935425,
      0.4736824035644531,
      0.5189908742904663,
      0.565842866897583,
      0.5522578954696655,
      0.5563303232192993,
      0.613778293132782,
      0.6268119215965271,
      0.5881369113922119,
      0.6056585311889648,
      0.6525454521179199,
      0.6217323541641235,
      0.5850020051002502,
      0.6284809112548828,
      0.656018078327179,
      0.6071396470069885,
      0.5979174375534058,
      0.6413549184799194,
      0.6499843001365662,
      0.6046180129051208,
      0.9996301531791687,
      0.9998891949653625,
      0.9998804330825806,
      0.9999399185180664,
      0.9998900294303894,
      0.9997896552085876,
      0.999305248260498,
      0.9982350468635559,
      0.996837854385376,
      0.9744144678115845,
      0.9644877314567566,
      0.9939228892326355,
      0.9911284446716309,
      0.9677253365516663,
      0.9280780553817749,
      0.9571241140365601,
      0.9823335409164429,
      0.9975396394729614,
      0.9990431666374207,
      0.9998510479927063,
      0.9999239444732666,
      0.9999426007270813,
      0.9999446868896484,
      0.9998964667320251,
      0.9998717308044434,
      0.9997650384902954,
      0.9998247623443604,
      0.9998617172241211,
      0.9998106956481934,
      0.9998435974121094,
      0.9999430775642395,
      0.9999323487281799,
      0.9999412894248962,
      0.9999080300331116,
      0.999813973903656,
      0.9990220665931702,
      0.9928609728813171,
      0.9454391598701477,
      0.8603646159172058,
      0.8186792135238647,
      0.8361788988113403,
      0.749578595161438,
      0.7557432651519775,
      0.8381180763244629,
      0.859677255153656,
      0.9603419303894043,
      0.989284336566925,
      0.9986312389373779,
      0.9996543526649475,
      0.9998367428779602,
      0.9998903274536133,
      0.9997663497924805,
      0.9996810555458069,
      0.999759316444397,
      0.9998748302459717,
      0.9999304413795471,
      0.9998577237129211,
      0.9993203282356262,
      0.9959731698036194,
      0.970460832118988,
      0.9162847995758057,
      0.8723986744880676,
      0.8819870352745056,
      0.8070951700210571,
      0.8455812931060791,
      0.7547216415405273,
      0.7586938738822937,
      0.8511911630630493,
      0.9122133255004883,
      0.9611958861351013,
      0.9945485591888428,
      0.9988154768943787,
      0.9998645186424255,
      0.9999052882194519,
      0.9999052286148071,
      0.9997490048408508,
      0.999705970287323,
      0.9997459650039673,
      0.9996801018714905,
      0.9998082518577576,
      0.9996817708015442,
      0.9983759522438049,
      0.9901248216629028,
      0.9528194665908813,
      0.9525561332702637,
      0.9128824472427368,
      0.951823890209198,
      0.9253765344619751,
      0.9455956220626831,
      0.9900280237197876,
      0.9926748275756836,
      0.998924195766449,
      0.9987547993659973,
      0.999561607837677,
      0.999887228012085,
      0.9998706579208374,
      0.9998877048492432,
      0.999843418598175,
      0.9999074339866638,
      0.9999359846115112,
      0.9999649524688721,
      0.9999411702156067,
      0.9999472498893738,
      0.9998865127563477,
      0.9998769164085388,
      0.9997413754463196,
      0.9997550249099731,
      0.9998779892921448,
      0.9999350309371948,
      0.999951958656311,
      0.9999395608901978,
      0.9999313950538635,
      0.9998422265052795,
      0.9998699426651001,
      0.9994530081748962,
      0.9990293979644775,
      0.9973182082176208,
      0.9860235452651978,
      0.9658108949661255,
      0.9494744539260864,
      0.9317281246185303,
      0.8667523860931396,
      0.8820701837539673,
      0.9261353015899658,
      0.9214720726013184,
      0.9225846529006958,
      0.9647536873817444,
      0.9755347371101379,
      0.9946507215499878,
      0.9989159107208252,
      0.9998276829719543,
      0.999944806098938,
      0.9999664425849915,
      0.9999679327011108,
      0.9999527931213379,
      0.9999185800552368,
      0.9998775124549866,
      0.9997987747192383,
      0.9997585415840149,
      0.9997267723083496,
      0.9997434616088867,
      0.9999151229858398,
      0.9999048709869385,
      0.9998581409454346,
      0.9993712306022644,
      0.9938115477561951,
      0.9870703816413879,
      0.9671657681465149,
      0.9801560044288635,
      0.9938724637031555,
      0.997792661190033,
      0.9995865821838379,
      0.9998415112495422,
      0.9999499917030334,
      0.9999414086341858,
      0.9999289512634277,
      0.9999240040779114,
      0.9999415278434753,
      0.9999507665634155,
      0.9999397397041321,
      0.9999426603317261,
      0.9998986124992371,
      0.9999221563339233,
      0.9999616742134094,
      0.999977707862854,
      0.9999734163284302,
      0.9999786019325256,
      0.9999539256095886,
      0.9999075531959534,
      0.9996986389160156,
      0.9989239573478699,
      0.993161678314209,
      0.9656600952148438,
      0.9295551180839539,
      0.8626646995544434,
      0.8272860050201416,
      0.9003651142120361,
      0.9367461204528809,
      0.9840839505195618,
      0.9971524477005005,
      0.9991978406906128,
      0.9997156262397766,
      0.9999017715454102,
      0.999906063079834,
      0.9999321699142456,
      0.9999038577079773,
      0.9999599456787109,
      0.9999738335609436,
      0.9999675750732422,
      0.9999703764915466,
      0.9999625086784363,
      0.999971866607666,
      0.999911904335022
    ],
    [
      0.560142457485199,
      0.6024011373519897,
      0.6565556526184082,
      0.6595982313156128,
      0.6254140138626099,
      0.6483683586120605,
      0.6801960468292236,
      0.6686488389968872,
      0.6378920078277588,
      0.6672344207763672,
      0.7000459432601929,
      0.671511709690094,
      0.6509101390838623,
      0.6897324919700623,
      0.6946072578430176,
      0.6585216522216797,
      0.6599140167236328,
      0.6912940740585327,
      0.6737008690834045,
      0.6347154378890991,
      0.6482855081558228,
      0.6683539152145386,
      0.6279164552688599,
      0.6099766492843628,
      0.6072025895118713,
      0.5989445447921753,
      0.5927995443344116,
      0.5906366109848022,
      0.6043093204498291,
      0.634962260723114,
      0.6579877138137817,
      0.6329776048660278,
      0.6419813632965088,
      0.6828674674034119,
      0.660968005657196,
      0.6438999176025391,
      0.6598227620124817,
      0.6745954155921936,
      0.6429712772369385,
      0.627250075340271,
      0.6495869159698486,
      0.6401664018630981,
      0.5976675152778625,
      0.5878562331199646,
      0.5930848121643066,
      0.5493690371513367,
      0.5228108167648315,
      0.5087085962295532,
      0.5016125440597534,
      0.48228830099105835,
      0.49913638830184937,
      0.5133222937583923,
      0.550669252872467,
      0.6077532172203064,
      0.5984843373298645,
      0.5690854787826538,
      0.6222022175788879,
      0.6464900374412537,
      0.6085015535354614,
      0.6005256772041321,
      0.626263439655304,
      0.6038148999214172,
      0.5566922426223755,
      0.5702301859855652,
      0.577348530292511,
      0.509780764579773,
      0.4839763045310974,
      0.48550206422805786,
      0.47591859102249146,
      0.4634104371070862,
      0.4819454550743103,
      0.5120418667793274,
      0.559499979019165,
      0.5585528612136841,
      0.5528671741485596,
      0.6062106490135193,
      0.646184504032135,
      0.6166080236434937,
      0.6190882921218872,
      0.6710137128829956,
      0.6741093397140503,
      0.6347402334213257,
      0.6514068841934204,
      0.6965208649635315,
      0.6671180725097656,
      0.6283023357391357,
      0.667908787727356,
      0.6969378590583801,
      0.6477388143539429,
      0.6340552568435669,
      0.6717764139175415,
      0.6770969033241272,
      0.627172589302063,
      0.9996910691261292,
      0.9999112486839294,
      0.9999091029167175,
      0.9999575614929199,
      0.9999212026596069,
      0.9998673796653748,
      0.9995216131210327,
      0.9988369345664978,
      0.9978224039077759,
      0.9798398017883301,
      0.9697167873382568,
      0.9956892728805542,
      0.9940093159675598,
      0.9766771197319031,
      0.9390215873718262,
      0.9616459012031555,
      0.983628511428833,
      0.9982286095619202,
      0.9993247389793396,
      0.9998902678489685,
      0.999945342540741,
      0.9999533295631409,
      0.9999528527259827,
      0.999916136264801,
      0.9998870491981506,
      0.9997760057449341,
      0.9998281002044678,
      0.9998685717582703,
      0.9998278617858887,
      0.9998575448989868,
      0.9999502897262573,
      0.9999379515647888,
      0.9999473690986633,
      0.9999231100082397,
      0.9998730421066284,
      0.9993830919265747,
      0.9960868954658508,
      0.9615349769592285,
      0.8862397074699402,
      0.8459982872009277,
      0.8616790175437927,
      0.783637285232544,
      0.7878719568252563,
      0.8637404441833496,
      0.8903239965438843,
      0.9697850942611694,
      0.993884265422821,
      0.9990991950035095,
      0.9997507929801941,
      0.9998644590377808,
      0.9999017119407654,
      0.9997993111610413,
      0.9997097253799438,
      0.999780535697937,
      0.9998953938484192,
      0.9999452829360962,
      0.9998949766159058,
      0.99955153465271,
      0.9968878626823425,
      0.9762656688690186,
      0.9227827787399292,
      0.8863818049430847,
      0.9030060172080994,
      0.8289660811424255,
      0.8678996562957764,
      0.7723581790924072,
      0.7808405756950378,
      0.8731805086135864,
      0.927490770816803,
      0.9715828895568848,
      0.9969980716705322,
      0.9994285702705383,
      0.9999079704284668,
      0.9999291896820068,
      0.9999226331710815,
      0.9997727274894714,
      0.9997559785842896,
      0.999788761138916,
      0.9997779726982117,
      0.9998579025268555,
      0.9997959136962891,
      0.9992620944976807,
      0.9945401549339294,
      0.9640761613845825,
      0.9633041620254517,
      0.9206897020339966,
      0.9661434888839722,
      0.9358343482017517,
      0.9571765065193176,
      0.9942458868026733,
      0.9955206513404846,
      0.9992775321006775,
      0.9991963505744934,
      0.999676525592804,
      0.9999226927757263,
      0.9999246597290039,
      0.999925971031189,
      0.999893844127655,
      0.9999377727508545,
      0.9999514222145081,
      0.999972939491272,
      0.999947726726532,
      0.9999500513076782,
      0.9998905658721924,
      0.9998844861984253,
      0.999768078327179,
      0.9997716546058655,
      0.9998835921287537,
      0.9999415278434753,
      0.9999584555625916,
      0.999961256980896,
      0.9999628067016602,
      0.9999386072158813,
      0.999941349029541,
      0.9998007416725159,
      0.9995883703231812,
      0.9988044500350952,
      0.9935280680656433,
      0.9815378189086914,
      0.97096848487854,
      0.9486888647079468,
      0.8823808431625366,
      0.8966870307922363,
      0.9398013949394226,
      0.9382227063179016,
      0.9378320574760437,
      0.9764020442962646,
      0.986545205116272,
      0.997937798500061,
      0.9996265172958374,
      0.9999235272407532,
      0.9999650120735168,
      0.9999736547470093,
      0.9999725818634033,
      0.9999560713768005,
      0.9999231100082397,
      0.9998822212219238,
      0.9998067021369934,
      0.9997747540473938,
      0.99974524974823,
      0.9997658729553223,
      0.9999319911003113,
      0.9999286532402039,
      0.9999237060546875,
      0.9997698068618774,
      0.9973230957984924,
      0.9940506815910339,
      0.9830248951911926,
      0.9926881790161133,
      0.9988682866096497,
      0.999582052230835,
      0.9998843669891357,
      0.9999196529388428,
      0.9999629259109497,
      0.9999470710754395,
      0.9999321103096008,
      0.9999264478683472,
      0.9999442100524902,
      0.9999532103538513,
      0.9999428987503052,
      0.9999440908432007,
      0.9999024271965027,
      0.9999245405197144,
      0.9999634623527527,
      0.999979555606842,
      0.9999759197235107,
      0.9999822378158569,
      0.9999670386314392,
      0.9999458193778992,
      0.9998460412025452,
      0.999413788318634,
      0.9959974884986877,
      0.974805474281311,
      0.9429683685302734,
      0.8830292224884033,
      0.8473646640777588,
      0.9144927859306335,
      0.9466447830200195,
      0.988655149936676,
      0.9983589053153992,
      0.9995545148849487,
      0.9998257160186768,
      0.9999258518218994,
      0.9999260902404785,
      0.9999482035636902,
      0.9999155402183533,
      0.9999661445617676,
      0.9999781847000122,
      0.9999721050262451,
      0.9999724626541138,
      0.9999659061431885,
      0.9999738931655884,
      0.9999180436134338
    ],
    [
      0.6027215719223022,
      0.6334644556045532,
      0.6850146055221558,
      0.685736894607544,
      0.6556026935577393,
      0.6682156324386597,
      0.7063471078872681,
      0.7009795904159546,
      0.6598381996154785,
      0.6909700036048889,
      0.7299781441688538,
      0.697161078453064,
      0.6737746596336365,
      0.7145928740501404,
      0.7246782183647156,
      0.6880091428756714,
      0.6909763813018799,
      0.7166603207588196,
      0.7014120221138,
      0.6742985248565674,
      0.6837159395217896,
      0.6970211863517761,
      0.6608292460441589,
      0.6535600423812866,
      0.643639087677002,
      0.6416634917259216,
      0.6215759515762329,
      0.6377949118614197,
      0.6497878432273865,
      0.6709076762199402,
      0.6954218149185181,
      0.6782640814781189,
      0.6840277314186096,
      0.7166706919670105,
      0.6999011039733887,
      0.6848242282867432,
      0.6992720365524292,
      0.7062879800796509,
      0.682603120803833,
      0.673012375831604,
      0.6928055286407471,
      0.6850073337554932,
      0.647005558013916,
      0.6537452936172485,
      0.6578803062438965,
      0.6130385994911194,
      0.5938384532928467,
      0.583237886428833,
      0.5926887392997742,
      0.594403088092804,
      0.5888213515281677,
      0.6153225898742676,
      0.6436024308204651,
      0.7026118040084839,
      0.677490770816803,
      0.6492066383361816,
      0.6955671310424805,
      0.7290221452713013,
      0.6886870265007019,
      0.6838228106498718,
      0.723991870880127,
      0.7258979678153992,
      0.6884205341339111,
      0.6944320201873779,
      0.7232780456542969,
      0.6996608972549438,
      0.6535656452178955,
      0.658909261226654,
      0.6769121885299683,
      0.6237530708312988,
      0.6683430075645447,
      0.6633771657943726,
      0.7108688950538635,
      0.7242758274078369,
      0.6922205686569214,
      0.7032109498977661,
      0.7414419651031494,
      0.7104648947715759,
      0.6861658692359924,
      0.726296603679657,
      0.7342738509178162,
      0.6874620914459229,
      0.6856304407119751,
      0.7316170930862427,
      0.7116237878799438,
      0.6658755540847778,
      0.6949014663696289,
      0.7260196208953857,
      0.6859809756278992,
      0.660320520401001,
      0.6918379664421082,
      0.7054555416107178,
      0.6478567123413086,
      0.9997110962867737,
      0.999919593334198,
      0.999922513961792,
      0.9999658465385437,
      0.9999400973320007,
      0.9999067783355713,
      0.999671220779419,
      0.9991464018821716,
      0.9983294010162354,
      0.9822107553482056,
      0.9747331142425537,
      0.9966700077056885,
      0.9956130385398865,
      0.9835444092750549,
      0.9453476071357727,
      0.9652754664421082,
      0.9862923622131348,
      0.9985706210136414,
      0.9994813203811646,
      0.9999090433120728,
      0.9999572038650513,
      0.9999596476554871,
      0.9999571442604065,
      0.9999240636825562,
      0.9998924136161804,
      0.9997780323028564,
      0.999828040599823,
      0.9998703598976135,
      0.9998337626457214,
      0.9998608827590942,
      0.999952495098114,
      0.999940037727356,
      0.999950647354126,
      0.9999322891235352,
      0.9999029636383057,
      0.9995826482772827,
      0.9972653388977051,
      0.9695268869400024,
      0.9009202122688293,
      0.8672609329223633,
      0.8735156655311584,
      0.8048194646835327,
      0.8051643371582031,
      0.8754254579544067,
      0.9018603563308716,
      0.975874662399292,
      0.995424211025238,
      0.999321460723877,
      0.9998034238815308,
      0.9998804330825806,
      0.9999095797538757,
      0.9998143911361694,
      0.9997221827507019,
      0.9997915029525757,
      0.9999076724052429,
      0.9999536275863647,
      0.9999156594276428,
      0.999669075012207,
      0.997421383857727,
      0.9787729978561401,
      0.923787534236908,
      0.8917343616485596,
      0.9114207029342651,
      0.8452541828155518,
      0.882960319519043,
      0.7951871156692505,
      0.8018587827682495,
      0.8899651765823364,
      0.9377028942108154,
      0.977931022644043,
      0.9980090856552124,
      0.9996361136436462,
      0.9999274611473083,
      0.9999397397041321,
      0.9999279379844666,
      0.9997792840003967,
      0.9997671246528625,
      0.9997995495796204,
      0.9998115301132202,
      0.9998765587806702,
      0.9998399615287781,
      0.9995299577713013,
      0.9969716668128967,
      0.971335768699646,
      0.9724006652832031,
      0.9295125007629395,
      0.9718894958496094,
      0.9423436522483826,
      0.9627099633216858,
      0.9965333938598633,
      0.9969074130058289,
      0.9994494318962097,
      0.9993752241134644,
      0.9997515082359314,
      0.9999362230300903,
      0.9999405145645142,
      0.9999381303787231,
      0.9999088644981384,
      0.9999476671218872,
      0.9999567270278931,
      0.9999749064445496,
      0.9999494552612305,
      0.9999505281448364,
      0.9998903870582581,
      0.9998863339424133,
      0.9997763633728027,
      0.9997748136520386,
      0.9998845458030701,
      0.9999427795410156,
      0.999959409236908,
      0.9999657273292542,
      0.9999696016311646,
      0.999955952167511,
      0.9999566674232483,
      0.9998669624328613,
      0.9997301697731018,
      0.9992010593414307,
      0.9956907629966736,
      0.9879196286201477,
      0.977729320526123,
      0.9553963541984558,
      0.8920847177505493,
      0.9064970016479492,
      0.9481732249259949,
      0.945311963558197,
      0.946463942527771,
      0.9815189838409424,
      0.9898605942726135,
      0.9987552762031555,
      0.9997659921646118,
      0.9999448657035828,
      0.9999699592590332,
      0.9999757409095764,
      0.9999738931655884,
      0.9999569654464722,
      0.999923586845398,
      0.9998812675476074,
      0.9998052716255188,
      0.9997759461402893,
      0.9997462630271912,
      0.9997705221176147,
      0.9999368190765381,
      0.9999337196350098,
      0.9999398589134216,
      0.9998447299003601,
      0.9986069202423096,
      0.9969751238822937,
      0.9880355000495911,
      0.9950956106185913,
      0.9994362592697144,
      0.9997814893722534,
      0.9999215006828308,
      0.999933660030365,
      0.999965488910675,
      0.9999482035636902,
      0.9999327063560486,
      0.9999271631240845,
      0.9999449253082275,
      0.9999539852142334,
      0.9999439716339111,
      0.999944269657135,
      0.9999035596847534,
      0.9999250769615173,
      0.99996417760849,
      0.9999803304672241,
      0.9999766945838928,
      0.9999833703041077,
      0.9999707341194153,
      0.9999558925628662,
      0.999882698059082,
      0.9995608329772949,
      0.9970356225967407,
      0.9794018864631653,
      0.9509925246238708,
      0.893201470375061,
      0.8635698556900024,
      0.9238545894622803,
      0.9529577493667603,
      0.9916242361068726,
      0.9989381432533264,
      0.9996829032897949,
      0.999864935874939,
      0.9999325275421143,
      0.9999328255653381,
      0.9999532103538513,
      0.9999193549156189,
      0.9999681711196899,
      0.9999796152114868,
      0.9999743700027466,
      0.9999736547470093,
      0.9999678730964661,
      0.9999748468399048,
      0.9999208450317383
    ],
    [
      0.6396361589431763,
      0.6557005643844604,
      0.7021871209144592,
      0.7003994584083557,
      0.6701267957687378,
      0.6844188570976257,
      0.7151443958282471,
      0.708217978477478,
      0.6724705696105957,
      0.6959753632545471,
      0.7374654412269592,
      0.7095223665237427,
      0.6847772598266602,
      0.7223179936408997,
      0.7343378663063049,
      0.7029753923416138,
      0.7034249305725098,
      0.7291464805603027,
      0.7183473110198975,
      0.6941806674003601,
      0.7007187008857727,
      0.7165185213088989,
      0.688844621181488,
      0.6853928565979004,
      0.6812903881072998,
      0.6897582411766052,
      0.6732790470123291,
      0.6745036244392395,
      0.6882901191711426,
      0.70732581615448,
      0.7252134680747986,
      0.7097755670547485,
      0.7173886895179749,
      0.7455887794494629,
      0.7309460639953613,
      0.7130107283592224,
      0.7296454906463623,
      0.7407140135765076,
      0.7134689092636108,
      0.7034399509429932,
      0.7310546636581421,
      0.7140747308731079,
      0.6822109222412109,
      0.6857738494873047,
      0.6944282054901123,
      0.657253086566925,
      0.6415196657180786,
      0.6176015138626099,
      0.6643365621566772,
      0.6890462040901184,
      0.6962180733680725,
      0.6766279339790344,
      0.701898455619812,
      0.7428809404373169,
      0.7232084274291992,
      0.6950391530990601,
      0.7293288111686707,
      0.7653917670249939,
      0.7282859086990356,
      0.7181771397590637,
      0.7578126192092896,
      0.7748430967330933,
      0.7407805919647217,
      0.7344238758087158,
      0.7743432521820068,
      0.7695924639701843,
      0.7165170907974243,
      0.7248045802116394,
      0.7658951878547668,
      0.7201502323150635,
      0.7468831539154053,
      0.7211560010910034,
      0.7601257562637329,
      0.7806959748268127,
      0.7380862832069397,
      0.7351621389389038,
      0.774856686592102,
      0.7502834796905518,
      0.7136885523796082,
      0.7436006665229797,
      0.7579995393753052,
      0.7095444202423096,
      0.700432300567627,
      0.7430931925773621,
      0.7285064458847046,
      0.682131290435791,
      0.7073520421981812,
      0.7354134321212769,
      0.7016788125038147,
      0.6714431047439575,
      0.6979715824127197,
      0.7154052257537842,
      0.6630275249481201,
      0.9997190237045288,
      0.9999228119850159,
      0.9999276399612427,
      0.9999691247940063,
      0.999945878982544,
      0.9999198913574219,
      0.9997040033340454,
      0.9992237091064453,
      0.9984457492828369,
      0.9830926656723022,
      0.9765511751174927,
      0.9969398379325867,
      0.9960679411888123,
      0.9854342937469482,
      0.9457592368125916,
      0.9673168659210205,
      0.9874647855758667,
      0.9987263083457947,
      0.999541699886322,
      0.9999209046363831,
      0.9999619722366333,
      0.9999625086784363,
      0.9999593496322632,
      0.9999260306358337,
      0.9998958706855774,
      0.9997806549072266,
      0.9998272061347961,
      0.9998693466186523,
      0.999834418296814,
      0.9998612403869629,
      0.9999532699584961,
      0.999940812587738,
      0.9999516606330872,
      0.9999373555183411,
      0.9999191761016846,
      0.9996935129165649,
      0.9978969097137451,
      0.9704537391662598,
      0.9067681431770325,
      0.8783674240112305,
      0.8789854049682617,
      0.8178293108940125,
      0.815473198890686,
      0.8803362846374512,
      0.9034874439239502,
      0.9797097444534302,
      0.9964253306388855,
      0.9994586110115051,
      0.9998324513435364,
      0.9998890161514282,
      0.9999132752418518,
      0.99982088804245,
      0.999727189540863,
      0.9997972846031189,
      0.9999135136604309,
      0.9999575018882751,
      0.9999253153800964,
      0.9997250437736511,
      0.9977657794952393,
      0.9804479479789734,
      0.9235004782676697,
      0.8959386348724365,
      0.9167140126228333,
      0.8545027375221252,
      0.8899767994880676,
      0.8077163696289062,
      0.8161963820457458,
      0.900662899017334,
      0.9431575536727905,
      0.9811335206031799,
      0.9985026717185974,
      0.9997274279594421,
      0.9999371767044067,
      0.9999457597732544,
      0.9999309182167053,
      0.9997836947441101,
      0.9997769594192505,
      0.999806821346283,
      0.9998306632041931,
      0.9998853802680969,
      0.9998572468757629,
      0.9996247291564941,
      0.9975318312644958,
      0.9738457202911377,
      0.9744601249694824,
      0.9342889189720154,
      0.9715708494186401,
      0.943500280380249,
      0.9638475775718689,
      0.9965051412582397,
      0.9971169233322144,
      0.9994856119155884,
      0.9994145631790161,
      0.99976646900177,
      0.9999393224716187,
      0.9999417662620544,
      0.9999402165412903,
      0.9999117255210876,
      0.9999498724937439,
      0.9999584555625916,
      0.999975323677063,
      0.9999502301216125,
      0.9999510049819946,
      0.9998908042907715,
      0.999887228012085,
      0.999779462814331,
      0.9997769594192505,
      0.9998859763145447,
      0.9999433159828186,
      0.9999597072601318,
      0.9999663233757019,
      0.999970555305481,
      0.9999581575393677,
      0.999958872795105,
      0.9998729825019836,
      0.9997431039810181,
      0.9992139935493469,
      0.995940089225769,
      0.9885962605476379,
      0.9783175587654114,
      0.9556565880775452,
      0.8919609189033508,
      0.9084405899047852,
      0.9493566751480103,
      0.9452314376831055,
      0.9479002356529236,
      0.982097864151001,
      0.9901506304740906,
      0.9988744258880615,
      0.9997876882553101,
      0.9999486207962036,
      0.9999710321426392,
      0.999976634979248,
      0.9999743103981018,
      0.9999576807022095,
      0.9999245405197144,
      0.9998815059661865,
      0.9998055100440979,
      0.9997773170471191,
      0.9997474551200867,
      0.9997727274894714,
      0.9999387860298157,
      0.9999355673789978,
      0.9999432563781738,
      0.9998547434806824,
      0.99873948097229,
      0.9971767067909241,
      0.9877914190292358,
      0.9952190518379211,
      0.9994851350784302,
      0.9997981786727905,
      0.9999246597290039,
      0.9999352693557739,
      0.9999659061431885,
      0.9999485611915588,
      0.9999333620071411,
      0.9999281764030457,
      0.999945342540741,
      0.9999545812606812,
      0.9999448657035828,
      0.9999449253082275,
      0.999904990196228,
      0.9999258518218994,
      0.9999649524688721,
      0.9999812841415405,
      0.9999768733978271,
      0.9999838471412659,
      0.9999718070030212,
      0.999957799911499,
      0.9998910427093506,
      0.9995861649513245,
      0.9971747994422913,
      0.9795865416526794,
      0.950981616973877,
      0.8948074579238892,
      0.8644488453865051,
      0.9260222315788269,
      0.9541316628456116,
      0.9922868013381958,
      0.9990822076797485,
      0.9997173547744751,
      0.9998748302459717,
      0.99993497133255,
      0.9999353885650635,
      0.9999545812606812,
      0.9999198317527771,
      0.9999688267707825,
      0.999980092048645,
      0.999975323677063,
      0.999974250793457,
      0.9999688863754272,
      0.9999753832817078,
      0.9999223947525024
    ],
    [
      0.6571376323699951,
      0.6720412969589233,
      0.7126328945159912,
      0.707587480545044,
      0.6776871681213379,
      0.6947040557861328,
      0.7230814099311829,
      0.7149498462677002,
      0.6817179322242737,
      0.7045478820800781,
      0.7446337938308716,
      0.7182998657226562,
      0.6929944753646851,
      0.7296672463417053,
      0.7417993545532227,
      0.7116280794143677,
      0.7114298939704895,
      0.7378190755844116,
      0.7277113199234009,
      0.7038859128952026,
      0.7114109992980957,
      0.72747802734375,
      0.7039085030555725,
      0.700991690158844,
      0.7018277645111084,
      0.7099897265434265,
      0.6961963772773743,
      0.6955093145370483,
      0.7068575620651245,
      0.725811243057251,
      0.7450242638587952,
      0.7276667952537537,
      0.7335142493247986,
      0.7631087303161621,
      0.7512460947036743,
      0.7311801314353943,
      0.7478015422821045,
      0.7636116147041321,
      0.7412273287773132,
      0.7255592346191406,
      0.7589005827903748,
      0.7449089288711548,
      0.715629518032074,
      0.7118918895721436,
      0.7208306789398193,
      0.6942105293273926,
      0.6730598211288452,
      0.6460844278335571,
      0.7048577666282654,
      0.726545512676239,
      0.7328014969825745,
      0.6968031525611877,
      0.7229831218719482,
      0.7641807794570923,
      0.7425692081451416,
      0.7138917446136475,
      0.7463012933731079,
      0.7798154950141907,
      0.7433634996414185,
      0.730012834072113,
      0.773400068283081,
      0.7917482852935791,
      0.7598967552185059,
      0.7514705657958984,
      0.7906720042228699,
      0.7887108325958252,
      0.7367560267448425,
      0.7454869747161865,
      0.7886470556259155,
      0.7395131587982178,
      0.7686728239059448,
      0.7389768362045288,
      0.7754628658294678,
      0.7975253462791443,
      0.754248857498169,
      0.7479504346847534,
      0.787915825843811,
      0.7649242281913757,
      0.7247852683067322,
      0.7520806789398193,
      0.7698888778686523,
      0.7185305953025818,
      0.7082903385162354,
      0.7507299184799194,
      0.7382103204727173,
      0.6909760236740112,
      0.7160383462905884,
      0.7437180876731873,
      0.7097271680831909,
      0.680208146572113,
      0.7068915367126465,
      0.7233852744102478,
      0.6721431016921997,
      0.9997255206108093,
      0.9999260902404785,
      0.9999322295188904,
      0.9999721646308899,
      0.9999514222145081,
      0.9999305009841919,
      0.9997438788414001,
      0.9993267059326172,
      0.9985990524291992,
      0.9834824800491333,
      0.9783096313476562,
      0.9971896409988403,
      0.9964786767959595,
      0.9872049689292908,
      0.9484456777572632,
      0.9696863889694214,
      0.9886904954910278,
      0.9988795518875122,
      0.9995962381362915,
      0.9999302625656128,
      0.9999657273292542,
      0.9999648928642273,
      0.9999608993530273,
      0.999928891658783,
      0.9998971223831177,
      0.9997820258140564,
      0.9998272657394409,
      0.9998689889907837,
      0.9998350143432617,
      0.9998617172241211,
      0.9999536871910095,
      0.9999414086341858,
      0.9999531507492065,
      0.9999424815177917,
      0.9999322891235352,
      0.9997557997703552,
      0.9977874755859375,
      0.9724096059799194,
      0.9146084785461426,
      0.8894945383071899,
      0.8871750831604004,
      0.8303815126419067,
      0.8222475051879883,
      0.8835877776145935,
      0.9100174903869629,
      0.9806859493255615,
      0.9972891807556152,
      0.9995653629302979,
      0.9998586773872375,
      0.9998940229415894,
      0.9999164342880249,
      0.9998263120651245,
      0.9997314214706421,
      0.9998005032539368,
      0.9999175071716309,
      0.99996018409729,
      0.9999326467514038,
      0.9997711181640625,
      0.9980766177177429,
      0.9820139408111572,
      0.9277559518814087,
      0.9020358324050903,
      0.9220091700553894,
      0.8640455007553101,
      0.8974809050559998,
      0.82101970911026,
      0.8317741751670837,
      0.9101800322532654,
      0.9482166767120361,
      0.9826922416687012,
      0.9987109899520874,
      0.9997842311859131,
      0.9999460577964783,
      0.9999521374702454,
      0.999933123588562,
      0.9997915625572205,
      0.9997904896736145,
      0.9998164772987366,
      0.999849259853363,
      0.9998965263366699,
      0.9998754262924194,
      0.9996969699859619,
      0.997831404209137,
      0.9747473001480103,
      0.9752147197723389,
      0.9372383952140808,
      0.9724801182746887,
      0.9441080093383789,
      0.9644157886505127,
      0.9972391724586487,
      0.997344970703125,
      0.9995240569114685,
      0.999458372592926,
      0.9997828602790833,
      0.9999431371688843,
      0.9999458193778992,
      0.9999428987503052,
      0.9999143481254578,
      0.9999518394470215,
      0.9999600052833557,
      0.9999757409095764,
      0.9999505281448364,
      0.9999513030052185,
      0.9998913407325745,
      0.999888002872467,
      0.999782383441925,
      0.9997795224189758,
      0.9998870491981506,
      0.9999436736106873,
      0.9999601244926453,
      0.9999673366546631,
      0.9999716281890869,
      0.9999604225158691,
      0.9999613761901855,
      0.9998813271522522,
      0.999762237071991,
      0.9992966055870056,
      0.9962261319160461,
      0.9893284440040588,
      0.9796380996704102,
      0.9553240537643433,
      0.8947980403900146,
      0.9121116995811462,
      0.9513897895812988,
      0.9443223476409912,
      0.947714626789093,
      0.9823234677314758,
      0.9901881814002991,
      0.9989257454872131,
      0.9997994303703308,
      0.9999512434005737,
      0.9999722838401794,
      0.9999772906303406,
      0.9999750256538391,
      0.999958336353302,
      0.9999253153800964,
      0.9998820424079895,
      0.9998065233230591,
      0.999779462814331,
      0.9997494220733643,
      0.9997764229774475,
      0.9999406933784485,
      0.9999365210533142,
      0.9999451041221619,
      0.9998584389686584,
      0.9987690448760986,
      0.9972637891769409,
      0.9872625470161438,
      0.9954467415809631,
      0.9995459318161011,
      0.9998193979263306,
      0.9999286532402039,
      0.9999372959136963,
      0.999966561794281,
      0.9999489784240723,
      0.9999340772628784,
      0.9999291300773621,
      0.9999462962150574,
      0.9999552965164185,
      0.9999458193778992,
      0.9999455213546753,
      0.9999059438705444,
      0.9999265074729919,
      0.9999653697013855,
      0.9999817609786987,
      0.9999774098396301,
      0.9999843239784241,
      0.999972939491272,
      0.9999597668647766,
      0.9998979568481445,
      0.9996050596237183,
      0.9972774386405945,
      0.9795161485671997,
      0.9510919451713562,
      0.8937505483627319,
      0.8650461435317993,
      0.9270409941673279,
      0.952832818031311,
      0.9927859902381897,
      0.999190092086792,
      0.9997431635856628,
      0.9998823404312134,
      0.9999372363090515,
      0.9999375939369202,
      0.9999558329582214,
      0.9999197721481323,
      0.9999693036079407,
      0.9999807476997375,
      0.9999760985374451,
      0.9999746680259705,
      0.9999696016311646,
      0.9999758005142212,
      0.9999235272407532
    ],
    [
      0.679455041885376,
      0.6914587020874023,
      0.7264860272407532,
      0.7241320610046387,
      0.6931203007698059,
      0.7096372246742249,
      0.7368544936180115,
      0.7311011552810669,
      0.6964441537857056,
      0.717718243598938,
      0.7572451233863831,
      0.7310474514961243,
      0.7047450542449951,
      0.7403694987297058,
      0.7544245719909668,
      0.7247824668884277,
      0.7237686514854431,
      0.7493175268173218,
      0.7404812574386597,
      0.7166337370872498,
      0.7236602306365967,
      0.7408403754234314,
      0.7205808758735657,
      0.7148705124855042,
      0.7189509272575378,
      0.7287722229957581,
      0.7180612683296204,
      0.7132666707038879,
      0.7208908200263977,
      0.7423161864280701,
      0.7595725059509277,
      0.7429457902908325,
      0.749221682548523,
      0.7772802114486694,
      0.7671223878860474,
      0.7480615973472595,
      0.7627497315406799,
      0.7814656496047974,
      0.7604985237121582,
      0.7412017583847046,
      0.7780649065971375,
      0.7683337926864624,
      0.7357863187789917,
      0.7322556376457214,
      0.7368356585502625,
      0.7176907658576965,
      0.6978356242179871,
      0.6640262603759766,
      0.7306320071220398,
      0.7536764740943909,
      0.7520834803581238,
      0.7160226106643677,
      0.743779718875885,
      0.7816586494445801,
      0.7576466202735901,
      0.7277716994285583,
      0.7614384889602661,
      0.7946774363517761,
      0.7577041387557983,
      0.7421877384185791,
      0.7863216400146484,
      0.8060802221298218,
      0.7760651111602783,
      0.7637999057769775,
      0.8046151399612427,
      0.8055827617645264,
      0.754615306854248,
      0.7618023157119751,
      0.8070393800735474,
      0.7475430369377136,
      0.7837728261947632,
      0.7514302134513855,
      0.790204644203186,
      0.8135764002799988,
      0.7696037888526917,
      0.7585069537162781,
      0.8002707362174988,
      0.7804325819015503,
      0.7370861172676086,
      0.7624373435974121,
      0.7815089225769043,
      0.729219913482666,
      0.7178939580917358,
      0.7601635456085205,
      0.7498490810394287,
      0.7025755643844604,
      0.7265816926956177,
      0.7548349499702454,
      0.7206519842147827,
      0.6896525621414185,
      0.716779351234436,
      0.7347621917724609,
      0.6831862330436707,
      0.999730110168457,
      0.9999288320541382,
      0.9999359846115112,
      0.9999746680259705,
      0.9999568462371826,
      0.9999421238899231,
      0.9997900128364563,
      0.999426007270813,
      0.9987555146217346,
      0.9844264388084412,
      0.9784570932388306,
      0.9974379539489746,
      0.9968730807304382,
      0.9886531233787537,
      0.9505266547203064,
      0.9711328744888306,
      0.9884119629859924,
      0.998989462852478,
      0.9996495842933655,
      0.9999373555183411,
      0.9999697804450989,
      0.9999672174453735,
      0.9999624490737915,
      0.9999315738677979,
      0.9998990893363953,
      0.9997850060462952,
      0.9998286962509155,
      0.9998666048049927,
      0.9998361468315125,
      0.9998617768287659,
      0.9999539852142334,
      0.9999415278434753,
      0.9999539256095886,
      0.9999459981918335,
      0.999941885471344,
      0.9998068809509277,
      0.9981257319450378,
      0.9750810265541077,
      0.922202467918396,
      0.8989945650100708,
      0.8947151303291321,
      0.8407996296882629,
      0.8310272693634033,
      0.8893375396728516,
      0.9154537916183472,
      0.982370913028717,
      0.9978935122489929,
      0.9996404647827148,
      0.9998779296875,
      0.9999012351036072,
      0.9999198317527771,
      0.9998317956924438,
      0.9997371435165405,
      0.9998053908348083,
      0.9999219179153442,
      0.9999629259109497,
      0.9999396204948425,
      0.9998085498809814,
      0.9983248710632324,
      0.9831122756004333,
      0.9300692677497864,
      0.9056508541107178,
      0.9254791736602783,
      0.8735518455505371,
      0.9045966863632202,
      0.8325101733207703,
      0.8440913558006287,
      0.9173983931541443,
      0.9530429840087891,
      0.9844869375228882,
      0.9989160299301147,
      0.9998277425765991,
      0.9999518394470215,
      0.9999575614929199,
      0.99993497133255,
      0.9997944831848145,
      0.9997982978820801,
      0.9998220801353455,
      0.9998615980148315,
      0.9999039769172668,
      0.9998889565467834,
      0.9997537732124329,
      0.9982553720474243,
      0.9770901203155518,
      0.9772930145263672,
      0.9415104389190674,
      0.9748249053955078,
      0.9475364685058594,
      0.9687107801437378,
      0.9977613091468811,
      0.9977672100067139,
      0.9996085166931152,
      0.9995276927947998,
      0.9998103976249695,
      0.9999483227729797,
      0.9999513030052185,
      0.9999468922615051,
      0.9999193549156189,
      0.9999547600746155,
      0.9999617338180542,
      0.9999763369560242,
      0.9999513030052185,
      0.9999520182609558,
      0.9998921155929565,
      0.9998895525932312,
      0.9997886419296265,
      0.9997828602790833,
      0.9998883008956909,
      0.9999446868896484,
      0.9999606013298035,
      0.9999686479568481,
      0.9999730587005615,
      0.9999642372131348,
      0.9999653697013855,
      0.9998974800109863,
      0.9998037219047546,
      0.999422013759613,
      0.996879518032074,
      0.9911133646965027,
      0.9822925925254822,
      0.9579674601554871,
      0.8992900848388672,
      0.9149250388145447,
      0.9539594650268555,
      0.9467650651931763,
      0.949924647808075,
      0.9837561845779419,
      0.9912098050117493,
      0.999127984046936,
      0.9998295903205872,
      0.999955952167511,
      0.999973475933075,
      0.9999781250953674,
      0.9999755620956421,
      0.9999591112136841,
      0.9999265074729919,
      0.9998823404312134,
      0.9998073577880859,
      0.9997814297676086,
      0.9997503757476807,
      0.9997795820236206,
      0.9999428391456604,
      0.9999385476112366,
      0.9999492764472961,
      0.9998741149902344,
      0.99899822473526,
      0.9978607892990112,
      0.988394021987915,
      0.9960869550704956,
      0.9996477365493774,
      0.9998573660850525,
      0.9999372363090515,
      0.9999406337738037,
      0.9999673366546631,
      0.9999494552612305,
      0.999934732913971,
      0.9999300837516785,
      0.9999469518661499,
      0.9999558925628662,
      0.9999467134475708,
      0.999945878982544,
      0.9999071359634399,
      0.999927818775177,
      0.9999662041664124,
      0.999981701374054,
      0.9999778866767883,
      0.9999846816062927,
      0.9999739527702332,
      0.9999626874923706,
      0.9999094009399414,
      0.9996553659439087,
      0.9976865649223328,
      0.9811117649078369,
      0.9525589346885681,
      0.8990720510482788,
      0.8710843324661255,
      0.9309639930725098,
      0.9561648964881897,
      0.9937405586242676,
      0.9993550181388855,
      0.9997838735580444,
      0.9998965859413147,
      0.999940037727356,
      0.9999399185180664,
      0.9999573230743408,
      0.9999193549156189,
      0.999970555305481,
      0.9999812245368958,
      0.9999768137931824,
      0.9999752044677734,
      0.9999706149101257,
      0.999976396560669,
      0.9999247789382935
    ],
    [
      0.6938121318817139,
      0.7018953561782837,
      0.734028697013855,
      0.7329829931259155,
      0.7039895057678223,
      0.7201504707336426,
      0.7465513348579407,
      0.742343544960022,
      0.7061968445777893,
      0.7267688512802124,
      0.7662380337715149,
      0.7400543689727783,
      0.712322473526001,
      0.7485512495040894,
      0.7634389996528625,
      0.7336003184318542,
      0.7313195466995239,
      0.7575587034225464,
      0.7496395707130432,
      0.7253818511962891,
      0.7330201864242554,
      0.7502356767654419,
      0.7320868968963623,
      0.7247884273529053,
      0.733031690120697,
      0.741737961769104,
      0.7248162627220154,
      0.7208355665206909,
      0.7299755811691284,
      0.7531492710113525,
      0.767787754535675,
      0.7537550926208496,
      0.7605908513069153,
      0.7860496044158936,
      0.7763805985450745,
      0.7581763863563538,
      0.7715304493904114,
      0.7912653088569641,
      0.7704570293426514,
      0.749376118183136,
      0.7873698472976685,
      0.7783507108688354,
      0.7454898357391357,
      0.7452274560928345,
      0.7472403645515442,
      0.7297618985176086,
      0.7177789211273193,
      0.6849994659423828,
      0.7527787089347839,
      0.7754532098770142,
      0.7664296627044678,
      0.7307825684547424,
      0.7592524290084839,
      0.7950640320777893,
      0.7689445614814758,
      0.7367597222328186,
      0.7721153497695923,
      0.8035552501678467,
      0.7664800882339478,
      0.7497495412826538,
      0.7956291437149048,
      0.8132472038269043,
      0.7851593494415283,
      0.7735115885734558,
      0.8130874633789062,
      0.8131998777389526,
      0.7633157968521118,
      0.7705544829368591,
      0.8148130178451538,
      0.7599604725837708,
      0.7946536540985107,
      0.7580578327178955,
      0.7992733716964722,
      0.8226003646850586,
      0.7782754302024841,
      0.7653594017028809,
      0.8083311915397644,
      0.787530243396759,
      0.7439283132553101,
      0.7704132795333862,
      0.7890610694885254,
      0.7370151877403259,
      0.7248038053512573,
      0.767080545425415,
      0.7564018964767456,
      0.7092008590698242,
      0.733524739742279,
      0.7614543437957764,
      0.7260369062423706,
      0.6957218647003174,
      0.7229206562042236,
      0.7403737306594849,
      0.6886628270149231,
      0.9997351765632629,
      0.999930739402771,
      0.99993896484375,
      0.999976396560669,
      0.9999606013298035,
      0.9999493360519409,
      0.9998191595077515,
      0.9994931221008301,
      0.998885452747345,
      0.9856307506561279,
      0.9804325103759766,
      0.9976725578308105,
      0.997194766998291,
      0.9897313117980957,
      0.9527552127838135,
      0.9735170602798462,
      0.9905339479446411,
      0.9990974068641663,
      0.9996811151504517,
      0.999943196773529,
      0.9999724626541138,
      0.9999690055847168,
      0.9999633431434631,
      0.9999325275421143,
      0.9999004006385803,
      0.9997864961624146,
      0.9998281598091125,
      0.9998684525489807,
      0.9998367428779602,
      0.9998620748519897,
      0.9999545812606812,
      0.9999420046806335,
      0.9999547600746155,
      0.9999484419822693,
      0.9999476075172424,
      0.999833881855011,
      0.9983357787132263,
      0.9767477512359619,
      0.9256947636604309,
      0.9034234881401062,
      0.8987157344818115,
      0.8465734124183655,
      0.8366469144821167,
      0.8933219909667969,
      0.919231653213501,
      0.9836275577545166,
      0.9982092380523682,
      0.9996823668479919,
      0.9998891353607178,
      0.9999062418937683,
      0.9999222755432129,
      0.9998357892036438,
      0.99974125623703,
      0.9998090267181396,
      0.9999252557754517,
      0.9999646544456482,
      0.9999441504478455,
      0.9998326301574707,
      0.998515248298645,
      0.9844030737876892,
      0.931834876537323,
      0.9084115624427795,
      0.929002046585083,
      0.8792411684989929,
      0.9082049131393433,
      0.8392161130905151,
      0.8500881195068359,
      0.922318160533905,
      0.9558247327804565,
      0.9856557846069336,
      0.9990389347076416,
      0.9998503923416138,
      0.9999553561210632,
      0.9999597668647766,
      0.9999361634254456,
      0.9997959136962891,
      0.9998022317886353,
      0.999824583530426,
      0.9998682141304016,
      0.9999080896377563,
      0.9998965263366699,
      0.9997820258140564,
      0.9985302686691284,
      0.9791556596755981,
      0.9791885018348694,
      0.9456205368041992,
      0.976502001285553,
      0.9502439498901367,
      0.9709635972976685,
      0.9980536699295044,
      0.9980502128601074,
      0.9996664524078369,
      0.9995787143707275,
      0.9998317360877991,
      0.9999523162841797,
      0.9999554753303528,
      0.9999500513076782,
      0.9999231100082397,
      0.9999570250511169,
      0.9999627470970154,
      0.9999767541885376,
      0.9999517798423767,
      0.9999522566795349,
      0.9998921751976013,
      0.9998897910118103,
      0.9997902512550354,
      0.9997846484184265,
      0.9998891353607178,
      0.9999448657035828,
      0.9999608397483826,
      0.9999694228172302,
      0.999974250793457,
      0.9999669790267944,
      0.9999686479568481,
      0.9999098181724548,
      0.9998353719711304,
      0.9995263814926147,
      0.9974446892738342,
      0.9930527806282043,
      0.9855173826217651,
      0.9625186324119568,
      0.9043791890144348,
      0.9185588359832764,
      0.9562640190124512,
      0.9494357109069824,
      0.9519106149673462,
      0.9848600625991821,
      0.991950511932373,
      0.9992859959602356,
      0.9998512864112854,
      0.9999597072601318,
      0.9999746680259705,
      0.9999785423278809,
      0.9999758005142212,
      0.999959409236908,
      0.999926745891571,
      0.9998821020126343,
      0.9998073577880859,
      0.9997814297676086,
      0.9997496008872986,
      0.9997806549072266,
      0.9999439120292664,
      0.9999391436576843,
      0.9999523162841797,
      0.9998856782913208,
      0.9991472959518433,
      0.9982239603996277,
      0.989300012588501,
      0.9966486096382141,
      0.9997060298919678,
      0.9998811483383179,
      0.9999431371688843,
      0.9999431371688843,
      0.9999678134918213,
      0.9999496936798096,
      0.99993497133255,
      0.9999303817749023,
      0.999947190284729,
      0.9999557733535767,
      0.999947190284729,
      0.999945878982544,
      0.9999074339866638,
      0.9999278783798218,
      0.9999664425849915,
      0.9999814629554749,
      0.9999780654907227,
      0.9999848008155823,
      0.9999747276306152,
      0.9999649524688721,
      0.9999170303344727,
      0.9996888637542725,
      0.9979304671287537,
      0.9821881651878357,
      0.9527587294578552,
      0.9011150598526001,
      0.8757613897323608,
      0.9350547194480896,
      0.9585633277893066,
      0.9943901896476746,
      0.9994412660598755,
      0.999806821346283,
      0.9999060034751892,
      0.9999414682388306,
      0.9999416470527649,
      0.9999583959579468,
      0.9999198913574219,
      0.9999706745147705,
      0.9999814033508301,
      0.9999774694442749,
      0.9999755024909973,
      0.9999710917472839,
      0.999976634979248,
      0.9999254941940308
    ],
    [
      0.7026691436767578,
      0.7099547982215881,
      0.7398642897605896,
      0.741054892539978,
      0.7110792398452759,
      0.7279089093208313,
      0.7525919675827026,
      0.7482216358184814,
      0.7121521234512329,
      0.7323715686798096,
      0.7712379693984985,
      0.7456279993057251,
      0.7167437076568604,
      0.754141092300415,
      0.7690560817718506,
      0.7398844361305237,
      0.7372971773147583,
      0.7632380127906799,
      0.7551937103271484,
      0.7309329509735107,
      0.7394833564758301,
      0.7568778395652771,
      0.7385951280593872,
      0.7316092252731323,
      0.7423208951950073,
      0.7522502541542053,
      0.7376071214675903,
      0.7321029901504517,
      0.7398732900619507,
      0.7614457607269287,
      0.77524733543396,
      0.7619541883468628,
      0.7683186531066895,
      0.791570782661438,
      0.7828243970870972,
      0.7669705748558044,
      0.7776389122009277,
      0.7975300550460815,
      0.7772043347358704,
      0.7562318444252014,
      0.7924953699111938,
      0.7846784591674805,
      0.7521200776100159,
      0.7525653839111328,
      0.753764271736145,
      0.7370606064796448,
      0.7289783954620361,
      0.7021592855453491,
      0.7657253742218018,
      0.787161111831665,
      0.7771155834197998,
      0.741999626159668,
      0.7694336771965027,
      0.8046557903289795,
      0.7791945934295654,
      0.7469896078109741,
      0.7805789709091187,
      0.812910795211792,
      0.7774574756622314,
      0.7582367658615112,
      0.8031339049339294,
      0.8223322629928589,
      0.7959585189819336,
      0.7821450233459473,
      0.8221728205680847,
      0.8229979276657104,
      0.772473931312561,
      0.7801022529602051,
      0.8259484767913818,
      0.7734498977661133,
      0.8097121715545654,
      0.7683913707733154,
      0.8085650205612183,
      0.8313272595405579,
      0.7875348329544067,
      0.77229243516922,
      0.8156341314315796,
      0.7966864109039307,
      0.7519704103469849,
      0.7767654657363892,
      0.7961929440498352,
      0.7446770071983337,
      0.7298506498336792,
      0.7722810506820679,
      0.7619104981422424,
      0.7150879502296448,
      0.7391080260276794,
      0.7656673192977905,
      0.7298473119735718,
      0.7015578746795654,
      0.7259676456451416,
      0.7430865168571472,
      0.6909065842628479,
      0.9997408390045166,
      0.9999327063560486,
      0.9999416470527649,
      0.9999777674674988,
      0.999962568283081,
      0.9999533295631409,
      0.9998331665992737,
      0.9995275139808655,
      0.9989590644836426,
      0.9861081838607788,
      0.9804533123970032,
      0.9977661371231079,
      0.9973310232162476,
      0.9899982213973999,
      0.9532880783081055,
      0.9741835594177246,
      0.9902351498603821,
      0.999176025390625,
      0.9997090697288513,
      0.9999465346336365,
      0.9999740123748779,
      0.9999701380729675,
      0.9999644756317139,
      0.9999397397041321,
      0.9999012351036072,
      0.9997892379760742,
      0.9998289346694946,
      0.9998694658279419,
      0.9998375177383423,
      0.999862551689148,
      0.9999548196792603,
      0.9999422430992126,
      0.9999551773071289,
      0.9999502897262573,
      0.9999518990516663,
      0.9998536705970764,
      0.998496949672699,
      0.9780712127685547,
      0.9282386302947998,
      0.9061718583106995,
      0.9015296697616577,
      0.8506770133972168,
      0.8407019972801208,
      0.8963102698326111,
      0.9219609498977661,
      0.9844877123832703,
      0.9983994960784912,
      0.9997115731239319,
      0.9998970627784729,
      0.9999096393585205,
      0.9999239444732666,
      0.9998376965522766,
      0.9997429847717285,
      0.9998108148574829,
      0.9999239444732666,
      0.9999662637710571,
      0.9999475479125977,
      0.9998480677604675,
      0.9986294507980347,
      0.9849194288253784,
      0.9325416684150696,
      0.9104450941085815,
      0.9311445951461792,
      0.8829201459884644,
      0.9107928276062012,
      0.8430687189102173,
      0.8536953926086426,
      0.9259108901023865,
      0.9578971862792969,
      0.9866602420806885,
      0.9991639852523804,
      0.999868631362915,
      0.9999583959579468,
      0.9999615550041199,
      0.9999374747276306,
      0.9997974634170532,
      0.9998059272766113,
      0.9998278617858887,
      0.9998750686645508,
      0.9999117255210876,
      0.9999029040336609,
      0.9998149871826172,
      0.9987221956253052,
      0.9808566570281982,
      0.9806075096130371,
      0.9478785991668701,
      0.9777534604072571,
      0.9523977041244507,
      0.9723345041275024,
      0.9979292154312134,
      0.9981904625892639,
      0.9996931552886963,
      0.9996044635772705,
      0.9998394846916199,
      0.9999540448188782,
      0.999957263469696,
      0.9999514818191528,
      0.9999248385429382,
      0.999957799911499,
      0.9999635219573975,
      0.9999768733978271,
      0.9999518990516663,
      0.999952495098114,
      0.9998919367790222,
      0.9998899102210999,
      0.9997910857200623,
      0.9997854828834534,
      0.9998891949653625,
      0.9999449849128723,
      0.9999610185623169,
      0.9999698996543884,
      0.99997478723526,
      0.9999680519104004,
      0.9999698996543884,
      0.9999145865440369,
      0.9998474717140198,
      0.999565064907074,
      0.9976365566253662,
      0.9936374425888062,
      0.9858091473579407,
      0.9649103283882141,
      0.9073264002799988,
      0.9207446575164795,
      0.9577087163925171,
      0.9500194787979126,
      0.9526478052139282,
      0.9851383566856384,
      0.9919652938842773,
      0.9993147253990173,
      0.9998538494110107,
      0.9999600052833557,
      0.9999750256538391,
      0.99997878074646,
      0.9999760985374451,
      0.9999595880508423,
      0.9999268651008606,
      0.9998814463615417,
      0.999806821346283,
      0.9997813105583191,
      0.9997497200965881,
      0.9997839331626892,
      0.9999458193778992,
      0.9999402761459351,
      0.9999527931213379,
      0.9998849034309387,
      0.999121367931366,
      0.9981917142868042,
      0.9890095591545105,
      0.9967414140701294,
      0.9997214078903198,
      0.999887228012085,
      0.9999445080757141,
      0.9999439716339111,
      0.9999681115150452,
      0.9999499917030334,
      0.9999350309371948,
      0.9999305605888367,
      0.9999473094940186,
      0.999955952167511,
      0.9999474287033081,
      0.999946117401123,
      0.9999077320098877,
      0.999927818775177,
      0.9999663829803467,
      0.9999815821647644,
      0.9999783039093018,
      0.9999849796295166,
      0.9999750256538391,
      0.999965488910675,
      0.9999197125434875,
      0.9997000694274902,
      0.9980103969573975,
      0.982749342918396,
      0.9529685378074646,
      0.9021609425544739,
      0.8782642483711243,
      0.9371171593666077,
      0.9617648124694824,
      0.9947100877761841,
      0.999481201171875,
      0.999819278717041,
      0.9999111294746399,
      0.9999411702156067,
      0.9999430179595947,
      0.9999590516090393,
      0.9999204874038696,
      0.9999710917472839,
      0.9999816417694092,
      0.9999778866767883,
      0.9999758005142212,
      0.9999715089797974,
      0.9999767541885376,
      0.9999260902404785
    ],
    [
      0.7095028758049011,
      0.7203423380851746,
      0.7464126944541931,
      0.7464808225631714,
      0.716437578201294,
      0.7333548665046692,
      0.7572060823440552,
      0.7497584819793701,
      0.7147895693778992,
      0.7372820377349854,
      0.7727764248847961,
      0.7485682368278503,
      0.7194204926490784,
      0.7575594186782837,
      0.7710790038108826,
      0.7439268827438354,
      0.7419537305831909,
      0.7671079039573669,
      0.7597622275352478,
      0.7357418537139893,
      0.7448272109031677,
      0.762283444404602,
      0.744551420211792,
      0.7382329702377319,
      0.750877857208252,
      0.7621190547943115,
      0.7479657530784607,
      0.7430890798568726,
      0.7487345933914185,
      0.7695711851119995,
      0.7814961671829224,
      0.7693512439727783,
      0.7753722667694092,
      0.7971911430358887,
      0.7890703082084656,
      0.7745602130889893,
      0.7837706804275513,
      0.8018201589584351,
      0.7841795086860657,
      0.7632017135620117,
      0.796997606754303,
      0.7907360792160034,
      0.7587704658508301,
      0.7597225904464722,
      0.7588925361633301,
      0.7428826093673706,
      0.737505316734314,
      0.7142781019210815,
      0.7755149006843567,
      0.7964133620262146,
      0.7871944904327393,
      0.7534491419792175,
      0.7789063453674316,
      0.8130570650100708,
      0.7897208333015442,
      0.7576425671577454,
      0.7892135977745056,
      0.8220212459564209,
      0.7891539931297302,
      0.7659966945648193,
      0.8103996515274048,
      0.8305214047431946,
      0.8050829172134399,
      0.7894728183746338,
      0.8298074007034302,
      0.8307031989097595,
      0.7796481847763062,
      0.7887704968452454,
      0.8342399597167969,
      0.7840737700462341,
      0.8216722011566162,
      0.7768454551696777,
      0.8167364001274109,
      0.838373064994812,
      0.7948968410491943,
      0.7790892124176025,
      0.8219294548034668,
      0.8036869168281555,
      0.759274959564209,
      0.7811344861984253,
      0.8016880750656128,
      0.7508470416069031,
      0.7331621050834656,
      0.7758132219314575,
      0.7674649953842163,
      0.7219691872596741,
      0.7440817356109619,
      0.7676548361778259,
      0.7335723638534546,
      0.7077286839485168,
      0.728334367275238,
      0.7439149618148804,
      0.6920285224914551,
      0.9997448325157166,
      0.9999339580535889,
      0.9999430775642395,
      0.9999786019325256,
      0.9999637603759766,
      0.9999554753303528,
      0.9998408555984497,
      0.9995474219322205,
      0.9989976286888123,
      0.9862257242202759,
      0.9806644916534424,
      0.997840404510498,
      0.9974612593650818,
      0.9904751181602478,
      0.9536707401275635,
      0.9747809171676636,
      0.9906986355781555,
      0.9992321729660034,
      0.9997293949127197,
      0.9999501705169678,
      0.999975323677063,
      0.9999712109565735,
      0.9999654293060303,
      0.9999406933784485,
      0.999902069568634,
      0.9997910261154175,
      0.9998295903205872,
      0.9998699426651001,
      0.9998384714126587,
      0.9998630881309509,
      0.9999552965164185,
      0.9999424815177917,
      0.9999555945396423,
      0.9999517798423767,
      0.9999550580978394,
      0.9998679161071777,
      0.9986076951026917,
      0.9783883690834045,
      0.9303284287452698,
      0.9084355235099792,
      0.9043124318122864,
      0.8543803691864014,
      0.8448415994644165,
      0.8999414443969727,
      0.9248138070106506,
      0.9861592650413513,
      0.9985723495483398,
      0.999738335609436,
      0.9999040365219116,
      0.999912679195404,
      0.999925434589386,
      0.9998403787612915,
      0.9997461438179016,
      0.9998136758804321,
      0.9999270439147949,
      0.9999673962593079,
      0.9999501705169678,
      0.9998599290847778,
      0.9987131357192993,
      0.9854283332824707,
      0.9331089854240417,
      0.9122089147567749,
      0.9324972033500671,
      0.8851704001426697,
      0.9107481241226196,
      0.8445898294448853,
      0.8554532527923584,
      0.928007960319519,
      0.959128201007843,
      0.9872143864631653,
      0.9992365837097168,
      0.9998793005943298,
      0.9999603033065796,
      0.9999626278877258,
      0.9999372959136963,
      0.9997985363006592,
      0.9998087286949158,
      0.999829888343811,
      0.9998789429664612,
      0.9999144673347473,
      0.9999071955680847,
      0.9998281598091125,
      0.9987971782684326,
      0.9815409779548645,
      0.9811323881149292,
      0.9485292434692383,
      0.9780853390693665,
      0.9527219533920288,
      0.972874641418457,
      0.9979888200759888,
      0.9982388615608215,
      0.9996970891952515,
      0.9996160268783569,
      0.9998446106910706,
      0.9999544620513916,
      0.9999570250511169,
      0.9999527335166931,
      0.9999247789382935,
      0.9999580383300781,
      0.9999638795852661,
      0.9999769330024719,
      0.9999516606330872,
      0.9999524354934692,
      0.9998915195465088,
      0.9998899102210999,
      0.9997917413711548,
      0.9997859597206116,
      0.9998891949653625,
      0.9999447464942932,
      0.9999608993530273,
      0.9999698400497437,
      0.9999744892120361,
      0.9999675750732422,
      0.9999697208404541,
      0.9999143481254578,
      0.9998470544815063,
      0.999565064907074,
      0.9973015189170837,
      0.9921852946281433,
      0.9862971305847168,
      0.9654945135116577,
      0.9060264229774475,
      0.9213694334030151,
      0.9570603966712952,
      0.9486179351806641,
      0.9495643973350525,
      0.9840548038482666,
      0.9905999898910522,
      0.9992367625236511,
      0.9998447895050049,
      0.9999587535858154,
      0.9999749064445496,
      0.9999791979789734,
      0.9999761581420898,
      0.9999598264694214,
      0.9999269247055054,
      0.9998813271522522,
      0.9998067021369934,
      0.9997804164886475,
      0.9997478127479553,
      0.999783456325531,
      0.9999462366104126,
      0.9999399781227112,
      0.9999517798423767,
      0.9998782277107239,
      0.9990140795707703,
      0.9979183077812195,
      0.9872689843177795,
      0.9964600205421448,
      0.9997090101242065,
      0.999883770942688,
      0.9999412894248962,
      0.9999436140060425,
      0.9999681711196899,
      0.9999502897262573,
      0.9999352693557739,
      0.9999308586120605,
      0.9999476075172424,
      0.9999561309814453,
      0.999947726726532,
      0.9999462366104126,
      0.999907910823822,
      0.9999279379844666,
      0.9999664425849915,
      0.9999816417694092,
      0.9999783039093018,
      0.9999851584434509,
      0.9999752640724182,
      0.9999651312828064,
      0.9999181628227234,
      0.9996892213821411,
      0.9979615211486816,
      0.9824352860450745,
      0.9516606330871582,
      0.9004524946212769,
      0.8772696256637573,
      0.9362678527832031,
      0.9619226455688477,
      0.9948108196258545,
      0.9994852542877197,
      0.9998174905776978,
      0.9999116659164429,
      0.9999417066574097,
      0.9999423027038574,
      0.9999593496322632,
      0.9999210238456726,
      0.9999721050262451,
      0.9999818205833435,
      0.9999780058860779,
      0.9999759793281555,
      0.9999716877937317,
      0.9999768733978271,
      0.9999262690544128
    ],
    [
      0.7122658491134644,
      0.7250458002090454,
      0.7501816749572754,
      0.7495132684707642,
      0.7196998596191406,
      0.737684965133667,
      0.7593952417373657,
      0.7476134300231934,
      0.7166926264762878,
      0.7416626811027527,
      0.7712386250495911,
      0.7498189806938171,
      0.7215399742126465,
      0.7594903707504272,
      0.7721183896064758,
      0.7473254799842834,
      0.7463741898536682,
      0.7709647417068481,
      0.7641624212265015,
      0.7416030764579773,
      0.7509804964065552,
      0.7688452005386353,
      0.7522389888763428,
      0.7476240396499634,
      0.7595697641372681,
      0.7750072479248047,
      0.7624967098236084,
      0.7591861486434937,
      0.7611984014511108,
      0.7821261882781982,
      0.7919125556945801,
      0.779931902885437,
      0.7847884893417358,
      0.8063064813613892,
      0.797831654548645,
      0.7846829891204834,
      0.7924072742462158,
      0.8098207116127014,
      0.7928555607795715,
      0.7728421688079834,
      0.8046301603317261,
      0.8013746738433838,
      0.7700499296188354,
      0.7703680992126465,
      0.769134521484375,
      0.752761960029602,
      0.7494361400604248,
      0.7275810837745667,
      0.7874099016189575,
      0.8076572418212891,
      0.7978633642196655,
      0.7642813920974731,
      0.7895147204399109,
      0.8224787712097168,
      0.7992527484893799,
      0.7675193548202515,
      0.7987344264984131,
      0.8298456072807312,
      0.7983518838882446,
      0.7742977142333984,
      0.8179051280021667,
      0.8379310965538025,
      0.8128595352172852,
      0.7974907755851746,
      0.837669849395752,
      0.83730548620224,
      0.7870833277702332,
      0.7990854978561401,
      0.8420207500457764,
      0.7951083183288574,
      0.8312999606132507,
      0.7838044762611389,
      0.823976457118988,
      0.8439571857452393,
      0.8011432886123657,
      0.7855997085571289,
      0.8275365829467773,
      0.8096826672554016,
      0.7654922008514404,
      0.7851316332817078,
      0.8066883087158203,
      0.7583506107330322,
      0.735895037651062,
      0.7788380980491638,
      0.7735723257064819,
      0.7301394939422607,
      0.7493425607681274,
      0.7701952457427979,
      0.7392643690109253,
      0.7122970819473267,
      0.7327411770820618,
      0.7461425065994263,
      0.6917614340782166,
      0.9997475743293762,
      0.9999353289604187,
      0.9999445676803589,
      0.9999794960021973,
      0.9999647736549377,
      0.9999573230743408,
      0.9998450875282288,
      0.9995595812797546,
      0.9990108013153076,
      0.9860559701919556,
      0.9806792140007019,
      0.9978713393211365,
      0.9975478053092957,
      0.990837574005127,
      0.9542186260223389,
      0.9753230810165405,
      0.9910185933113098,
      0.999274492263794,
      0.9997435808181763,
      0.9999523758888245,
      0.9999765157699585,
      0.999971866607666,
      0.9999658465385437,
      0.9999414682388306,
      0.9999023079872131,
      0.9997904896736145,
      0.9998296499252319,
      0.9998703002929688,
      0.9998397827148438,
      0.9998638033866882,
      0.9999557137489319,
      0.9999430179595947,
      0.999956488609314,
      0.99995356798172,
      0.9999588131904602,
      0.9998854398727417,
      0.9987494349479675,
      0.9801397919654846,
      0.9344477653503418,
      0.9128170609474182,
      0.9088810086250305,
      0.8597034215927124,
      0.8505064249038696,
      0.9049527645111084,
      0.9292114973068237,
      0.9877925515174866,
      0.9988310933113098,
      0.9997717142105103,
      0.9999125599861145,
      0.9999162554740906,
      0.9999272227287292,
      0.9998424649238586,
      0.9997478723526001,
      0.999815821647644,
      0.9999282956123352,
      0.9999680519104004,
      0.9999521970748901,
      0.999871551990509,
      0.9987991452217102,
      0.986304521560669,
      0.9346120357513428,
      0.9148658514022827,
      0.934775710105896,
      0.8881816864013672,
      0.9103167057037354,
      0.847432553768158,
      0.8593224883079529,
      0.9314098954200745,
      0.9614090323448181,
      0.9881452918052673,
      0.9993259906768799,
      0.9998926520347595,
      0.999963104724884,
      0.9999648928642273,
      0.9999397993087769,
      0.9998024702072144,
      0.9998143315315247,
      0.9998343586921692,
      0.9998856782913208,
      0.9999178647994995,
      0.9999123215675354,
      0.9998440146446228,
      0.9988832473754883,
      0.9825956225395203,
      0.9824107885360718,
      0.9519219398498535,
      0.978401780128479,
      0.9521886110305786,
      0.9729877710342407,
      0.9980157017707825,
      0.998234748840332,
      0.9996976852416992,
      0.9996107220649719,
      0.9998436570167542,
      0.999954342842102,
      0.9999563694000244,
      0.9999527335166931,
      0.9999241232872009,
      0.9999582171440125,
      0.99996417760849,
      0.9999760985374451,
      0.9999516010284424,
      0.9999524354934692,
      0.9998915195465088,
      0.9998900890350342,
      0.9997932314872742,
      0.9997870922088623,
      0.9998895525932312,
      0.9999449849128723,
      0.9999608993530273,
      0.9999697804450989,
      0.9999744296073914,
      0.9999673962593079,
      0.9999696016311646,
      0.9999120831489563,
      0.9998398423194885,
      0.9995385408401489,
      0.9969542622566223,
      0.9912551045417786,
      0.9852266311645508,
      0.9628127813339233,
      0.9041558504104614,
      0.9209307432174683,
      0.9556803703308105,
      0.9461110234260559,
      0.9475916028022766,
      0.982932448387146,
      0.9901710152626038,
      0.999193549156189,
      0.9998409152030945,
      0.9999576210975647,
      0.99997478723526,
      0.9999793171882629,
      0.9999764561653137,
      0.9999597668647766,
      0.9999268054962158,
      0.9998809099197388,
      0.9998064637184143,
      0.9997801184654236,
      0.9997467398643494,
      0.9997847080230713,
      0.9999468326568604,
      0.999940037727356,
      0.9999512434005737,
      0.9998734593391418,
      0.9989460110664368,
      0.9977505803108215,
      0.9859062433242798,
      0.996206521987915,
      0.999695897102356,
      0.9998810887336731,
      0.9999400973320007,
      0.9999433755874634,
      0.9999681115150452,
      0.9999504089355469,
      0.9999353289604187,
      0.9999310970306396,
      0.9999478459358215,
      0.9999562501907349,
      0.9999479651451111,
      0.9999463558197021,
      0.9999081492424011,
      0.9999281167984009,
      0.9999666213989258,
      0.9999818801879883,
      0.9999785423278809,
      0.99998539686203,
      0.999975323677063,
      0.9999648928642273,
      0.9999181032180786,
      0.999679684638977,
      0.9979629516601562,
      0.9820036888122559,
      0.9505401849746704,
      0.8977835178375244,
      0.8744551539421082,
      0.9333149194717407,
      0.9600127935409546,
      0.99485182762146,
      0.9994844198226929,
      0.9998171329498291,
      0.9999117255210876,
      0.9999403953552246,
      0.9999428391456604,
      0.9999594688415527,
      0.9999218583106995,
      0.9999725222587585,
      0.9999819397926331,
      0.999978244304657,
      0.9999759793281555,
      0.999971866607666,
      0.9999768733978271,
      0.9999268054962158
    ],
    [
      0.7212255001068115,
      0.732779324054718,
      0.7586690783500671,
      0.7587974071502686,
      0.7282581329345703,
      0.744484543800354,
      0.7681679129600525,
      0.7551392316818237,
      0.7228867411613464,
      0.7497444748878479,
      0.7785550355911255,
      0.7553611397743225,
      0.7277922630310059,
      0.7681688070297241,
      0.7781696915626526,
      0.754388689994812,
      0.7545592188835144,
      0.7778152227401733,
      0.7716760039329529,
      0.7493470311164856,
      0.7587048411369324,
      0.7763219475746155,
      0.7609037160873413,
      0.7555834054946899,
      0.7689683437347412,
      0.7867069244384766,
      0.7805019021034241,
      0.7774926424026489,
      0.7741720676422119,
      0.7954824566841125,
      0.8019452095031738,
      0.7904468774795532,
      0.7939666509628296,
      0.8143773078918457,
      0.8062470555305481,
      0.7945770025253296,
      0.8008911609649658,
      0.81764817237854,
      0.800401508808136,
      0.7812677621841431,
      0.8114731311798096,
      0.8101354837417603,
      0.780003547668457,
      0.7790960073471069,
      0.7761249542236328,
      0.7607538104057312,
      0.7575327157974243,
      0.7366169691085815,
      0.7961382865905762,
      0.816662073135376,
      0.8058333992958069,
      0.7727130055427551,
      0.7993447780609131,
      0.8298119306564331,
      0.8067952990531921,
      0.7758154273033142,
      0.806652843952179,
      0.8364992737770081,
      0.8072957992553711,
      0.7829395532608032,
      0.8247602581977844,
      0.844832181930542,
      0.820159375667572,
      0.806065022945404,
      0.8458012342453003,
      0.8440048694610596,
      0.7953658699989319,
      0.8097091913223267,
      0.849839448928833,
      0.8047056794166565,
      0.8387479782104492,
      0.7897721529006958,
      0.8307058215141296,
      0.8488491773605347,
      0.8065370917320251,
      0.7910148501396179,
      0.832499086856842,
      0.8142557144165039,
      0.7722043395042419,
      0.7904232740402222,
      0.8115593194961548,
      0.7648279666900635,
      0.7401637434959412,
      0.782628059387207,
      0.7786924839019775,
      0.7372386455535889,
      0.7540878057479858,
      0.7739847898483276,
      0.7444276809692383,
      0.7176545858383179,
      0.7373612523078918,
      0.7498292922973633,
      0.695274293422699,
      0.9997503757476807,
      0.9999361634254456,
      0.9999455213546753,
      0.999980092048645,
      0.9999663829803467,
      0.9999608397483826,
      0.9998605847358704,
      0.9996084570884705,
      0.9991011619567871,
      0.9869768023490906,
      0.9817484617233276,
      0.9980486631393433,
      0.9977998733520508,
      0.9918133020401001,
      0.9558675289154053,
      0.9768931269645691,
      0.992461621761322,
      0.9993756413459778,
      0.9997766017913818,
      0.9999564290046692,
      0.9999779462814331,
      0.9999725222587585,
      0.9999663829803467,
      0.9999420046806335,
      0.9999024271965027,
      0.9997910261154175,
      0.9998292326927185,
      0.9998706579208374,
      0.9998406767845154,
      0.9998643398284912,
      0.9999558329582214,
      0.9999430775642395,
      0.9999567270278931,
      0.9999549388885498,
      0.999961793422699,
      0.9998998641967773,
      0.9988913536071777,
      0.9818519353866577,
      0.9384677410125732,
      0.9174938201904297,
      0.913862943649292,
      0.8660022020339966,
      0.857009768486023,
      0.9101232886314392,
      0.9333442449569702,
      0.989072859287262,
      0.9990381002426147,
      0.9997996687889099,
      0.9999198317527771,
      0.9999198317527771,
      0.9999288320541382,
      0.9998441934585571,
      0.9997497200965881,
      0.9998173713684082,
      0.9999289512634277,
      0.9999691247940063,
      0.9999551773071289,
      0.9998877644538879,
      0.9989596009254456,
      0.9874927401542664,
      0.9374631643295288,
      0.9186211824417114,
      0.9381122589111328,
      0.8935153484344482,
      0.9137588739395142,
      0.8529138565063477,
      0.8645658493041992,
      0.9348841905593872,
      0.9635968804359436,
      0.9889456033706665,
      0.9994065761566162,
      0.9999033808708191,
      0.9999650120735168,
      0.9999658465385437,
      0.9999403953552246,
      0.9998036623001099,
      0.999816358089447,
      0.9998353719711304,
      0.99988853931427,
      0.9999198913574219,
      0.9999157786369324,
      0.9998565316200256,
      0.9989585876464844,
      0.9834414720535278,
      0.9833065867424011,
      0.9544775485992432,
      0.9796934723854065,
      0.954303503036499,
      0.974712610244751,
      0.9981920123100281,
      0.9984086155891418,
      0.9997316002845764,
      0.9996572136878967,
      0.9998586773872375,
      0.9999568462371826,
      0.999959409236908,
      0.9999545812606812,
      0.9999263286590576,
      0.9999592900276184,
      0.9999644160270691,
      0.9999761581420898,
      0.9999517202377319,
      0.9999524354934692,
      0.9998909831047058,
      0.9998897314071655,
      0.9997931718826294,
      0.9997875690460205,
      0.9998891353607178,
      0.9999447464942932,
      0.9999609589576721,
      0.9999701976776123,
      0.999975323677063,
      0.9999688863754272,
      0.999971330165863,
      0.9999210238456726,
      0.9998626112937927,
      0.9996122121810913,
      0.9973500370979309,
      0.9927141666412354,
      0.9881004095077515,
      0.9654890298843384,
      0.9075958728790283,
      0.9235372543334961,
      0.9556313753128052,
      0.947569727897644,
      0.9473859667778015,
      0.9835963249206543,
      0.9904831051826477,
      0.9992794394493103,
      0.9998512268066406,
      0.9999591112136841,
      0.9999751448631287,
      0.9999794960021973,
      0.9999765753746033,
      0.9999598860740662,
      0.9999269843101501,
      0.9998804330825806,
      0.9998059272766113,
      0.9997788667678833,
      0.9997443556785583,
      0.9997828602790833,
      0.9999468922615051,
      0.9999398589134216,
      0.9999523758888245,
      0.9998777508735657,
      0.9990167021751404,
      0.9979701638221741,
      0.9864168763160706,
      0.9965750575065613,
      0.9997327327728271,
      0.9998913407325745,
      0.9999433755874634,
      0.9999449849128723,
      0.999968409538269,
      0.9999507069587708,
      0.9999352693557739,
      0.9999310374259949,
      0.9999480247497559,
      0.9999564290046692,
      0.999948263168335,
      0.9999465346336365,
      0.9999086856842041,
      0.9999284744262695,
      0.9999667406082153,
      0.9999818801879883,
      0.9999786615371704,
      0.99998539686203,
      0.9999754428863525,
      0.9999657869338989,
      0.9999170303344727,
      0.9997054934501648,
      0.998099148273468,
      0.9829988479614258,
      0.9516131281852722,
      0.8998428583145142,
      0.877682089805603,
      0.9356130361557007,
      0.9623883962631226,
      0.9952686429023743,
      0.9995294809341431,
      0.999822199344635,
      0.9999167323112488,
      0.9999404549598694,
      0.9999415874481201,
      0.9999595880508423,
      0.9999217391014099,
      0.9999724626541138,
      0.9999819993972778,
      0.9999783039093018,
      0.9999760985374451,
      0.9999722242355347,
      0.9999771118164062,
      0.9999268651008606
    ],
    [
      0.7284862399101257,
      0.7397236227989197,
      0.7671462893486023,
      0.7673441171646118,
      0.7370377779006958,
      0.7518795728683472,
      0.7771507501602173,
      0.7655082941055298,
      0.7324947118759155,
      0.7585511803627014,
      0.7879320383071899,
      0.7644364237785339,
      0.7356138825416565,
      0.7756275534629822,
      0.7864858508110046,
      0.7619919776916504,
      0.7618780136108398,
      0.7847926616668701,
      0.7801797389984131,
      0.7571810483932495,
      0.7652768492698669,
      0.7829807996749878,
      0.767724335193634,
      0.7608532905578613,
      0.7763041257858276,
      0.7962502241134644,
      0.788529634475708,
      0.785408616065979,
      0.781387209892273,
      0.8029122352600098,
      0.8064792156219482,
      0.7963018417358398,
      0.8007047772407532,
      0.821008026599884,
      0.8131178617477417,
      0.8031231164932251,
      0.8093075156211853,
      0.8267935514450073,
      0.8083537817001343,
      0.791079580783844,
      0.8207082748413086,
      0.8203673958778381,
      0.7893465757369995,
      0.7864716053009033,
      0.7829586267471313,
      0.7685593366622925,
      0.7645714282989502,
      0.743118405342102,
      0.8041314482688904,
      0.8222404718399048,
      0.8105329275131226,
      0.7778127193450928,
      0.8040810227394104,
      0.8347843885421753,
      0.8114105463027954,
      0.7808892130851746,
      0.8130767345428467,
      0.8408269882202148,
      0.8101105093955994,
      0.7866966128349304,
      0.8302307724952698,
      0.84920734167099,
      0.8244085311889648,
      0.811455488204956,
      0.8507089018821716,
      0.8481252193450928,
      0.8000872135162354,
      0.8171560764312744,
      0.8547347187995911,
      0.8113832473754883,
      0.8431575298309326,
      0.7946858406066895,
      0.8355618119239807,
      0.8519562482833862,
      0.8100957274436951,
      0.7951761484146118,
      0.8358688950538635,
      0.8173017501831055,
      0.7765817642211914,
      0.7946921586990356,
      0.8148768544197083,
      0.7681580185890198,
      0.7433047294616699,
      0.7861467599868774,
      0.7828161716461182,
      0.7431973218917847,
      0.7591071128845215,
      0.7783151865005493,
      0.7492685914039612,
      0.7228888869285583,
      0.7430703639984131,
      0.7537030577659607,
      0.6990641355514526,
      0.9997525215148926,
      0.9999366998672485,
      0.9999460577964783,
      0.9999809265136719,
      0.999968409538269,
      0.9999648928642273,
      0.9998811483383179,
      0.999681830406189,
      0.9992092847824097,
      0.9880309104919434,
      0.9830796718597412,
      0.9982296228408813,
      0.9980356693267822,
      0.9927144050598145,
      0.9580285549163818,
      0.978633463382721,
      0.9929004907608032,
      0.9994828104972839,
      0.999811053276062,
      0.9999606013298035,
      0.9999793767929077,
      0.9999730587005615,
      0.9999667406082153,
      0.9999423623085022,
      0.9999027252197266,
      0.9997921586036682,
      0.9998303055763245,
      0.9998689889907837,
      0.9998418688774109,
      0.9998646974563599,
      0.9999561309814453,
      0.9999432563781738,
      0.9999569654464722,
      0.999955952167511,
      0.9999644160270691,
      0.9999122619628906,
      0.9990357756614685,
      0.9835665822029114,
      0.9440843462944031,
      0.9231925010681152,
      0.9196494817733765,
      0.873085618019104,
      0.8642141222953796,
      0.9144384264945984,
      0.9370936751365662,
      0.9897559285163879,
      0.9991962313652039,
      0.9998223781585693,
      0.9999265670776367,
      0.9999228715896606,
      0.9999300837516785,
      0.9998460412025452,
      0.999751627445221,
      0.9998186826705933,
      0.9999306201934814,
      0.9999702572822571,
      0.9999584555625916,
      0.9999015927314758,
      0.9990613460540771,
      0.9886969327926636,
      0.9404253363609314,
      0.922731876373291,
      0.9424155950546265,
      0.9001474976539612,
      0.9192197322845459,
      0.8599098324775696,
      0.8720071315765381,
      0.9391930103302002,
      0.9662075638771057,
      0.9897985458374023,
      0.9994744062423706,
      0.999912679195404,
      0.9999663829803467,
      0.9999668002128601,
      0.9999407529830933,
      0.9998035430908203,
      0.9998170137405396,
      0.9998359084129333,
      0.9998921751976013,
      0.9999213814735413,
      0.9999186992645264,
      0.9998669624328613,
      0.9989590048789978,
      0.9841030240058899,
      0.9842277765274048,
      0.9578394293785095,
      0.9813032746315002,
      0.9573910236358643,
      0.9763673543930054,
      0.9984224438667297,
      0.9986281394958496,
      0.9997838735580444,
      0.9997212290763855,
      0.9998776912689209,
      0.9999608993530273,
      0.99996417760849,
      0.9999564290046692,
      0.9999289512634277,
      0.9999611377716064,
      0.999964714050293,
      0.999976396560669,
      0.9999518990516663,
      0.9999521374702454,
      0.999890148639679,
      0.9998889565467834,
      0.9997926354408264,
      0.9997875690460205,
      0.9998883008956909,
      0.9999446868896484,
      0.999960720539093,
      0.9999709725379944,
      0.9999765753746033,
      0.9999715089797974,
      0.9999741911888123,
      0.9999324083328247,
      0.999891459941864,
      0.9996960163116455,
      0.9979014992713928,
      0.9948405623435974,
      0.9916269183158875,
      0.9688706994056702,
      0.912370502948761,
      0.9273327589035034,
      0.9599610567092896,
      0.9516089558601379,
      0.9519504308700562,
      0.9857505559921265,
      0.9924378991127014,
      0.9995343685150146,
      0.9998883008956909,
      0.9999648928642273,
      0.999976396560669,
      0.999979555606842,
      0.9999765157699585,
      0.9999598264694214,
      0.9999266862869263,
      0.9998794198036194,
      0.9998052716255188,
      0.9997771978378296,
      0.9997416138648987,
      0.9997811317443848,
      0.9999472498893738,
      0.999941349029541,
      0.9999572038650513,
      0.9999008178710938,
      0.99935382604599,
      0.9987151622772217,
      0.9889282584190369,
      0.997455894947052,
      0.999792218208313,
      0.9999087452888489,
      0.9999507665634155,
      0.9999474287033081,
      0.999968945980072,
      0.9999505281448364,
      0.99993497133255,
      0.999930739402771,
      0.9999479055404663,
      0.9999563097953796,
      0.9999485015869141,
      0.9999464750289917,
      0.9999082684516907,
      0.9999284744262695,
      0.9999668002128601,
      0.9999819993972778,
      0.9999784827232361,
      0.9999853372573853,
      0.9999757409095764,
      0.9999690055847168,
      0.99993497133255,
      0.9997705221176147,
      0.9984451532363892,
      0.9847086071968079,
      0.9544411897659302,
      0.9047873020172119,
      0.8832136392593384,
      0.9402989745140076,
      0.9656327962875366,
      0.9959158301353455,
      0.9996089339256287,
      0.9998517632484436,
      0.9999272227287292,
      0.9999430179595947,
      0.999944269657135,
      0.9999606609344482,
      0.9999213814735413,
      0.9999722838401794,
      0.9999818801879883,
      0.9999783039093018,
      0.9999763369560242,
      0.9999724626541138,
      0.9999771118164062,
      0.9999266266822815
    ],
    [
      0.7430374622344971,
      0.7506890296936035,
      0.7804404497146606,
      0.7794270515441895,
      0.7516380548477173,
      0.7626115083694458,
      0.7895328402519226,
      0.7802621126174927,
      0.7447208762168884,
      0.7702043056488037,
      0.8012484312057495,
      0.7779489159584045,
      0.7474058866500854,
      0.7860414385795593,
      0.7979094982147217,
      0.7727658748626709,
      0.7723556756973267,
      0.7934997081756592,
      0.791118860244751,
      0.7666513323783875,
      0.7728992700576782,
      0.7912246584892273,
      0.7767360210418701,
      0.7681772112846375,
      0.7846730947494507,
      0.8056908845901489,
      0.7982863187789917,
      0.7958665490150452,
      0.7894856333732605,
      0.8100955486297607,
      0.8121883273124695,
      0.8034819960594177,
      0.807725727558136,
      0.826988935470581,
      0.8200237154960632,
      0.8106918931007385,
      0.8160188794136047,
      0.8344670534133911,
      0.8155932426452637,
      0.7989217042922974,
      0.8280417919158936,
      0.8291366100311279,
      0.799049973487854,
      0.793786883354187,
      0.7880237102508545,
      0.7757739424705505,
      0.7712557315826416,
      0.7512482404708862,
      0.8103819489479065,
      0.8290857076644897,
      0.8169066905975342,
      0.7839775681495667,
      0.8100272417068481,
      0.8404244184494019,
      0.8173440098762512,
      0.7880058288574219,
      0.8197001218795776,
      0.8455302715301514,
      0.8148288726806641,
      0.7936632633209229,
      0.8359727263450623,
      0.8532170057296753,
      0.8289685249328613,
      0.8175913691520691,
      0.8556265234947205,
      0.8519660830497742,
      0.8057783246040344,
      0.8245307207107544,
      0.859688937664032,
      0.8171254396438599,
      0.8470686674118042,
      0.8001647591590881,
      0.8405647873878479,
      0.8536105155944824,
      0.8136584758758545,
      0.8011517524719238,
      0.8391897082328796,
      0.8200461268424988,
      0.7825835943222046,
      0.8000184297561646,
      0.818271279335022,
      0.7737668752670288,
      0.7469742894172668,
      0.7896988391876221,
      0.7876038551330566,
      0.7512954473495483,
      0.7645121812820435,
      0.7829065322875977,
      0.7557389140129089,
      0.7299368977546692,
      0.7505030632019043,
      0.7580684423446655,
      0.7044399976730347,
      0.9997550249099731,
      0.9999375939369202,
      0.9999468922615051,
      0.9999815225601196,
      0.9999704360961914,
      0.9999690651893616,
      0.9999018311500549,
      0.999752402305603,
      0.9993188381195068,
      0.9891658425331116,
      0.984436571598053,
      0.9985048174858093,
      0.9983034729957581,
      0.9936209321022034,
      0.9601110219955444,
      0.9799380302429199,
      0.9932293891906738,
      0.9995618462562561,
      0.9998445510864258,
      0.999964714050293,
      0.9999808073043823,
      0.9999736547470093,
      0.9999670386314392,
      0.9999427795410156,
      0.9999025464057922,
      0.9997923970222473,
      0.9998300671577454,
      0.9998694062232971,
      0.9998428225517273,
      0.9998658895492554,
      0.9999566078186035,
      0.9999434947967529,
      0.9999571442604065,
      0.9999569058418274,
      0.999966561794281,
      0.9999222159385681,
      0.9991576075553894,
      0.985146701335907,
      0.9486579895019531,
      0.9280107617378235,
      0.9249377250671387,
      0.879585325717926,
      0.8704675436019897,
      0.9181903004646301,
      0.9403878450393677,
      0.990763247013092,
      0.9993156790733337,
      0.9998401403427124,
      0.999932050704956,
      0.9999255537986755,
      0.999931275844574,
      0.999847948551178,
      0.9997535347938538,
      0.9998191595077515,
      0.9999302625656128,
      0.9999716877937317,
      0.9999613761901855,
      0.9999138712882996,
      0.9991865754127502,
      0.9894881844520569,
      0.9436074495315552,
      0.9267880916595459,
      0.9465050101280212,
      0.9069719910621643,
      0.925896406173706,
      0.8683731555938721,
      0.8799936175346375,
      0.9436575174331665,
      0.9686374068260193,
      0.990648090839386,
      0.9995452165603638,
      0.9999212026596069,
      0.9999678134918213,
      0.9999674558639526,
      0.9999409914016724,
      0.9998041987419128,
      0.9998179078102112,
      0.9998357892036438,
      0.9998942017555237,
      0.9999228715896606,
      0.9999216794967651,
      0.9998780488967896,
      0.9990346431732178,
      0.985061764717102,
      0.9853437542915344,
      0.9600538015365601,
      0.9832090735435486,
      0.9616646766662598,
      0.9788081645965576,
      0.9987717866897583,
      0.9988917112350464,
      0.9998329281806946,
      0.9997809529304504,
      0.9998950958251953,
      0.9999641180038452,
      0.9999678134918213,
      0.9999575614929199,
      0.9999294877052307,
      0.9999620318412781,
      0.9999645352363586,
      0.9999762773513794,
      0.9999517798423767,
      0.9999520182609558,
      0.9998895525932312,
      0.9998879432678223,
      0.9997920989990234,
      0.9997873902320862,
      0.9998875856399536,
      0.9999444484710693,
      0.9999604821205139,
      0.999971330165863,
      0.9999775886535645,
      0.9999735951423645,
      0.999976634979248,
      0.9999417066574097,
      0.9999156594276428,
      0.9997729063034058,
      0.9984352588653564,
      0.9970161318778992,
      0.9950810670852661,
      0.9731281399726868,
      0.9190483093261719,
      0.932789146900177,
      0.9647310376167297,
      0.9570441246032715,
      0.9548126459121704,
      0.9881386756896973,
      0.9941561818122864,
      0.9996964931488037,
      0.9999115467071533,
      0.9999693632125854,
      0.9999774694442749,
      0.9999797344207764,
      0.999976396560669,
      0.9999595880508423,
      0.9999263286590576,
      0.9998781681060791,
      0.999803900718689,
      0.999774694442749,
      0.9997388124465942,
      0.999779462814331,
      0.9999472498893738,
      0.999941885471344,
      0.9999611973762512,
      0.999919056892395,
      0.9995923638343811,
      0.9992513656616211,
      0.9916619658470154,
      0.9984031915664673,
      0.9998449087142944,
      0.9999234676361084,
      0.9999574422836304,
      0.9999498724937439,
      0.9999694228172302,
      0.9999505281448364,
      0.999934732913971,
      0.9999306797981262,
      0.9999480843544006,
      0.9999566078186035,
      0.9999489188194275,
      0.9999465346336365,
      0.9999086260795593,
      0.9999287724494934,
      0.9999669790267944,
      0.9999821782112122,
      0.9999784827232361,
      0.9999852180480957,
      0.9999758005142212,
      0.9999712109565735,
      0.999942421913147,
      0.9998174905776978,
      0.998755156993866,
      0.9865818023681641,
      0.9576602578163147,
      0.9110671281814575,
      0.8909953832626343,
      0.9461824893951416,
      0.9708170294761658,
      0.9966824650764465,
      0.9996840953826904,
      0.999874472618103,
      0.9999359250068665,
      0.9999454617500305,
      0.9999427795410156,
      0.9999606609344482,
      0.9999205470085144,
      0.9999721050262451,
      0.9999819397926331,
      0.9999784827232361,
      0.9999765157699585,
      0.9999727010726929,
      0.9999772906303406,
      0.9999266862869263
    ],
    [
      0.7518191337585449,
      0.7610822916030884,
      0.7957919239997864,
      0.791820764541626,
      0.7669642567634583,
      0.7733921408653259,
      0.8018115758895874,
      0.7945994138717651,
      0.755481481552124,
      0.781188428401947,
      0.8142262101173401,
      0.7904770970344543,
      0.7595034241676331,
      0.7969708442687988,
      0.8090706467628479,
      0.7828499674797058,
      0.7825891971588135,
      0.8027792572975159,
      0.8006731271743774,
      0.7739266753196716,
      0.7793495059013367,
      0.7982478141784668,
      0.7842228412628174,
      0.7740537524223328,
      0.7922705411911011,
      0.8134503364562988,
      0.8090593814849854,
      0.8076566457748413,
      0.7984148263931274,
      0.8175162076950073,
      0.8189456462860107,
      0.8101973533630371,
      0.8135324716567993,
      0.8322913646697998,
      0.8243229985237122,
      0.8168545365333557,
      0.8220497369766235,
      0.8419559597969055,
      0.8223943114280701,
      0.8062582015991211,
      0.8346431255340576,
      0.8381383419036865,
      0.8090787529945374,
      0.8029959201812744,
      0.7946898937225342,
      0.7843862771987915,
      0.7799350023269653,
      0.7618275284767151,
      0.8182599544525146,
      0.8365668058395386,
      0.8240923881530762,
      0.7919556498527527,
      0.8167736530303955,
      0.8466428518295288,
      0.8240669965744019,
      0.7954490780830383,
      0.8263375163078308,
      0.8507227897644043,
      0.8216906785964966,
      0.799311101436615,
      0.8413354158401489,
      0.8579239249229431,
      0.8340647220611572,
      0.8234182596206665,
      0.8612074851989746,
      0.8571885228157043,
      0.8122210502624512,
      0.8321285843849182,
      0.8655634522438049,
      0.8242698311805725,
      0.852328896522522,
      0.8051900863647461,
      0.8457384705543518,
      0.856271505355835,
      0.8181289434432983,
      0.8055391907691956,
      0.8423800468444824,
      0.8232269287109375,
      0.7884054183959961,
      0.8053219318389893,
      0.8231469988822937,
      0.7797726988792419,
      0.7508859038352966,
      0.7938697338104248,
      0.7927013635635376,
      0.7578110098838806,
      0.7677849531173706,
      0.7872880101203918,
      0.7598903179168701,
      0.7355552911758423,
      0.7572664022445679,
      0.7626726031303406,
      0.7103407382965088,
      0.9997563362121582,
      0.9999377131462097,
      0.9999474287033081,
      0.9999821782112122,
      0.9999721050262451,
      0.9999722242355347,
      0.9999173879623413,
      0.9998058676719666,
      0.9994251132011414,
      0.9907976388931274,
      0.9861302971839905,
      0.998780369758606,
      0.9985535144805908,
      0.9943808317184448,
      0.9622429609298706,
      0.9822936058044434,
      0.9948633313179016,
      0.9996523261070251,
      0.999867856502533,
      0.9999672770500183,
      0.9999818801879883,
      0.9999739527702332,
      0.9999673366546631,
      0.9999430179595947,
      0.9999023675918579,
      0.9997918605804443,
      0.9998293519020081,
      0.9998696446418762,
      0.9998430609703064,
      0.9998661875724792,
      0.9999566078186035,
      0.9999434351921082,
      0.9999573826789856,
      0.9999576210975647,
      0.9999678134918213,
      0.9999284148216248,
      0.9991897344589233,
      0.9864169359207153,
      0.9531199932098389,
      0.9333021640777588,
      0.9303072094917297,
      0.886208713054657,
      0.876531183719635,
      0.9222457408905029,
      0.9441426992416382,
      0.9916182160377502,
      0.9993917346000671,
      0.9998521208763123,
      0.9999362230300903,
      0.9999281764030457,
      0.9999328255653381,
      0.9998489618301392,
      0.9997544884681702,
      0.9998199939727783,
      0.9999315738677979,
      0.9999726414680481,
      0.99996417760849,
      0.9999242424964905,
      0.9993019700050354,
      0.9905371069908142,
      0.9468668103218079,
      0.9304186701774597,
      0.9503727555274963,
      0.9135210514068604,
      0.9325361251831055,
      0.8762193322181702,
      0.88665372133255,
      0.9477549195289612,
      0.9707740545272827,
      0.9913652539253235,
      0.9995870590209961,
      0.9999266266822815,
      0.9999687075614929,
      0.9999681115150452,
      0.9999411702156067,
      0.9998039603233337,
      0.9998182058334351,
      0.9998354911804199,
      0.9998957514762878,
      0.9999235272407532,
      0.9999231696128845,
      0.9998841881752014,
      0.9990719556808472,
      0.9856122732162476,
      0.986052930355072,
      0.9614872932434082,
      0.9848001003265381,
      0.9656104445457458,
      0.9808210730552673,
      0.9990525841712952,
      0.9991063475608826,
      0.9998657703399658,
      0.9998242259025574,
      0.9999093413352966,
      0.9999666810035706,
      0.9999704957008362,
      0.999958872795105,
      0.9999294281005859,
      0.9999628067016602,
      0.9999642968177795,
      0.9999762177467346,
      0.9999515414237976,
      0.9999517202377319,
      0.9998885989189148,
      0.9998869895935059,
      0.9997916221618652,
      0.999786913394928,
      0.9998868107795715,
      0.9999440908432007,
      0.99996018409729,
      0.9999715685844421,
      0.9999780654907227,
      0.9999749064445496,
      0.999978244304657,
      0.9999473690986633,
      0.9999301433563232,
      0.9998169541358948,
      0.9987512826919556,
      0.9978320002555847,
      0.9965581893920898,
      0.9768018126487732,
      0.9262298345565796,
      0.9375101327896118,
      0.9668002128601074,
      0.9621390104293823,
      0.9596973657608032,
      0.990170955657959,
      0.9954792261123657,
      0.9997792840003967,
      0.9999265670776367,
      0.9999723434448242,
      0.9999781250953674,
      0.9999797940254211,
      0.999976396560669,
      0.9999593496322632,
      0.9999257326126099,
      0.9998765587806702,
      0.9998022317886353,
      0.9997718930244446,
      0.9997357130050659,
      0.9997774362564087,
      0.999947190284729,
      0.9999422430992126,
      0.9999637007713318,
      0.9999291300773621,
      0.9997072815895081,
      0.9995158314704895,
      0.9937525987625122,
      0.9990528225898743,
      0.999879002571106,
      0.9999340176582336,
      0.9999620318412781,
      0.9999516010284424,
      0.9999697804450989,
      0.9999503493309021,
      0.9999343156814575,
      0.9999304413795471,
      0.9999481439590454,
      0.9999567270278931,
      0.9999489188194275,
      0.9999464154243469,
      0.999908447265625,
      0.9999287724494934,
      0.999967098236084,
      0.9999822974205017,
      0.9999785423278809,
      0.9999854564666748,
      0.9999759197235107,
      0.9999727606773376,
      0.999947190284729,
      0.999859094619751,
      0.999083936214447,
      0.9883893728256226,
      0.9612508416175842,
      0.9176521301269531,
      0.8994623422622681,
      0.9517334699630737,
      0.97391277551651,
      0.9972228407859802,
      0.9997446537017822,
      0.9998891949653625,
      0.9999430775642395,
      0.9999473094940186,
      0.999943733215332,
      0.9999609589576721,
      0.9999202489852905,
      0.9999721646308899,
      0.9999820590019226,
      0.9999787211418152,
      0.9999766945838928,
      0.9999731183052063,
      0.9999774694442749,
      0.999926745891571
    ],
    [
      0.7613918781280518,
      0.770709753036499,
      0.8063399791717529,
      0.8036935329437256,
      0.7804121971130371,
      0.7832808494567871,
      0.8146601319313049,
      0.8078100681304932,
      0.7676368951797485,
      0.7919654846191406,
      0.8263990879058838,
      0.8017290830612183,
      0.7711851000785828,
      0.807445228099823,
      0.819952130317688,
      0.7930874228477478,
      0.7921063303947449,
      0.8119981288909912,
      0.8099358081817627,
      0.7813157439231873,
      0.7863548994064331,
      0.8060258626937866,
      0.791637659072876,
      0.7813904285430908,
      0.8010976314544678,
      0.8233698606491089,
      0.8239506483078003,
      0.8226896524429321,
      0.8105916976928711,
      0.8273805379867554,
      0.82887864112854,
      0.819141685962677,
      0.8196080923080444,
      0.8381018042564392,
      0.8294129371643066,
      0.8233208656311035,
      0.8284115195274353,
      0.8486466407775879,
      0.8283705711364746,
      0.8142094016075134,
      0.8420426845550537,
      0.846143901348114,
      0.8180524706840515,
      0.8110154271125793,
      0.8014713525772095,
      0.7915493249893188,
      0.7882218360900879,
      0.7684077620506287,
      0.8231844902038574,
      0.8426854014396667,
      0.8313978910446167,
      0.7998532652854919,
      0.8234926462173462,
      0.8534862995147705,
      0.8319643139839172,
      0.8038365244865417,
      0.8340715765953064,
      0.8569744825363159,
      0.8288739919662476,
      0.8062650561332703,
      0.8472268581390381,
      0.8639301061630249,
      0.8405254483222961,
      0.8302580118179321,
      0.8672573566436768,
      0.8641369342803955,
      0.8190141320228577,
      0.8400104641914368,
      0.8727750778198242,
      0.8327268362045288,
      0.8599007725715637,
      0.81207674741745,
      0.8539146184921265,
      0.8621514439582825,
      0.8247937560081482,
      0.8109361529350281,
      0.8471519351005554,
      0.829156756401062,
      0.7949565649032593,
      0.8112854957580566,
      0.8296689987182617,
      0.7866939306259155,
      0.7574995160102844,
      0.7998377680778503,
      0.7987549304962158,
      0.764934778213501,
      0.7737668752670288,
      0.7929668426513672,
      0.7668644189834595,
      0.7447553277015686,
      0.7648333311080933,
      0.7682164907455444,
      0.7163444757461548,
      0.9997578859329224,
      0.9999380707740784,
      0.9999474883079529,
      0.999982476234436,
      0.9999735951423645,
      0.9999750852584839,
      0.9999302625656128,
      0.9998454451560974,
      0.9995232224464417,
      0.9921713471412659,
      0.9876607060432434,
      0.9989856481552124,
      0.9987645149230957,
      0.995148241519928,
      0.9645074009895325,
      0.9838606119155884,
      0.9952566623687744,
      0.9997103810310364,
      0.9998897314071655,
      0.9999716281890869,
      0.9999825954437256,
      0.9999741315841675,
      0.9999674558639526,
      0.9999428987503052,
      0.9999014735221863,
      0.9997909665107727,
      0.999829113483429,
      0.9998698234558105,
      0.9998435974121094,
      0.9998668432235718,
      0.9999568462371826,
      0.9999435544013977,
      0.9999575614929199,
      0.9999576807022095,
      0.9999681115150452,
      0.9999284148216248,
      0.9991299510002136,
      0.9871413707733154,
      0.9573385715484619,
      0.9386951923370361,
      0.9354836940765381,
      0.8922697305679321,
      0.8826486468315125,
      0.9263978004455566,
      0.947869062423706,
      0.9922001957893372,
      0.9994503855705261,
      0.9998589158058167,
      0.9999387860298157,
      0.9999294877052307,
      0.9999331831932068,
      0.9998495578765869,
      0.9997546076774597,
      0.9998192191123962,
      0.9999314546585083,
      0.999972939491272,
      0.9999661445617676,
      0.9999331831932068,
      0.9994028806686401,
      0.9916725754737854,
      0.9515243172645569,
      0.9343942999839783,
      0.9541383981704712,
      0.9195582866668701,
      0.938930869102478,
      0.8837859630584717,
      0.89434814453125,
      0.9520503282546997,
      0.97292560338974,
      0.9918873906135559,
      0.9996143579483032,
      0.9999291896820068,
      0.9999691843986511,
      0.9999682903289795,
      0.9999411106109619,
      0.9998049139976501,
      0.9998182058334351,
      0.9998357892036438,
      0.9998973608016968,
      0.9999243021011353,
      0.9999247193336487,
      0.999889612197876,
      0.9991145133972168,
      0.9863332509994507,
      0.986992359161377,
      0.9647549390792847,
      0.9864256978034973,
      0.9692423939704895,
      0.9823765754699707,
      0.9992341995239258,
      0.9991027116775513,
      0.9998883008956909,
      0.9998573064804077,
      0.9999226331710815,
      0.9999691247940063,
      0.9999731779098511,
      0.9999598264694214,
      0.9999295473098755,
      0.9999635815620422,
      0.99996417760849,
      0.9999762773513794,
      0.9999514222145081,
      0.9999514222145081,
      0.9998879432678223,
      0.9998860359191895,
      0.999790370464325,
      0.9997860789299011,
      0.9998857975006104,
      0.9999437928199768,
      0.9999599456787109,
      0.9999717473983765,
      0.9999788403511047,
      0.9999762773513794,
      0.9999796748161316,
      0.999953031539917,
      0.9999432563781738,
      0.9998562932014465,
      0.9991104602813721,
      0.9985594153404236,
      0.9975500106811523,
      0.9806665182113647,
      0.9334014654159546,
      0.9430360794067383,
      0.9709265232086182,
      0.967587411403656,
      0.9640860557556152,
      0.9919703006744385,
      0.996343195438385,
      0.9998236894607544,
      0.9999366998672485,
      0.9999745488166809,
      0.9999786615371704,
      0.9999798536300659,
      0.9999762773513794,
      0.9999591708183289,
      0.999925434589386,
      0.9998754858970642,
      0.999800443649292,
      0.9997690320014954,
      0.9997327923774719,
      0.9997750520706177,
      0.9999469518661499,
      0.9999421834945679,
      0.9999655485153198,
      0.999936580657959,
      0.9997740983963013,
      0.9996672868728638,
      0.9951750636100769,
      0.9994479417800903,
      0.999905526638031,
      0.9999426603317261,
      0.9999666213989258,
      0.9999529719352722,
      0.9999699592590332,
      0.9999503493309021,
      0.9999340176582336,
      0.9999302625656128,
      0.9999483227729797,
      0.9999569654464722,
      0.9999492168426514,
      0.9999463558197021,
      0.9999085664749146,
      0.9999290108680725,
      0.9999672174453735,
      0.999982476234436,
      0.9999786615371704,
      0.99998539686203,
      0.9999760389328003,
      0.9999740123748779,
      0.9999517798423767,
      0.9998846650123596,
      0.9992669820785522,
      0.9896882176399231,
      0.9642349481582642,
      0.9220893979072571,
      0.9073868989944458,
      0.956688404083252,
      0.9761303067207336,
      0.9976666569709778,
      0.999784529209137,
      0.999903678894043,
      0.9999492764472961,
      0.9999487400054932,
      0.9999439120292664,
      0.9999611377716064,
      0.9999202489852905,
      0.9999714493751526,
      0.9999821782112122,
      0.9999790191650391,
      0.9999770522117615,
      0.9999732971191406,
      0.9999775290489197,
      0.9999265670776367
    ],
    [
      0.7711355686187744,
      0.7799765467643738,
      0.8156930208206177,
      0.8153434991836548,
      0.7920238971710205,
      0.7930131554603577,
      0.8255480527877808,
      0.8183540105819702,
      0.7795971632003784,
      0.8035748600959778,
      0.837160587310791,
      0.8108888864517212,
      0.7825735807418823,
      0.8176590800285339,
      0.8307929635047913,
      0.8029875755310059,
      0.8012722134590149,
      0.8204594850540161,
      0.8182830214500427,
      0.7869448661804199,
      0.7941766381263733,
      0.8137012124061584,
      0.798382043838501,
      0.7891589403152466,
      0.8102459907531738,
      0.832769513130188,
      0.8375962376594543,
      0.8355941772460938,
      0.8231090903282166,
      0.8367353677749634,
      0.8388803005218506,
      0.8287765979766846,
      0.8259671926498413,
      0.843522846698761,
      0.8344018459320068,
      0.8284215331077576,
      0.8341211676597595,
      0.8532428741455078,
      0.8328484296798706,
      0.8203430771827698,
      0.8472509980201721,
      0.8515477776527405,
      0.8248305320739746,
      0.8180974721908569,
      0.8076016902923584,
      0.7970256805419922,
      0.7952003479003906,
      0.7747947573661804,
      0.8295790553092957,
      0.8486117124557495,
      0.8385915756225586,
      0.8074416518211365,
      0.8310669660568237,
      0.859900951385498,
      0.839430034160614,
      0.8117198348045349,
      0.8410608172416687,
      0.8630881309509277,
      0.8359731435775757,
      0.8128328323364258,
      0.8533589243888855,
      0.8699502944946289,
      0.847267746925354,
      0.8371496200561523,
      0.872982382774353,
      0.8707304000854492,
      0.826488196849823,
      0.8476108312606812,
      0.8790105581283569,
      0.8402215242385864,
      0.8667312264442444,
      0.819390594959259,
      0.8603222370147705,
      0.8679404258728027,
      0.8321645259857178,
      0.8166441917419434,
      0.8524342775344849,
      0.8347065448760986,
      0.8019711375236511,
      0.8175731897354126,
      0.836155116558075,
      0.7940053939819336,
      0.7655252814292908,
      0.8065875768661499,
      0.8056344985961914,
      0.7726805210113525,
      0.7796695232391357,
      0.7995367646217346,
      0.7743231654167175,
      0.7525401711463928,
      0.7712444067001343,
      0.7737608551979065,
      0.7217625379562378,
      0.9997602701187134,
      0.999938428401947,
      0.9999483227729797,
      0.999983012676239,
      0.9999749064445496,
      0.9999770522117615,
      0.9999375343322754,
      0.9998695254325867,
      0.9996055364608765,
      0.9932131767272949,
      0.9889185428619385,
      0.9991424083709717,
      0.9989350438117981,
      0.9956315755844116,
      0.9663593769073486,
      0.9850724339485168,
      0.9958092570304871,
      0.9997570514678955,
      0.999905526638031,
      0.9999738931655884,
      0.9999834895133972,
      0.9999746084213257,
      0.9999677538871765,
      0.9999433159828186,
      0.9999018907546997,
      0.9997909069061279,
      0.9998274445533752,
      0.9998671412467957,
      0.999843180179596,
      0.9998663067817688,
      0.9999569058418274,
      0.9999435544013977,
      0.9999576807022095,
      0.9999581575393677,
      0.9999691843986511,
      0.9999328255653381,
      0.9992062449455261,
      0.9879205226898193,
      0.9600293636322021,
      0.9422430992126465,
      0.9391412734985352,
      0.8967807292938232,
      0.8877611756324768,
      0.9297671914100647,
      0.9505091309547424,
      0.992663562297821,
      0.9994878172874451,
      0.9998676776885986,
      0.9999421238899231,
      0.9999314546585083,
      0.9999343156814575,
      0.9998502135276794,
      0.9997557401657104,
      0.9998207688331604,
      0.9999325275421143,
      0.999973714351654,
      0.9999685287475586,
      0.9999405741691589,
      0.9994667172431946,
      0.9923785328865051,
      0.9550622701644897,
      0.9374507665634155,
      0.9570767879486084,
      0.9231259822845459,
      0.9438931941986084,
      0.8898077607154846,
      0.8994907140731812,
      0.9552400708198547,
      0.9746217727661133,
      0.9925834536552429,
      0.9996553659439087,
      0.9999333024024963,
      0.9999698400497437,
      0.9999688267707825,
      0.9999412298202515,
      0.9998045563697815,
      0.9998180270195007,
      0.9998352527618408,
      0.9998986124992371,
      0.9999249577522278,
      0.9999263882637024,
      0.9998957514762878,
      0.9991886615753174,
      0.9873161911964417,
      0.9879541397094727,
      0.9670989513397217,
      0.9876008033752441,
      0.9721997380256653,
      0.9839191436767578,
      0.9993992447853088,
      0.9992512464523315,
      0.9999067783355713,
      0.9998803734779358,
      0.9999300837516785,
      0.9999702572822571,
      0.99997478723526,
      0.9999600052833557,
      0.9999290704727173,
      0.9999637603759766,
      0.9999641180038452,
      0.9999762773513794,
      0.9999510049819946,
      0.9999510049819946,
      0.9998869895935059,
      0.9998850226402283,
      0.9997897744178772,
      0.9997856616973877,
      0.9998849034309387,
      0.9999435544013977,
      0.9999598264694214,
      0.9999719858169556,
      0.9999792575836182,
      0.9999771118164062,
      0.9999808073043823,
      0.9999562501907349,
      0.9999507665634155,
      0.9998758435249329,
      0.9992958903312683,
      0.998873770236969,
      0.9974048733711243,
      0.9828182458877563,
      0.9395573139190674,
      0.9484245181083679,
      0.9743603467941284,
      0.9716507792472839,
      0.9673607349395752,
      0.9933491349220276,
      0.9970659017562866,
      0.9998621940612793,
      0.999943733215332,
      0.9999760985374451,
      0.9999790191650391,
      0.9999799132347107,
      0.9999762773513794,
      0.9999590516090393,
      0.9999250769615173,
      0.9998743534088135,
      0.9997993111610413,
      0.9997667670249939,
      0.9997296333312988,
      0.9997718930244446,
      0.9999457001686096,
      0.9999417066574097,
      0.9999667406082153,
      0.999941349029541,
      0.9998103976249695,
      0.9997584223747253,
      0.9963358044624329,
      0.9996415376663208,
      0.9999223351478577,
      0.9999485015869141,
      0.9999687671661377,
      0.999954104423523,
      0.9999702572822571,
      0.9999501705169678,
      0.9999337196350098,
      0.9999301433563232,
      0.9999485015869141,
      0.9999572038650513,
      0.9999491572380066,
      0.9999461770057678,
      0.999908447265625,
      0.9999291300773621,
      0.9999672174453735,
      0.9999825954437256,
      0.99997878074646,
      0.99998539686203,
      0.9999762177467346,
      0.9999750256538391,
      0.9999538064002991,
      0.999902069568634,
      0.9994091391563416,
      0.990690290927887,
      0.9669366478919983,
      0.9279767274856567,
      0.9141042828559875,
      0.9608843326568604,
      0.9780112504959106,
      0.998044490814209,
      0.9998147487640381,
      0.9999150633811951,
      0.9999540448188782,
      0.9999501705169678,
      0.9999458193778992,
      0.9999609589576721,
      0.9999204874038696,
      0.9999722838401794,
      0.9999822974205017,
      0.9999791383743286,
      0.9999771118164062,
      0.9999735355377197,
      0.999977707862854,
      0.9999265670776367
    ],
    [
      0.7795966863632202,
      0.7888023853302002,
      0.8234363198280334,
      0.8236262798309326,
      0.8026627898216248,
      0.8023721575737,
      0.8340588808059692,
      0.8266192078590393,
      0.7908530831336975,
      0.8150460720062256,
      0.8457340002059937,
      0.8167626261711121,
      0.7942201495170593,
      0.8279048800468445,
      0.8410277366638184,
      0.8124819993972778,
      0.8105242252349854,
      0.8296759128570557,
      0.8254057168960571,
      0.7945639491081238,
      0.803547203540802,
      0.8216750621795654,
      0.8059039115905762,
      0.7981220483779907,
      0.8188885450363159,
      0.8393955826759338,
      0.8485379219055176,
      0.8468822240829468,
      0.8359478712081909,
      0.8462413549423218,
      0.8493862152099609,
      0.8382886648178101,
      0.8328772783279419,
      0.8499544858932495,
      0.8405351638793945,
      0.8331630825996399,
      0.8403642773628235,
      0.8586808443069458,
      0.8377483487129211,
      0.8272677659988403,
      0.8543702363967896,
      0.8573863506317139,
      0.8323144912719727,
      0.8272628784179688,
      0.8158246278762817,
      0.801084578037262,
      0.805038571357727,
      0.7844024896621704,
      0.8386243581771851,
      0.8573509454727173,
      0.8493269085884094,
      0.8185513615608215,
      0.8417208790779114,
      0.8688598871231079,
      0.8493404388427734,
      0.8221715688705444,
      0.8505459427833557,
      0.8710069060325623,
      0.8446532487869263,
      0.8207299113273621,
      0.8616031408309937,
      0.8768671751022339,
      0.8545509576797485,
      0.8454289436340332,
      0.8793766498565674,
      0.8773001432418823,
      0.835105299949646,
      0.8577917218208313,
      0.8855248689651489,
      0.8482088446617126,
      0.875408411026001,
      0.8266774415969849,
      0.8668925762176514,
      0.8741116523742676,
      0.8397493362426758,
      0.8233385682106018,
      0.8586388826370239,
      0.8412852883338928,
      0.8090866208076477,
      0.8245251774787903,
      0.8428970575332642,
      0.8019609451293945,
      0.773916482925415,
      0.8130670785903931,
      0.8129085302352905,
      0.7793034315109253,
      0.7836700677871704,
      0.8050246238708496,
      0.7824470400810242,
      0.7612903118133545,
      0.7769033908843994,
      0.7788722515106201,
      0.7285603284835815,
      0.999762773513794,
      0.9999392032623291,
      0.9999487996101379,
      0.9999833106994629,
      0.9999759197235107,
      0.9999787211418152,
      0.9999443292617798,
      0.9998902082443237,
      0.9996703863143921,
      0.9941038489341736,
      0.9901643991470337,
      0.9992831349372864,
      0.9990822076797485,
      0.9961692690849304,
      0.9686809778213501,
      0.9864307641983032,
      0.9963722229003906,
      0.999797523021698,
      0.9999192357063293,
      0.999975860118866,
      0.9999841451644897,
      0.9999747276306152,
      0.9999679327011108,
      0.9999433755874634,
      0.9999013543128967,
      0.9997906684875488,
      0.9998270869255066,
      0.9998675584793091,
      0.9998438358306885,
      0.9998676776885986,
      0.999957263469696,
      0.9999436736106873,
      0.999957799911499,
      0.9999587535858154,
      0.9999702572822571,
      0.9999372959136963,
      0.9992759227752686,
      0.9887303709983826,
      0.9628456830978394,
      0.9458401203155518,
      0.9429250955581665,
      0.9017625451087952,
      0.8936483263969421,
      0.9346126914024353,
      0.9532533288002014,
      0.9931232929229736,
      0.9995336532592773,
      0.9998760223388672,
      0.9999447464942932,
      0.9999329447746277,
      0.9999347925186157,
      0.9998504519462585,
      0.999756395816803,
      0.9998209476470947,
      0.9999327659606934,
      0.9999741911888123,
      0.9999703168869019,
      0.9999473690986633,
      0.9995371103286743,
      0.9931905269622803,
      0.9590600728988647,
      0.9411497116088867,
      0.9604287147521973,
      0.9279155731201172,
      0.9478697180747986,
      0.8954548835754395,
      0.9038177132606506,
      0.9582123756408691,
      0.9763280153274536,
      0.9931363463401794,
      0.9996904730796814,
      0.9999377727508545,
      0.9999707341194153,
      0.999969482421875,
      0.9999411702156067,
      0.9998050332069397,
      0.9998185634613037,
      0.9998350739479065,
      0.9998997449874878,
      0.9999260902404785,
      0.9999284148216248,
      0.9999017119407654,
      0.9992481470108032,
      0.9882582426071167,
      0.9887218475341797,
      0.9689996242523193,
      0.9885078072547913,
      0.9743663668632507,
      0.9849205613136292,
      0.9994896054267883,
      0.999345064163208,
      0.9999169111251831,
      0.9998922348022461,
      0.9999348521232605,
      0.999971330165863,
      0.9999758005142212,
      0.9999603629112244,
      0.9999291300773621,
      0.9999641180038452,
      0.9999641180038452,
      0.9999762773513794,
      0.9999509453773499,
      0.9999508261680603,
      0.9998862743377686,
      0.9998840689659119,
      0.9997888207435608,
      0.9997851252555847,
      0.9998840689659119,
      0.9999432563781738,
      0.9999596476554871,
      0.9999719858169556,
      0.9999794363975525,
      0.9999775886535645,
      0.9999812841415405,
      0.9999585151672363,
      0.9999558925628662,
      0.999891459941864,
      0.999402642250061,
      0.9990444183349609,
      0.9977011680603027,
      0.984877347946167,
      0.945033073425293,
      0.9538439512252808,
      0.9769818782806396,
      0.9735953211784363,
      0.9678782820701599,
      0.993860125541687,
      0.9973137974739075,
      0.9998770952224731,
      0.9999470710754395,
      0.9999765753746033,
      0.9999791383743286,
      0.9999799728393555,
      0.9999762773513794,
      0.9999589323997498,
      0.9999247789382935,
      0.9998735189437866,
      0.9997979402542114,
      0.999764621257782,
      0.9997273087501526,
      0.9997703433036804,
      0.999945342540741,
      0.999941349029541,
      0.9999670386314392,
      0.99994295835495,
      0.9998278617858887,
      0.9997871518135071,
      0.9967817068099976,
      0.999710738658905,
      0.9999299645423889,
      0.9999510645866394,
      0.9999699592590332,
      0.9999544620513916,
      0.9999703764915466,
      0.9999502301216125,
      0.9999337196350098,
      0.9999300837516785,
      0.9999487400054932,
      0.9999573826789856,
      0.9999494552612305,
      0.9999464154243469,
      0.9999086856842041,
      0.9999293684959412,
      0.9999673962593079,
      0.9999827146530151,
      0.9999787211418152,
      0.9999855160713196,
      0.9999762177467346,
      0.9999755024909973,
      0.9999574422836304,
      0.9999130368232727,
      0.9994449615478516,
      0.9911358952522278,
      0.9673559665679932,
      0.9320058822631836,
      0.920208215713501,
      0.9632564187049866,
      0.9789571762084961,
      0.9982298016548157,
      0.999830961227417,
      0.9999215602874756,
      0.9999567270278931,
      0.9999523162841797,
      0.9999460577964783,
      0.999961256980896,
      0.9999206066131592,
      0.9999723434448242,
      0.9999822974205017,
      0.9999793171882629,
      0.9999773502349854,
      0.9999736547470093,
      0.9999777674674988,
      0.9999263882637024
    ],
    [
      0.7899120450019836,
      0.799046516418457,
      0.8315505981445312,
      0.8321532011032104,
      0.8130481243133545,
      0.8132472634315491,
      0.8422435522079468,
      0.8371192812919617,
      0.8039012551307678,
      0.8276620507240295,
      0.8537628054618835,
      0.8237238526344299,
      0.8052511215209961,
      0.8377553224563599,
      0.8505026698112488,
      0.8209555149078369,
      0.8184425234794617,
      0.8392711877822876,
      0.8330892324447632,
      0.8032543063163757,
      0.8126777410507202,
      0.8279088139533997,
      0.81288081407547,
      0.8059426546096802,
      0.8253589868545532,
      0.843832790851593,
      0.855918288230896,
      0.8553256988525391,
      0.8464524745941162,
      0.8546749353408813,
      0.8578792214393616,
      0.8464719653129578,
      0.8398124575614929,
      0.8560200929641724,
      0.8469928503036499,
      0.8388005495071411,
      0.8465777039527893,
      0.8645374178886414,
      0.8439552783966064,
      0.8343518972396851,
      0.861130952835083,
      0.8632795810699463,
      0.8395733833312988,
      0.8351227045059204,
      0.8248921036720276,
      0.8056347370147705,
      0.8143448829650879,
      0.7954874634742737,
      0.8488901853561401,
      0.8666931390762329,
      0.8613338470458984,
      0.830275297164917,
      0.8517225384712219,
      0.8781810998916626,
      0.8612066507339478,
      0.8329135775566101,
      0.8594019412994385,
      0.8801419734954834,
      0.8545565009117126,
      0.829231858253479,
      0.8701169490814209,
      0.883969783782959,
      0.8615117073059082,
      0.8530725240707397,
      0.8857689499855042,
      0.8839477300643921,
      0.8442116975784302,
      0.8650368452072144,
      0.8921449780464172,
      0.8574246764183044,
      0.8829392790794373,
      0.8343039155006409,
      0.8735554814338684,
      0.8807867169380188,
      0.8478991985321045,
      0.8310662508010864,
      0.8654040098190308,
      0.8487732410430908,
      0.817621648311615,
      0.8329118490219116,
      0.8502126932144165,
      0.8115401268005371,
      0.7848387956619263,
      0.8212965726852417,
      0.8218414783477783,
      0.7874610424041748,
      0.7908742427825928,
      0.8116040825843811,
      0.7922452092170715,
      0.7704451084136963,
      0.7834829688072205,
      0.7845699191093445,
      0.7378771305084229,
      0.9997666478157043,
      0.999940037727356,
      0.99994957447052,
      0.999983549118042,
      0.9999765753746033,
      0.999980092048645,
      0.9999481439590454,
      0.9999059438705444,
      0.9997144341468811,
      0.9948508143424988,
      0.9909317493438721,
      0.9993610978126526,
      0.9991636872291565,
      0.9964129328727722,
      0.9704153537750244,
      0.9871048927307129,
      0.9967442750930786,
      0.999819815158844,
      0.9999279975891113,
      0.9999772906303406,
      0.999984622001648,
      0.9999749064445496,
      0.9999679923057556,
      0.999943733215332,
      0.9999017715454102,
      0.9997916221618652,
      0.9998268485069275,
      0.9998679757118225,
      0.9998440146446228,
      0.9998676776885986,
      0.9999575018882751,
      0.9999437928199768,
      0.9999579191207886,
      0.9999589920043945,
      0.9999710321426392,
      0.9999406933784485,
      0.9993283748626709,
      0.9893754124641418,
      0.9651429653167725,
      0.9485829472541809,
      0.9460405111312866,
      0.906106173992157,
      0.8986654877662659,
      0.9380911588668823,
      0.9554010629653931,
      0.9934785962104797,
      0.9995736479759216,
      0.9998824596405029,
      0.9999469518661499,
      0.9999340176582336,
      0.9999354481697083,
      0.9998506903648376,
      0.9997560381889343,
      0.9998210072517395,
      0.9999331831932068,
      0.9999744296073914,
      0.9999716281890869,
      0.9999518394470215,
      0.9995829463005066,
      0.9935464859008789,
      0.9614688158035278,
      0.9441783428192139,
      0.9629948139190674,
      0.9326218366622925,
      0.9512971043586731,
      0.9010730981826782,
      0.9085245132446289,
      0.9608466029167175,
      0.9777476787567139,
      0.9935901165008545,
      0.9997185468673706,
      0.999941349029541,
      0.9999713897705078,
      0.9999697208404541,
      0.9999414086341858,
      0.9998049736022949,
      0.9998185634613037,
      0.9998352527618408,
      0.9999016523361206,
      0.9999268054962158,
      0.9999301433563232,
      0.9999068975448608,
      0.9993017315864563,
      0.9890203475952148,
      0.9891186356544495,
      0.970701277256012,
      0.9894051551818848,
      0.9748110175132751,
      0.9857958555221558,
      0.9995554685592651,
      0.9994336366653442,
      0.9999235272407532,
      0.9998983144760132,
      0.9999368786811829,
      0.9999715089797974,
      0.9999762177467346,
      0.9999614953994751,
      0.9999289512634277,
      0.9999641180038452,
      0.9999641180038452,
      0.9999762773513794,
      0.999950647354126,
      0.999950647354126,
      0.9998855590820312,
      0.9998834729194641,
      0.9997885823249817,
      0.9997847080230713,
      0.9998835921287537,
      0.9999430775642395,
      0.9999594688415527,
      0.999971866607666,
      0.9999796748161316,
      0.9999780654907227,
      0.9999817609786987,
      0.9999596476554871,
      0.9999581575393677,
      0.9998981356620789,
      0.9994550943374634,
      0.9991260170936584,
      0.9978541135787964,
      0.9860865473747253,
      0.9487733244895935,
      0.957322359085083,
      0.9787838459014893,
      0.973566472530365,
      0.9696990847587585,
      0.9940953254699707,
      0.9974454641342163,
      0.999884843826294,
      0.9999496340751648,
      0.999977171421051,
      0.9999792575836182,
      0.9999799728393555,
      0.9999761581420898,
      0.9999588131904602,
      0.9999246001243591,
      0.9998729825019836,
      0.9997973442077637,
      0.9997628927230835,
      0.9997251629829407,
      0.9997690320014954,
      0.9999451041221619,
      0.999941349029541,
      0.9999675154685974,
      0.9999455809593201,
      0.9998468160629272,
      0.9998258948326111,
      0.9973241090774536,
      0.9997751116752625,
      0.9999372959136963,
      0.9999538660049438,
      0.9999710321426392,
      0.9999549984931946,
      0.9999704957008362,
      0.9999502897262573,
      0.9999335408210754,
      0.9999300837516785,
      0.9999488592147827,
      0.9999575018882751,
      0.99994957447052,
      0.9999463558197021,
      0.9999085068702698,
      0.9999294281005859,
      0.9999673962593079,
      0.9999827146530151,
      0.99997878074646,
      0.9999855160713196,
      0.9999760985374451,
      0.9999757409095764,
      0.9999579787254333,
      0.999915599822998,
      0.9994754791259766,
      0.9915526509284973,
      0.9688768982887268,
      0.9348673820495605,
      0.9239224195480347,
      0.965743362903595,
      0.9798381328582764,
      0.9983713626861572,
      0.9998418688774109,
      0.9999250173568726,
      0.9999582767486572,
      0.9999510645866394,
      0.9999454617500305,
      0.9999610781669617,
      0.9999209642410278,
      0.9999728202819824,
      0.9999825358390808,
      0.9999793767929077,
      0.9999773502349854,
      0.9999738335609436,
      0.9999777674674988,
      0.9999265074729919
    ],
    [
      0.7998604774475098,
      0.8103015422821045,
      0.8400974273681641,
      0.8407029509544373,
      0.8232132196426392,
      0.8257399201393127,
      0.8506125211715698,
      0.8457633852958679,
      0.8158200979232788,
      0.8383795619010925,
      0.8605579137802124,
      0.8305872082710266,
      0.8148372769355774,
      0.8459148406982422,
      0.8574102520942688,
      0.8286633491516113,
      0.824971079826355,
      0.8454830050468445,
      0.8386408090591431,
      0.8111176490783691,
      0.820820689201355,
      0.8343945741653442,
      0.8191866278648376,
      0.812146782875061,
      0.83055180311203,
      0.8482304811477661,
      0.8611890077590942,
      0.8611409664154053,
      0.8543859720230103,
      0.8609321117401123,
      0.8644380569458008,
      0.8523712754249573,
      0.8463262319564819,
      0.8619378209114075,
      0.8526177406311035,
      0.8448516726493835,
      0.8525146245956421,
      0.8714789748191833,
      0.8505978584289551,
      0.8411449193954468,
      0.8683867454528809,
      0.8697687983512878,
      0.8469908237457275,
      0.8449015021324158,
      0.8348648548126221,
      0.8122652173042297,
      0.8231309056282043,
      0.8070473074913025,
      0.857244610786438,
      0.8750914931297302,
      0.8720017671585083,
      0.8420702219009399,
      0.8613163232803345,
      0.886457085609436,
      0.8714301586151123,
      0.8424429893493652,
      0.8681056499481201,
      0.8883016109466553,
      0.862999677658081,
      0.8371256589889526,
      0.8770772814750671,
      0.8899196982383728,
      0.8673367500305176,
      0.8595490455627441,
      0.891565203666687,
      0.8893084526062012,
      0.851421594619751,
      0.8702470064163208,
      0.8979018926620483,
      0.862824022769928,
      0.8879780769348145,
      0.8404158353805542,
      0.8791451454162598,
      0.886650025844574,
      0.8547912240028381,
      0.8380749821662903,
      0.8716638684272766,
      0.8555010557174683,
      0.8250247240066528,
      0.8410034775733948,
      0.8573929071426392,
      0.8203836679458618,
      0.7958967089653015,
      0.8297486305236816,
      0.8301264643669128,
      0.7957856059074402,
      0.7982197999954224,
      0.8180668950080872,
      0.8019648194313049,
      0.7800798416137695,
      0.7906622290611267,
      0.7911762595176697,
      0.7471346855163574,
      0.9997689127922058,
      0.9999402761459351,
      0.9999498128890991,
      0.9999839663505554,
      0.9999776482582092,
      0.9999814629554749,
      0.9999532103538513,
      0.99991774559021,
      0.9997453093528748,
      0.9953471422195435,
      0.9912593364715576,
      0.9994063973426819,
      0.9991253018379211,
      0.99494868516922,
      0.9704498052597046,
      0.9871723651885986,
      0.9969390630722046,
      0.9998369216918945,
      0.9999346137046814,
      0.9999784231185913,
      0.9999851584434509,
      0.9999752044677734,
      0.9999681115150452,
      0.9999437928199768,
      0.9999011158943176,
      0.9997908473014832,
      0.9998264312744141,
      0.9998680949211121,
      0.9998440742492676,
      0.9998673796653748,
      0.9999573826789856,
      0.9999435544013977,
      0.9999578595161438,
      0.9999589920043945,
      0.9999715089797974,
      0.9999434947967529,
      0.9993855953216553,
      0.9900645017623901,
      0.9673906564712524,
      0.951306164264679,
      0.9485752582550049,
      0.9101535677909851,
      0.9029866456985474,
      0.9411169290542603,
      0.9578094482421875,
      0.9938031435012817,
      0.9996012449264526,
      0.9998860359191895,
      0.9999477863311768,
      0.9999340772628784,
      0.9999353289604187,
      0.9998499751091003,
      0.9997559785842896,
      0.9998207688331604,
      0.9999328851699829,
      0.9999745488166809,
      0.9999724626541138,
      0.9999546408653259,
      0.9996069073677063,
      0.9935852885246277,
      0.9628090858459473,
      0.9464572072029114,
      0.965251088142395,
      0.9363602995872498,
      0.953596830368042,
      0.9063640236854553,
      0.9129335880279541,
      0.9633818864822388,
      0.979200541973114,
      0.9940710067749023,
      0.9997437000274658,
      0.9999444484710693,
      0.999971866607666,
      0.9999698996543884,
      0.9999411106109619,
      0.9998048543930054,
      0.9998180866241455,
      0.9998348951339722,
      0.9999027252197266,
      0.9999276995658875,
      0.9999318718910217,
      0.9999121427536011,
      0.9993496537208557,
      0.9897729158401489,
      0.9898391366004944,
      0.9722846746444702,
      0.9902296662330627,
      0.976514458656311,
      0.9866398572921753,
      0.9996054172515869,
      0.9995073080062866,
      0.99992835521698,
      0.9999040365219116,
      0.9999383687973022,
      0.9999716281890869,
      0.9999765753746033,
      0.9999613761901855,
      0.9999284744262695,
      0.9999642372131348,
      0.9999639987945557,
      0.9999762177467346,
      0.9999505877494812,
      0.9999505281448364,
      0.999885082244873,
      0.9998825788497925,
      0.9997875094413757,
      0.9997843503952026,
      0.9998831152915955,
      0.9999430775642395,
      0.999959409236908,
      0.9999718070030212,
      0.9999798536300659,
      0.9999783635139465,
      0.9999820590019226,
      0.9999605417251587,
      0.9999601244926453,
      0.999904215335846,
      0.9995062351226807,
      0.9992111325263977,
      0.9980018734931946,
      0.9874504208564758,
      0.9519577026367188,
      0.9603208303451538,
      0.9796118140220642,
      0.9749873280525208,
      0.9711906909942627,
      0.994384765625,
      0.997608482837677,
      0.9998950958251953,
      0.9999521374702454,
      0.9999776482582092,
      0.9999792575836182,
      0.999980092048645,
      0.9999762177467346,
      0.999958872795105,
      0.9999244809150696,
      0.9998725652694702,
      0.999796986579895,
      0.9997609257698059,
      0.9997226595878601,
      0.9997677803039551,
      0.9999449253082275,
      0.9999410510063171,
      0.9999679327011108,
      0.9999478459358215,
      0.9998683929443359,
      0.9998586177825928,
      0.9977912902832031,
      0.9998034238815308,
      0.9999417662620544,
      0.9999557137489319,
      0.9999720454216003,
      0.9999553561210632,
      0.9999704360961914,
      0.9999502897262573,
      0.9999335408210754,
      0.999930202960968,
      0.9999487996101379,
      0.9999575614929199,
      0.999950110912323,
      0.9999465346336365,
      0.9999091029167175,
      0.9999297261238098,
      0.9999675750732422,
      0.9999828934669495,
      0.9999788403511047,
      0.9999855160713196,
      0.9999759197235107,
      0.9999759793281555,
      0.9999558329582214,
      0.9999200701713562,
      0.9995163679122925,
      0.9915710091590881,
      0.9701452255249023,
      0.937422513961792,
      0.9281033873558044,
      0.9679062366485596,
      0.9806513786315918,
      0.9985125660896301,
      0.9998527765274048,
      0.9999273419380188,
      0.9999592304229736,
      0.9999496340751648,
      0.9999454617500305,
      0.9999608397483826,
      0.9999203681945801,
      0.9999727606773376,
      0.9999823570251465,
      0.9999794960021973,
      0.9999776482582092,
      0.9999740123748779,
      0.9999779462814331,
      0.9999265074729919
    ],
    [
      0.8096671104431152,
      0.8207590579986572,
      0.8504440784454346,
      0.8489019870758057,
      0.8335504531860352,
      0.8385645151138306,
      0.8594542741775513,
      0.8548955917358398,
      0.8284542560577393,
      0.8494422435760498,
      0.8677375912666321,
      0.8393039703369141,
      0.8254770636558533,
      0.8547284603118896,
      0.8647264838218689,
      0.837020754814148,
      0.8330312967300415,
      0.8526318073272705,
      0.8455849289894104,
      0.8197748064994812,
      0.8298474550247192,
      0.8415156602859497,
      0.826058030128479,
      0.8195158839225769,
      0.8356828093528748,
      0.8530683517456055,
      0.8664463758468628,
      0.8667879104614258,
      0.8622034788131714,
      0.8670156598091125,
      0.8716259002685547,
      0.8595572710037231,
      0.853773832321167,
      0.8687450885772705,
      0.8597905039787292,
      0.8516800403594971,
      0.8593556880950928,
      0.8783797025680542,
      0.85843825340271,
      0.8491227030754089,
      0.8761804103851318,
      0.8779028654098511,
      0.855358362197876,
      0.8537358641624451,
      0.8456730246543884,
      0.8207134008407593,
      0.8315417766571045,
      0.81829833984375,
      0.8658357858657837,
      0.8830176591873169,
      0.8816823363304138,
      0.8526535034179688,
      0.8699172735214233,
      0.8939024806022644,
      0.8807535767555237,
      0.8518085479736328,
      0.875489354133606,
      0.8953655362129211,
      0.8707796931266785,
      0.8445260524749756,
      0.883479654788971,
      0.8953677415847778,
      0.8729480504989624,
      0.8660474419593811,
      0.8964840769767761,
      0.8943474888801575,
      0.8585070371627808,
      0.8755485415458679,
      0.9020403027534485,
      0.8682541847229004,
      0.8925703167915344,
      0.8460323810577393,
      0.8845994472503662,
      0.8920513391494751,
      0.8619771003723145,
      0.8457737565040588,
      0.8783029317855835,
      0.8626030087471008,
      0.8334921598434448,
      0.8503440618515015,
      0.865312933921814,
      0.8302796483039856,
      0.8081783056259155,
      0.8390465974807739,
      0.8387154340744019,
      0.8048260807991028,
      0.8076275587081909,
      0.8247504830360413,
      0.8113340735435486,
      0.7895113229751587,
      0.7994557023048401,
      0.7984857559204102,
      0.7559438943862915,
      0.9997737407684326,
      0.9999408721923828,
      0.9999505877494812,
      0.9999842047691345,
      0.9999783039093018,
      0.999982476234436,
      0.999956488609314,
      0.9999272227287292,
      0.9997729659080505,
      0.9958100318908691,
      0.9918878078460693,
      0.9994813203811646,
      0.9992138147354126,
      0.9951962232589722,
      0.9722983837127686,
      0.9878783226013184,
      0.9972193837165833,
      0.9998553991317749,
      0.9999415278434753,
      0.9999790191650391,
      0.9999857544898987,
      0.9999755024909973,
      0.9999683499336243,
      0.9999409317970276,
      0.9999013543128967,
      0.9997914433479309,
      0.9998264908790588,
      0.9998683929443359,
      0.9998445510864258,
      0.9998672008514404,
      0.9999576807022095,
      0.9999439716339111,
      0.9999581575393677,
      0.999959409236908,
      0.9999722838401794,
      0.9999470710754395,
      0.9994650483131409,
      0.9908887147903442,
      0.9701055288314819,
      0.9545236825942993,
      0.9517686367034912,
      0.9149388670921326,
      0.9087054133415222,
      0.9444453120231628,
      0.9606918096542358,
      0.9942452311515808,
      0.9996221661567688,
      0.9998922348022461,
      0.9999498724937439,
      0.9999351501464844,
      0.9999359250068665,
      0.999850332736969,
      0.9997562766075134,
      0.9998212456703186,
      0.9999334216117859,
      0.9999743700027466,
      0.999973714351654,
      0.9999582171440125,
      0.9996422529220581,
      0.9939674735069275,
      0.9648094773292542,
      0.9492213726043701,
      0.9674986004829407,
      0.939922571182251,
      0.9563398361206055,
      0.9117453098297119,
      0.9172044992446899,
      0.9660958051681519,
      0.9809072017669678,
      0.9946115016937256,
      0.9997681975364685,
      0.9999477863311768,
      0.9999727606773376,
      0.9999704957008362,
      0.9999412894248962,
      0.9998049736022949,
      0.9998189210891724,
      0.9998348355293274,
      0.999904215335846,
      0.9999282360076904,
      0.9999333620071411,
      0.999916672706604,
      0.9993911981582642,
      0.9904665946960449,
      0.9904340505599976,
      0.973970353603363,
      0.9910166263580322,
      0.9776170253753662,
      0.9866943359375,
      0.9996598362922668,
      0.9995778799057007,
      0.9999322295188904,
      0.9999083876609802,
      0.9999391436576843,
      0.9999714493751526,
      0.9999767541885376,
      0.9999611973762512,
      0.9999281764030457,
      0.9999640583992004,
      0.9999637603759766,
      0.9999762177467346,
      0.9999505281448364,
      0.9999504685401917,
      0.999884843826294,
      0.9998821020126343,
      0.999786913394928,
      0.9997838139533997,
      0.9998829960823059,
      0.9999430179595947,
      0.9999593496322632,
      0.999971866607666,
      0.9999799132347107,
      0.9999786615371704,
      0.9999823570251465,
      0.9999610185623169,
      0.9999613165855408,
      0.9999080300331116,
      0.9995430707931519,
      0.9992627501487732,
      0.99809330701828,
      0.9879488945007324,
      0.9550671577453613,
      0.9632761478424072,
      0.9807366132736206,
      0.976215124130249,
      0.9723944664001465,
      0.9945573806762695,
      0.99771648645401,
      0.9999054670333862,
      0.999954104423523,
      0.9999780058860779,
      0.9999791979789734,
      0.9999799728393555,
      0.9999762177467346,
      0.999958872795105,
      0.9999244809150696,
      0.9998720288276672,
      0.9997965693473816,
      0.9997594356536865,
      0.999720573425293,
      0.9997671246528625,
      0.9999445080757141,
      0.9999406337738037,
      0.9999681115150452,
      0.9999501705169678,
      0.9998815655708313,
      0.9998812079429626,
      0.9980617761611938,
      0.9998193383216858,
      0.9999446868896484,
      0.9999570250511169,
      0.9999727606773376,
      0.9999554753303528,
      0.9999704957008362,
      0.9999502301216125,
      0.9999333620071411,
      0.9999301433563232,
      0.9999489784240723,
      0.9999577403068542,
      0.9999501705169678,
      0.9999465346336365,
      0.9999088644981384,
      0.999929666519165,
      0.999967634677887,
      0.999983012676239,
      0.9999788999557495,
      0.9999855756759644,
      0.9999757409095764,
      0.9999761581420898,
      0.9999567270278931,
      0.9999234080314636,
      0.9995526671409607,
      0.9920287132263184,
      0.9714019298553467,
      0.9398818016052246,
      0.9312515258789062,
      0.9698487520217896,
      0.9813807010650635,
      0.9986657500267029,
      0.9998618364334106,
      0.9999302625656128,
      0.9999604225158691,
      0.9999498724937439,
      0.9999452829360962,
      0.9999606013298035,
      0.9999201893806458,
      0.9999727010726929,
      0.999982476234436,
      0.9999794960021973,
      0.9999776482582092,
      0.9999741911888123,
      0.9999781250953674,
      0.9999263882637024
    ],
    [
      0.8198181986808777,
      0.8310644626617432,
      0.8590431213378906,
      0.857097864151001,
      0.8438030481338501,
      0.8501079082489014,
      0.8676851987838745,
      0.8629790544509888,
      0.8421264886856079,
      0.8606845140457153,
      0.8755994439125061,
      0.8495270609855652,
      0.8377181887626648,
      0.8635391592979431,
      0.8722960352897644,
      0.8457552194595337,
      0.8414075374603271,
      0.8597403764724731,
      0.8529208302497864,
      0.8290258049964905,
      0.8384637236595154,
      0.8480324745178223,
      0.8333289623260498,
      0.8273308873176575,
      0.84210205078125,
      0.8590848445892334,
      0.872430682182312,
      0.8722953796386719,
      0.8701850175857544,
      0.873839795589447,
      0.8786715865135193,
      0.8669140338897705,
      0.86116623878479,
      0.8754037618637085,
      0.8668779134750366,
      0.8582116365432739,
      0.865324854850769,
      0.8839297294616699,
      0.8649989366531372,
      0.855930507183075,
      0.881844162940979,
      0.8839669227600098,
      0.8614885210990906,
      0.8592513799667358,
      0.8525851964950562,
      0.8271682262420654,
      0.8377730846405029,
      0.8274762034416199,
      0.8723107576370239,
      0.8886017799377441,
      0.8880909085273743,
      0.8593594431877136,
      0.875518798828125,
      0.8985148072242737,
      0.8865765333175659,
      0.8575475215911865,
      0.8807575106620789,
      0.9002165198326111,
      0.8768187761306763,
      0.8505966663360596,
      0.8886007070541382,
      0.9003788828849792,
      0.8796940445899963,
      0.8731501698493958,
      0.901332437992096,
      0.9000952839851379,
      0.8656203746795654,
      0.8811120986938477,
      0.9065061211585999,
      0.8745023012161255,
      0.8977715969085693,
      0.8521463871002197,
      0.8899457454681396,
      0.8975969552993774,
      0.8691914081573486,
      0.8540992736816406,
      0.8852071166038513,
      0.869563102722168,
      0.8425795435905457,
      0.8597263097763062,
      0.872704267501831,
      0.8395233154296875,
      0.8206446766853333,
      0.8488353490829468,
      0.8460866808891296,
      0.8130487203598022,
      0.818061351776123,
      0.8315842747688293,
      0.8195996284484863,
      0.7970707416534424,
      0.8073073029518127,
      0.805230975151062,
      0.7615758180618286,
      0.9997788667678833,
      0.9999416470527649,
      0.9999508857727051,
      0.9999845623970032,
      0.9999788403511047,
      0.9999831318855286,
      0.9999594688415527,
      0.9999350309371948,
      0.9997960925102234,
      0.9962718486785889,
      0.9925675988197327,
      0.9995216131210327,
      0.9992693662643433,
      0.9953641295433044,
      0.9737529158592224,
      0.9886274337768555,
      0.9974637627601624,
      0.9998707175254822,
      0.9999464750289917,
      0.999979555606842,
      0.999985933303833,
      0.9999756217002869,
      0.9999686479568481,
      0.9999412298202515,
      0.9999013543128967,
      0.9997918009757996,
      0.9998269081115723,
      0.9998693466186523,
      0.9998453259468079,
      0.999867856502533,
      0.9999579191207886,
      0.9999440908432007,
      0.9999582171440125,
      0.9999597668647766,
      0.9999728202819824,
      0.9999495148658752,
      0.9995148777961731,
      0.9915036559104919,
      0.9719381332397461,
      0.9571759700775146,
      0.9544990062713623,
      0.919196367263794,
      0.9137113094329834,
      0.9476118087768555,
      0.9630334377288818,
      0.994564950466156,
      0.9996459484100342,
      0.9998969435691833,
      0.9999508261680603,
      0.9999357461929321,
      0.999936044216156,
      0.9998499155044556,
      0.9997559785842896,
      0.9998210668563843,
      0.9999333024024963,
      0.9999746680259705,
      0.9999745488166809,
      0.9999609589576721,
      0.9996694922447205,
      0.9943124055862427,
      0.9667012691497803,
      0.9517627358436584,
      0.9694076776504517,
      0.9436768293380737,
      0.9588159322738647,
      0.9166604280471802,
      0.9211548566818237,
      0.9679492712020874,
      0.9819741249084473,
      0.994946300983429,
      0.9997823238372803,
      0.9999498724937439,
      0.9999731183052063,
      0.9999706745147705,
      0.9999414086341858,
      0.9998056292533875,
      0.9998197555541992,
      0.999835193157196,
      0.9999052286148071,
      0.9999290108680725,
      0.9999343156814575,
      0.999919593334198,
      0.9994111061096191,
      0.9908390045166016,
      0.9908839464187622,
      0.9752546548843384,
      0.9916433691978455,
      0.9791368246078491,
      0.9875363111495972,
      0.9997082948684692,
      0.999638557434082,
      0.9999374747276306,
      0.9999136924743652,
      0.9999406933784485,
      0.9999716281890869,
      0.999977171421051,
      0.9999611377716064,
      0.9999280571937561,
      0.9999641180038452,
      0.9999638199806213,
      0.9999762773513794,
      0.999950647354126,
      0.9999505281448364,
      0.9998847246170044,
      0.9998815059661865,
      0.9997863173484802,
      0.999783992767334,
      0.9998829960823059,
      0.9999433755874634,
      0.999959409236908,
      0.9999718070030212,
      0.9999797940254211,
      0.9999788403511047,
      0.9999827742576599,
      0.999960720539093,
      0.999963104724884,
      0.9999128580093384,
      0.999589741230011,
      0.9993692636489868,
      0.9982494115829468,
      0.9878939390182495,
      0.9584449529647827,
      0.9661401510238647,
      0.9819451570510864,
      0.9778916835784912,
      0.9740215539932251,
      0.9949239492416382,
      0.9978522658348083,
      0.9999139904975891,
      0.9999557733535767,
      0.9999784827232361,
      0.9999792575836182,
      0.9999800324440002,
      0.999976396560669,
      0.9999589323997498,
      0.9999247193336487,
      0.999872088432312,
      0.9997965097427368,
      0.9997586607933044,
      0.9997195601463318,
      0.9997667074203491,
      0.9999445676803589,
      0.9999407529830933,
      0.9999684691429138,
      0.9999520778656006,
      0.9998916983604431,
      0.9998924136161804,
      0.9982447624206543,
      0.9998331069946289,
      0.9999475479125977,
      0.999958336353302,
      0.9999734163284302,
      0.9999558925628662,
      0.9999706745147705,
      0.9999504685401917,
      0.9999335408210754,
      0.9999303221702576,
      0.9999491572380066,
      0.9999580979347229,
      0.9999503493309021,
      0.9999464750289917,
      0.9999089241027832,
      0.9999300241470337,
      0.9999677538871765,
      0.9999831318855286,
      0.9999788999557495,
      0.9999855756759644,
      0.9999757409095764,
      0.9999763369560242,
      0.9999575018882751,
      0.9999275207519531,
      0.9995988011360168,
      0.9926068782806396,
      0.9731928110122681,
      0.9431593418121338,
      0.9352412819862366,
      0.97211754322052,
      0.982647180557251,
      0.9988483786582947,
      0.999872624874115,
      0.9999334812164307,
      0.9999615550041199,
      0.9999498724937439,
      0.9999452233314514,
      0.9999603629112244,
      0.9999197721481323,
      0.9999727606773376,
      0.9999825358390808,
      0.9999797940254211,
      0.9999778866767883,
      0.9999743103981018,
      0.999978244304657,
      0.9999266862869263
    ],
    [
      0.8292324542999268,
      0.8437308073043823,
      0.868675947189331,
      0.8658533692359924,
      0.8544549345970154,
      0.8639018535614014,
      0.8761154413223267,
      0.8711685538291931,
      0.8567940592765808,
      0.8723305463790894,
      0.8843785524368286,
      0.8599816560745239,
      0.8521230816841125,
      0.8739142417907715,
      0.8816121220588684,
      0.8566732406616211,
      0.852294921875,
      0.8689732551574707,
      0.8626962900161743,
      0.8413348197937012,
      0.8492477536201477,
      0.8572725653648376,
      0.8426308631896973,
      0.8352974653244019,
      0.8495787382125854,
      0.8665072917938232,
      0.8791237473487854,
      0.878314733505249,
      0.8787261843681335,
      0.8815381526947021,
      0.8869822025299072,
      0.8749569058418274,
      0.8697301149368286,
      0.8824837803840637,
      0.87509685754776,
      0.8654272556304932,
      0.8703699111938477,
      0.8889415264129639,
      0.8719606399536133,
      0.86305832862854,
      0.8876316547393799,
      0.8904919624328613,
      0.8681964874267578,
      0.865584135055542,
      0.8602350354194641,
      0.8345300555229187,
      0.8440811038017273,
      0.8365130424499512,
      0.8793414831161499,
      0.894393801689148,
      0.8945358991622925,
      0.8664838671684265,
      0.8818217515945435,
      0.903073787689209,
      0.8924894332885742,
      0.8637823462486267,
      0.8860120177268982,
      0.9052350521087646,
      0.8835831880569458,
      0.8573512434959412,
      0.8942567110061646,
      0.9057503342628479,
      0.886794924736023,
      0.880622148513794,
      0.9066267013549805,
      0.9059152603149414,
      0.8743914365768433,
      0.8873018026351929,
      0.9111433029174805,
      0.8817406892776489,
      0.9036436080932617,
      0.8606523275375366,
      0.8965324759483337,
      0.9041308164596558,
      0.8782334327697754,
      0.8641907572746277,
      0.8932623863220215,
      0.8779937028884888,
      0.8537817001342773,
      0.8707027435302734,
      0.8810455799102783,
      0.8506342172622681,
      0.8356068730354309,
      0.8593354225158691,
      0.85423344373703,
      0.8230525851249695,
      0.8306224346160889,
      0.8400348424911499,
      0.8291990160942078,
      0.8072408437728882,
      0.8167663812637329,
      0.8137313723564148,
      0.7699176669120789,
      0.9997812509536743,
      0.999942421913147,
      0.9999516606330872,
      0.9999846816062927,
      0.9999790787696838,
      0.9999838471412659,
      0.9999619126319885,
      0.9999426007270813,
      0.9998200535774231,
      0.9967410564422607,
      0.9933441281318665,
      0.9995735287666321,
      0.9993270039558411,
      0.9955060482025146,
      0.9755414128303528,
      0.9894648790359497,
      0.9977443814277649,
      0.9998853206634521,
      0.9999514818191528,
      0.9999804496765137,
      0.9999862313270569,
      0.9999758005142212,
      0.9999687075614929,
      0.9999417066574097,
      0.9999011754989624,
      0.9997929930686951,
      0.9998273253440857,
      0.9998705387115479,
      0.9998462796211243,
      0.9998688101768494,
      0.9999584555625916,
      0.9999445676803589,
      0.9999587535858154,
      0.9999603033065796,
      0.9999734163284302,
      0.9999499320983887,
      0.9995434284210205,
      0.9918428063392639,
      0.973676323890686,
      0.9597460031509399,
      0.9572094678878784,
      0.9236576557159424,
      0.918784499168396,
      0.9507620334625244,
      0.9651404023170471,
      0.9944005012512207,
      0.9995011687278748,
      0.9998924136161804,
      0.9999513030052185,
      0.9999367594718933,
      0.9999371767044067,
      0.9998509287834167,
      0.9997571706771851,
      0.999822199344635,
      0.9999342560768127,
      0.9999753832817078,
      0.9999757409095764,
      0.9999634027481079,
      0.9996972680091858,
      0.9946205615997314,
      0.9695906043052673,
      0.9545243978500366,
      0.9714658856391907,
      0.947842001914978,
      0.9615785479545593,
      0.9219215512275696,
      0.9250487089157104,
      0.9697501063346863,
      0.9829525947570801,
      0.9952934980392456,
      0.9997988343238831,
      0.9999520778656006,
      0.999973714351654,
      0.9999711513519287,
      0.9999421238899231,
      0.9998061060905457,
      0.9998209476470947,
      0.9998358488082886,
      0.999906599521637,
      0.999929666519165,
      0.9999356865882874,
      0.9999227523803711,
      0.9994443655014038,
      0.9913045167922974,
      0.9913572072982788,
      0.9765945076942444,
      0.9923367500305176,
      0.9807734489440918,
      0.9883541464805603,
      0.9997486472129822,
      0.9996920824050903,
      0.9999422430992126,
      0.9999188780784607,
      0.9999422430992126,
      0.999971866607666,
      0.9999772906303406,
      0.9999613761901855,
      0.99992835521698,
      0.9999644756317139,
      0.9999640583992004,
      0.9999764561653137,
      0.999950647354126,
      0.9999505281448364,
      0.9998841881752014,
      0.999880850315094,
      0.9997853636741638,
      0.9997832179069519,
      0.9998824000358582,
      0.9999430775642395,
      0.9999595284461975,
      0.9999719262123108,
      0.9999799728393555,
      0.9999790191650391,
      0.9999828338623047,
      0.9999610781669617,
      0.9999642372131348,
      0.9999167323112488,
      0.999617874622345,
      0.9993361830711365,
      0.998351514339447,
      0.9887995719909668,
      0.9623371362686157,
      0.9690563678741455,
      0.9831025004386902,
      0.9793940782546997,
      0.9753042459487915,
      0.9950320720672607,
      0.9978500604629517,
      0.9999164938926697,
      0.9999568462371826,
      0.9999787211418152,
      0.9999794363975525,
      0.9999802112579346,
      0.9999765157699585,
      0.999958872795105,
      0.9999247193336487,
      0.9998719692230225,
      0.9997965097427368,
      0.999757707118988,
      0.9997180104255676,
      0.9997664093971252,
      0.9999445676803589,
      0.999940812587738,
      0.9999687671661377,
      0.9999529719352722,
      0.9998939037322998,
      0.9998919367790222,
      0.9980769753456116,
      0.9998295903205872,
      0.9999478459358215,
      0.9999585151672363,
      0.999973714351654,
      0.9999562501907349,
      0.9999709725379944,
      0.9999507069587708,
      0.9999334812164307,
      0.9999305009841919,
      0.9999494552612305,
      0.9999582171440125,
      0.9999504685401917,
      0.9999464750289917,
      0.9999089241027832,
      0.9999299645423889,
      0.9999678134918213,
      0.9999831914901733,
      0.9999792575836182,
      0.9999856352806091,
      0.999975860118866,
      0.9999760985374451,
      0.9999582171440125,
      0.9999321103096008,
      0.9996317625045776,
      0.9930532574653625,
      0.9743860363960266,
      0.9460418224334717,
      0.939131498336792,
      0.9740696549415588,
      0.9837706089019775,
      0.9989972710609436,
      0.9998839497566223,
      0.9999364614486694,
      0.9999623894691467,
      0.9999498724937439,
      0.9999452829360962,
      0.9999603033065796,
      0.9999199509620667,
      0.9999728202819824,
      0.9999826550483704,
      0.9999797344207764,
      0.9999780058860779,
      0.9999744296073914,
      0.9999783635139465,
      0.999926745891571
    ],
    [
      0.8404086232185364,
      0.8556358814239502,
      0.8781894445419312,
      0.8750187754631042,
      0.8675879240036011,
      0.8775479197502136,
      0.8854912519454956,
      0.8819829225540161,
      0.8715234994888306,
      0.8847184181213379,
      0.8941594362258911,
      0.8714408874511719,
      0.8672401905059814,
      0.8853740692138672,
      0.8917403221130371,
      0.8688257336616516,
      0.8644317388534546,
      0.8790072798728943,
      0.873653769493103,
      0.8541914224624634,
      0.8599191904067993,
      0.8667433261871338,
      0.8526492714881897,
      0.8452727794647217,
      0.8575416803359985,
      0.8744246959686279,
      0.885583758354187,
      0.8848351836204529,
      0.8869304656982422,
      0.8891546726226807,
      0.8942339420318604,
      0.8833747506141663,
      0.8782480955123901,
      0.8886456489562988,
      0.882584810256958,
      0.87248295545578,
      0.8762064576148987,
      0.8943769931793213,
      0.8782109618186951,
      0.8693011999130249,
      0.892769455909729,
      0.8963842391967773,
      0.8744059801101685,
      0.8718361258506775,
      0.8656957745552063,
      0.8411765098571777,
      0.8504955768585205,
      0.8442709445953369,
      0.8858417272567749,
      0.9003092646598816,
      0.9010199904441833,
      0.873185396194458,
      0.8875085115432739,
      0.9071632027626038,
      0.8983020782470703,
      0.8697471022605896,
      0.8910049200057983,
      0.909305214881897,
      0.889860987663269,
      0.8641624450683594,
      0.899671196937561,
      0.9107728600502014,
      0.8935135006904602,
      0.8880252838134766,
      0.9116255640983582,
      0.9114492535591125,
      0.8836662173271179,
      0.893452525138855,
      0.9156627655029297,
      0.8896510601043701,
      0.9095370769500732,
      0.8700381517410278,
      0.9043539762496948,
      0.9116571545600891,
      0.8877716660499573,
      0.8747393488883972,
      0.9015347957611084,
      0.8860557079315186,
      0.8648389577865601,
      0.8809047937393188,
      0.8887691497802734,
      0.862018346786499,
      0.8513553738594055,
      0.8701874017715454,
      0.8627467155456543,
      0.8342503309249878,
      0.8438816070556641,
      0.8490160703659058,
      0.8397148847579956,
      0.8188385367393494,
      0.828292965888977,
      0.8234047889709473,
      0.7795202136039734,
      0.9997404217720032,
      0.9999403357505798,
      0.9999501705169678,
      0.999984622001648,
      0.9999794960021973,
      0.9999844431877136,
      0.9999640583992004,
      0.9999486804008484,
      0.9998353719711304,
      0.9971510767936707,
      0.9940608739852905,
      0.9996142983436584,
      0.9993656873703003,
      0.9954308867454529,
      0.9769884347915649,
      0.9901787638664246,
      0.9979792237281799,
      0.9998937249183655,
      0.9999552369117737,
      0.9999805688858032,
      0.9999866485595703,
      0.9999760389328003,
      0.9999682903289795,
      0.999943733215332,
      0.9998980164527893,
      0.999792218208313,
      0.9998272061347961,
      0.9998711943626404,
      0.9998483061790466,
      0.9998703002929688,
      0.9999595284461975,
      0.9999455809593201,
      0.9999591708183289,
      0.9999608397483826,
      0.9999740123748779,
      0.9999525547027588,
      0.9995874166488647,
      0.9924437999725342,
      0.9753031730651855,
      0.962398886680603,
      0.9597920179367065,
      0.9280924797058105,
      0.9232697486877441,
      0.9538924098014832,
      0.9674574136734009,
      0.9947813153266907,
      0.9995436668395996,
      0.999896764755249,
      0.9999523162841797,
      0.9999368786811829,
      0.9999370574951172,
      0.9998504519462585,
      0.999757707118988,
      0.999823272228241,
      0.9999346137046814,
      0.9999756813049316,
      0.999976396560669,
      0.9999659657478333,
      0.9997194409370422,
      0.9948046803474426,
      0.9713258743286133,
      0.9569932222366333,
      0.9734090566635132,
      0.9511010646820068,
      0.9642835855484009,
      0.9268969893455505,
      0.928350567817688,
      0.9715011119842529,
      0.9839518070220947,
      0.9956600666046143,
      0.9998169541358948,
      0.9999539852142334,
      0.9999740719795227,
      0.9999714493751526,
      0.9999425411224365,
      0.999807596206665,
      0.9998219013214111,
      0.9998375177383423,
      0.9999069571495056,
      0.9999296069145203,
      0.9999358057975769,
      0.9999254941940308,
      0.9994763731956482,
      0.9917961955070496,
      0.991894543170929,
      0.9781768321990967,
      0.9932717084884644,
      0.9824983477592468,
      0.9892534613609314,
      0.999782145023346,
      0.9997390508651733,
      0.999944806098938,
      0.9999218583106995,
      0.9999431371688843,
      0.9999716281890869,
      0.9999774098396301,
      0.999961256980896,
      0.9999284148216248,
      0.9999645948410034,
      0.99996417760849,
      0.999976634979248,
      0.9999507665634155,
      0.9999504685401917,
      0.9998840689659119,
      0.9998801946640015,
      0.9997848272323608,
      0.9997828602790833,
      0.9998819828033447,
      0.9999430775642395,
      0.9999595284461975,
      0.9999720454216003,
      0.9999801516532898,
      0.9999791979789734,
      0.999983012676239,
      0.9999614953994751,
      0.9999650716781616,
      0.999919593334198,
      0.9996514916419983,
      0.9993498921394348,
      0.998481273651123,
      0.9894604682922363,
      0.9662743210792542,
      0.9722791910171509,
      0.9837929010391235,
      0.9813026189804077,
      0.9769296050071716,
      0.995225191116333,
      0.9978426098823547,
      0.9999183416366577,
      0.9999575614929199,
      0.9999788999557495,
      0.9999794960021973,
      0.9999803900718689,
      0.999976634979248,
      0.9999592900276184,
      0.9999251961708069,
      0.9998724460601807,
      0.9997969269752502,
      0.9997570514678955,
      0.9997170567512512,
      0.9997661113739014,
      0.9999447464942932,
      0.9999409914016724,
      0.999968945980072,
      0.9999533891677856,
      0.9998960494995117,
      0.99988853931427,
      0.9978821873664856,
      0.9998231530189514,
      0.9999492168426514,
      0.9999589920043945,
      0.9999739527702332,
      0.9999566078186035,
      0.9999712109565735,
      0.9999508261680603,
      0.9999334812164307,
      0.9999305605888367,
      0.9999496340751648,
      0.9999583959579468,
      0.9999508261680603,
      0.9999464154243469,
      0.999908983707428,
      0.999930202960968,
      0.9999679327011108,
      0.9999833106994629,
      0.9999793767929077,
      0.9999858736991882,
      0.9999750256538391,
      0.9999758005142212,
      0.9999581575393677,
      0.9999323487281799,
      0.9996495246887207,
      0.9934379458427429,
      0.975800633430481,
      0.9494227170944214,
      0.9436955451965332,
      0.9759986996650696,
      0.9833570718765259,
      0.9991222023963928,
      0.9998883605003357,
      0.9999375939369202,
      0.9999628067016602,
      0.9999497532844543,
      0.9999436736106873,
      0.9999600052833557,
      0.9999197125434875,
      0.9999728202819824,
      0.9999827146530151,
      0.9999799728393555,
      0.9999781847000122,
      0.9999746084213257,
      0.9999783039093018,
      0.999926745891571
    ],
    [
      0.849564790725708,
      0.8661113381385803,
      0.8863006830215454,
      0.8831980228424072,
      0.8781561851501465,
      0.8890343308448792,
      0.8940011262893677,
      0.8919475078582764,
      0.8844091296195984,
      0.8958046436309814,
      0.903954029083252,
      0.8843055367469788,
      0.8813145160675049,
      0.8965286612510681,
      0.9009890556335449,
      0.8799730539321899,
      0.8758929371833801,
      0.8888213634490967,
      0.8840197324752808,
      0.8657800555229187,
      0.8696025013923645,
      0.8766656517982483,
      0.862171471118927,
      0.8546736836433411,
      0.8664155006408691,
      0.8830245733261108,
      0.8920672535896301,
      0.8907710909843445,
      0.894428014755249,
      0.8951578140258789,
      0.9003073573112488,
      0.8909504413604736,
      0.8866847157478333,
      0.8951289653778076,
      0.889701247215271,
      0.8799012303352356,
      0.8840142488479614,
      0.9013957977294922,
      0.8853091597557068,
      0.8769673109054565,
      0.8982921838760376,
      0.9023772478103638,
      0.8814837336540222,
      0.8787340521812439,
      0.8724697232246399,
      0.8496376872062683,
      0.8577813506126404,
      0.8530251979827881,
      0.8927537798881531,
      0.9063512682914734,
      0.9070039987564087,
      0.8802240490913391,
      0.8932094573974609,
      0.9115031361579895,
      0.9038043022155762,
      0.8762894868850708,
      0.8970600366592407,
      0.9138895869255066,
      0.8961892127990723,
      0.8718838691711426,
      0.9055125117301941,
      0.915717363357544,
      0.9003202319145203,
      0.8958302736282349,
      0.9167166948318481,
      0.9165006875991821,
      0.8923101425170898,
      0.8991281390190125,
      0.919701099395752,
      0.8968378305435181,
      0.9145194292068481,
      0.8783516883850098,
      0.9103579521179199,
      0.9174472689628601,
      0.8961267471313477,
      0.8838785886764526,
      0.90828537940979,
      0.8928945064544678,
      0.8747664093971252,
      0.8904639482498169,
      0.8959445953369141,
      0.8726380467414856,
      0.8656180500984192,
      0.8800406455993652,
      0.8710723519325256,
      0.8454605340957642,
      0.8571049571037292,
      0.8581464290618896,
      0.8500814437866211,
      0.8295165300369263,
      0.8393182158470154,
      0.8315982818603516,
      0.7880415916442871,
      0.9997141361236572,
      0.9999409317970276,
      0.9999502301216125,
      0.9999849200248718,
      0.9999800324440002,
      0.9999850988388062,
      0.9999662041664124,
      0.9999540448188782,
      0.9998536109924316,
      0.9975076913833618,
      0.9946228861808777,
      0.9996457099914551,
      0.9993869066238403,
      0.9950515031814575,
      0.9779676795005798,
      0.9907406568527222,
      0.9981626868247986,
      0.9999034404754639,
      0.9999585747718811,
      0.9999812841415405,
      0.9999871253967285,
      0.9999762773513794,
      0.9999686479568481,
      0.9999399781227112,
      0.9998974800109863,
      0.9997921586036682,
      0.9998251795768738,
      0.9998707175254822,
      0.9998490214347839,
      0.9998711347579956,
      0.9999598860740662,
      0.999946117401123,
      0.9999595284461975,
      0.9999613165855408,
      0.9999746680259705,
      0.9999549984931946,
      0.9996305704116821,
      0.9930330514907837,
      0.976913571357727,
      0.9645535945892334,
      0.9623984098434448,
      0.9323493838310242,
      0.9276332855224609,
      0.9571911692619324,
      0.9696321487426758,
      0.9951606392860413,
      0.9995847344398499,
      0.9999018311500549,
      0.9999542236328125,
      0.9999383091926575,
      0.9999379515647888,
      0.9998514652252197,
      0.9997596740722656,
      0.9998247027397156,
      0.9999351501464844,
      0.9999759793281555,
      0.9999775290489197,
      0.9999680519104004,
      0.9997377395629883,
      0.9949177503585815,
      0.9728986024856567,
      0.9595165252685547,
      0.9752703905105591,
      0.9551355838775635,
      0.9671535491943359,
      0.9318338632583618,
      0.9319685101509094,
      0.9732160568237305,
      0.9849751591682434,
      0.9959663152694702,
      0.9998310208320618,
      0.9999558925628662,
      0.9999744892120361,
      0.999971866607666,
      0.9999430775642395,
      0.9998087286949158,
      0.9998233914375305,
      0.9998390078544617,
      0.9999076724052429,
      0.9999302625656128,
      0.9999363422393799,
      0.9999282360076904,
      0.9995014667510986,
      0.9921855330467224,
      0.9923471212387085,
      0.979784369468689,
      0.9941874742507935,
      0.9841933846473694,
      0.9901405572891235,
      0.9998117089271545,
      0.9997808933258057,
      0.9999485015869141,
      0.9999253749847412,
      0.9999445080757141,
      0.9999716281890869,
      0.9999776482582092,
      0.9999613165855408,
      0.9999287128448486,
      0.9999650716781616,
      0.9999644756317139,
      0.9999768137931824,
      0.9999510645866394,
      0.9999507069587708,
      0.9998841285705566,
      0.9998798370361328,
      0.9997847676277161,
      0.9997832775115967,
      0.9998820424079895,
      0.9999431371688843,
      0.9999597668647766,
      0.999972403049469,
      0.9999806880950928,
      0.9999794363975525,
      0.9999832510948181,
      0.9999620914459229,
      0.9999663829803467,
      0.9999241828918457,
      0.9996894001960754,
      0.999417245388031,
      0.9986362457275391,
      0.9894998073577881,
      0.969590425491333,
      0.9753897786140442,
      0.9852495789527893,
      0.9832432270050049,
      0.9782727360725403,
      0.9955054521560669,
      0.9979533553123474,
      0.9999216198921204,
      0.9999587535858154,
      0.9999792575836182,
      0.9999796748161316,
      0.9999803900718689,
      0.9999767541885376,
      0.9999593496322632,
      0.9999254941940308,
      0.999872624874115,
      0.9997971057891846,
      0.9997561573982239,
      0.9997159838676453,
      0.9997662901878357,
      0.9999447464942932,
      0.9999409914016724,
      0.9999693632125854,
      0.9999545812606812,
      0.9999014735221863,
      0.9998914003372192,
      0.9978597164154053,
      0.9998214244842529,
      0.9999508857727051,
      0.9999594688415527,
      0.9999744296073914,
      0.9999569058418274,
      0.9999713897705078,
      0.9999513030052185,
      0.9999333620071411,
      0.9999306201934814,
      0.9999498128890991,
      0.9999585151672363,
      0.9999507069587708,
      0.9999464750289917,
      0.9999093413352966,
      0.9999307990074158,
      0.9999681711196899,
      0.999983549118042,
      0.9999796152114868,
      0.9999860525131226,
      0.9999751448631287,
      0.9999760389328003,
      0.9999588131904602,
      0.9999325275421143,
      0.9996722340583801,
      0.9938506484031677,
      0.9773312211036682,
      0.952826976776123,
      0.9484848976135254,
      0.9780745506286621,
      0.9844433665275574,
      0.9992209672927856,
      0.999894917011261,
      0.9999397397041321,
      0.9999629855155945,
      0.9999498724937439,
      0.9999440312385559,
      0.99996018409729,
      0.9999200701713562,
      0.9999729990959167,
      0.9999828934669495,
      0.999980092048645,
      0.9999784231185913,
      0.9999748468399048,
      0.9999784827232361,
      0.9999271631240845
    ],
    [
      0.8617070317268372,
      0.8775995373725891,
      0.8953862190246582,
      0.8937704563140869,
      0.8893730044364929,
      0.9006335735321045,
      0.9034343957901001,
      0.9029241800308228,
      0.8966311812400818,
      0.9060862064361572,
      0.9137296676635742,
      0.8963385224342346,
      0.8946138024330139,
      0.9060158133506775,
      0.9097582697868347,
      0.8905467391014099,
      0.8864645957946777,
      0.8975238800048828,
      0.893572986125946,
      0.8761066198348999,
      0.8784476518630981,
      0.885733962059021,
      0.8706555366516113,
      0.863510012626648,
      0.8745818138122559,
      0.8905234336853027,
      0.897567629814148,
      0.8962618112564087,
      0.9007807970046997,
      0.9010289907455444,
      0.9064932465553284,
      0.8974920511245728,
      0.8949631452560425,
      0.9020693302154541,
      0.8966334462165833,
      0.8882172107696533,
      0.8920234441757202,
      0.9088187217712402,
      0.89316326379776,
      0.8861411809921265,
      0.9054760336875916,
      0.9096680879592896,
      0.8897844552993774,
      0.8864508271217346,
      0.8816012144088745,
      0.8600804805755615,
      0.8663883805274963,
      0.8598170876502991,
      0.9004391431808472,
      0.9121362566947937,
      0.9133032560348511,
      0.8888611793518066,
      0.8993207812309265,
      0.916333019733429,
      0.9096068143844604,
      0.8831159472465515,
      0.9037677049636841,
      0.918338418006897,
      0.9020812511444092,
      0.8801371455192566,
      0.9113872051239014,
      0.9200348258018494,
      0.906442403793335,
      0.903384268283844,
      0.9214798212051392,
      0.9206539392471313,
      0.8999959230422974,
      0.9046810865402222,
      0.9236278533935547,
      0.9042888879776001,
      0.9193006753921509,
      0.8865681290626526,
      0.9174402356147766,
      0.9219751954078674,
      0.9024593830108643,
      0.8918436765670776,
      0.913976788520813,
      0.8992067575454712,
      0.8842374086380005,
      0.8998953104019165,
      0.9031202793121338,
      0.883165717124939,
      0.8797252774238586,
      0.8909696936607361,
      0.8800906538963318,
      0.8580837249755859,
      0.8717060685157776,
      0.8690007925033569,
      0.8618775606155396,
      0.8432149887084961,
      0.8528277277946472,
      0.8419889807701111,
      0.7981258034706116,
      0.9997106194496155,
      0.9999414682388306,
      0.9999503493309021,
      0.9999838471412659,
      0.9999802112579346,
      0.9999856948852539,
      0.9999681711196899,
      0.9999575018882751,
      0.9998613595962524,
      0.9973663687705994,
      0.9949171543121338,
      0.9996651411056519,
      0.9994104504585266,
      0.9948846101760864,
      0.9785560965538025,
      0.9909859299659729,
      0.9982175827026367,
      0.999907910823822,
      0.9999610185623169,
      0.9999818801879883,
      0.9999873638153076,
      0.9999765753746033,
      0.9999688863754272,
      0.9999407529830933,
      0.9998980760574341,
      0.9997936487197876,
      0.9998267292976379,
      0.9998742938041687,
      0.9998499751091003,
      0.9998717308044434,
      0.9999604225158691,
      0.9999465942382812,
      0.9999600052833557,
      0.9999620914459229,
      0.9999755024909973,
      0.9999579191207886,
      0.9996721744537354,
      0.9937372207641602,
      0.9787421226501465,
      0.9670031666755676,
      0.9651992321014404,
      0.9359424710273743,
      0.9313768744468689,
      0.959929883480072,
      0.9717981815338135,
      0.9955790638923645,
      0.9996193051338196,
      0.9999076128005981,
      0.9999555349349976,
      0.9999396204948425,
      0.9999386072158813,
      0.9998526573181152,
      0.999761164188385,
      0.9998249411582947,
      0.9999355673789978,
      0.9999763369560242,
      0.999978244304657,
      0.9999694228172302,
      0.9997475147247314,
      0.9947343468666077,
      0.9738204479217529,
      0.961351752281189,
      0.9768378734588623,
      0.957847535610199,
      0.9699547290802002,
      0.9364747405052185,
      0.9364433288574219,
      0.9752231240272522,
      0.9862423539161682,
      0.996329128742218,
      0.9998419880867004,
      0.999957799911499,
      0.9999749660491943,
      0.9999721050262451,
      0.9999434351921082,
      0.9998101592063904,
      0.9998255372047424,
      0.9998406171798706,
      0.9999099373817444,
      0.9999313950538635,
      0.9999372363090515,
      0.9999306201934814,
      0.9995177984237671,
      0.9927089214324951,
      0.9928443431854248,
      0.9812353253364563,
      0.9949712157249451,
      0.9857428073883057,
      0.9908450245857239,
      0.9998355507850647,
      0.9998090863227844,
      0.9999518990516663,
      0.9999277591705322,
      0.9999452829360962,
      0.9999719858169556,
      0.9999779462814331,
      0.9999615550041199,
      0.999928891658783,
      0.9999653100967407,
      0.9999645948410034,
      0.9999768733978271,
      0.9999511241912842,
      0.9999510049819946,
      0.9998842477798462,
      0.9998797178268433,
      0.9997846484184265,
      0.9997838139533997,
      0.9998822212219238,
      0.9999433755874634,
      0.9999599456787109,
      0.999972403049469,
      0.9999808669090271,
      0.9999796152114868,
      0.9999834895133972,
      0.9999622702598572,
      0.9999663233757019,
      0.9999187588691711,
      0.9996285438537598,
      0.9992884397506714,
      0.9966782927513123,
      0.9886630177497864,
      0.9720063805580139,
      0.9775016903877258,
      0.986284077167511,
      0.9845641851425171,
      0.9801485538482666,
      0.9957868456840515,
      0.9980841279029846,
      0.9999249577522278,
      0.9999596476554871,
      0.999979555606842,
      0.9999797940254211,
      0.9999805092811584,
      0.9999768733978271,
      0.9999597072601318,
      0.9999260902404785,
      0.9998733401298523,
      0.9997981190681458,
      0.9997565150260925,
      0.99971604347229,
      0.9997671842575073,
      0.9999450445175171,
      0.9999414086341858,
      0.9999697804450989,
      0.9999557137489319,
      0.9999074339866638,
      0.9998944401741028,
      0.9979565739631653,
      0.9998263120651245,
      0.9999520778656006,
      0.9999604821205139,
      0.9999749660491943,
      0.9999575018882751,
      0.9999716877937317,
      0.9999516606330872,
      0.999933660030365,
      0.9999309182167053,
      0.9999502301216125,
      0.9999587535858154,
      0.9999512434005737,
      0.9999467134475708,
      0.9999096393585205,
      0.999931275844574,
      0.9999684691429138,
      0.999983549118042,
      0.9999796152114868,
      0.9999861717224121,
      0.9999752044677734,
      0.9999763369560242,
      0.999959409236908,
      0.9999349117279053,
      0.9996899962425232,
      0.9942957162857056,
      0.9790446758270264,
      0.9560650587081909,
      0.9525420665740967,
      0.978769063949585,
      0.9850685000419617,
      0.9992342591285706,
      0.9998986721038818,
      0.999940812587738,
      0.9999637007713318,
      0.999950647354126,
      0.9999446272850037,
      0.9999606609344482,
      0.9999198317527771,
      0.9999724626541138,
      0.9999829530715942,
      0.9999803304672241,
      0.9999786615371704,
      0.9999751448631287,
      0.9999786615371704,
      0.9999275803565979
    ],
    [
      0.8750865459442139,
      0.8915814757347107,
      0.9048300981521606,
      0.9044980406761169,
      0.9017032980918884,
      0.9137085676193237,
      0.9145172238349915,
      0.9156016111373901,
      0.9099360704421997,
      0.9181918501853943,
      0.924712598323822,
      0.9080408215522766,
      0.9071147441864014,
      0.9159736633300781,
      0.919621467590332,
      0.9016146063804626,
      0.8976743221282959,
      0.9069831371307373,
      0.9029214382171631,
      0.8866491317749023,
      0.8873292207717896,
      0.8954670429229736,
      0.8812119364738464,
      0.8743561506271362,
      0.8845978379249573,
      0.9005335569381714,
      0.9044607281684875,
      0.9041561484336853,
      0.9079538583755493,
      0.9086980819702148,
      0.9132364988327026,
      0.9052823781967163,
      0.904481053352356,
      0.9106118083000183,
      0.9045066833496094,
      0.8978213667869568,
      0.9011977314949036,
      0.916221559047699,
      0.9020473957061768,
      0.8963515758514404,
      0.9123228788375854,
      0.9165210127830505,
      0.8983012437820435,
      0.8932039141654968,
      0.8893764019012451,
      0.871010959148407,
      0.8758271932601929,
      0.8702129125595093,
      0.9083062410354614,
      0.917612612247467,
      0.9199706315994263,
      0.8977214097976685,
      0.9055848121643066,
      0.9217177629470825,
      0.9154377579689026,
      0.8901999592781067,
      0.9113981127738953,
      0.9234353303909302,
      0.9091915488243103,
      0.8917065858840942,
      0.9181530475616455,
      0.9252659678459167,
      0.9139696359634399,
      0.9117964506149292,
      0.9270440936088562,
      0.9256829023361206,
      0.9088535904884338,
      0.9121260643005371,
      0.9283387660980225,
      0.9126837849617004,
      0.9249565005302429,
      0.8961736559867859,
      0.9242043495178223,
      0.9266713261604309,
      0.9096754193305969,
      0.9009463787078857,
      0.9204797744750977,
      0.9070553779602051,
      0.8944487571716309,
      0.9098309278488159,
      0.910720944404602,
      0.8946802616119385,
      0.8945269584655762,
      0.9027045965194702,
      0.8905314803123474,
      0.8718106746673584,
      0.8883846998214722,
      0.882737398147583,
      0.8750406503677368,
      0.8584885597229004,
      0.8695008754730225,
      0.8546122312545776,
      0.8093692064285278,
      0.9997108578681946,
      0.9999423623085022,
      0.9999511241912842,
      0.9999841451644897,
      0.999980628490448,
      0.9999855756759644,
      0.999968945980072,
      0.9999597668647766,
      0.9998692870140076,
      0.9975561499595642,
      0.9953018426895142,
      0.9996846318244934,
      0.9994357228279114,
      0.9948875904083252,
      0.9792110919952393,
      0.9912125468254089,
      0.9980759620666504,
      0.9999110102653503,
      0.9999625086784363,
      0.9999823570251465,
      0.9999876618385315,
      0.9999768137931824,
      0.9999694228172302,
      0.9999417066574097,
      0.9998993873596191,
      0.99979567527771,
      0.9998272657394409,
      0.9998753070831299,
      0.9998513460159302,
      0.9998727440834045,
      0.9999610185623169,
      0.9999473094940186,
      0.9999604225158691,
      0.9999629259109497,
      0.9999762773513794,
      0.9999598264694214,
      0.9997005462646484,
      0.9942947626113892,
      0.980263352394104,
      0.969301700592041,
      0.9673601388931274,
      0.9394686222076416,
      0.9349524974822998,
      0.9625319838523865,
      0.9735198020935059,
      0.9958699345588684,
      0.9996397495269775,
      0.9999119639396667,
      0.9999570846557617,
      0.9999417662620544,
      0.9999399781227112,
      0.999854564666748,
      0.9997634291648865,
      0.9998265504837036,
      0.9999366402626038,
      0.9999768733978271,
      0.9999788999557495,
      0.9999706149101257,
      0.9997574090957642,
      0.9946253299713135,
      0.9750938415527344,
      0.9635552167892456,
      0.9784161448478699,
      0.9610674381256104,
      0.9725333452224731,
      0.9411754608154297,
      0.9418253898620605,
      0.9770714044570923,
      0.9872124195098877,
      0.9964858889579773,
      0.999849796295166,
      0.9999593496322632,
      0.9999755024909973,
      0.9999727606773376,
      0.9999443292617798,
      0.9998116493225098,
      0.9998275637626648,
      0.9998429417610168,
      0.9999117851257324,
      0.9999325275421143,
      0.999938428401947,
      0.9999325275421143,
      0.999531090259552,
      0.9932082295417786,
      0.9932854175567627,
      0.9826334118843079,
      0.9947534203529358,
      0.987223207950592,
      0.9914988279342651,
      0.9998522996902466,
      0.9998301267623901,
      0.9999542236328125,
      0.9999289512634277,
      0.9999461770057678,
      0.9999720454216003,
      0.9999781250953674,
      0.9999618530273438,
      0.9999295473098755,
      0.9999656677246094,
      0.9999648928642273,
      0.9999769926071167,
      0.9999513030052185,
      0.999951183795929,
      0.9998843669891357,
      0.9998795390129089,
      0.9997847080230713,
      0.9997849464416504,
      0.9998826384544373,
      0.9999436140060425,
      0.9999602437019348,
      0.9999727010726929,
      0.9999810457229614,
      0.9999799728393555,
      0.9999837279319763,
      0.9999626874923706,
      0.9999670386314392,
      0.9999201893806458,
      0.9996396899223328,
      0.9992629885673523,
      0.9969624876976013,
      0.9888547658920288,
      0.9740124940872192,
      0.9793214797973633,
      0.9875806570053101,
      0.9859411716461182,
      0.9821531772613525,
      0.9959821701049805,
      0.9979953169822693,
      0.9999260306358337,
      0.9999605417251587,
      0.9999799728393555,
      0.9999799728393555,
      0.9999806880950928,
      0.9999769926071167,
      0.9999598264694214,
      0.9999268054962158,
      0.9998740553855896,
      0.9997991323471069,
      0.9997571110725403,
      0.9997163414955139,
      0.9997684359550476,
      0.999945342540741,
      0.9999417066574097,
      0.9999704360961914,
      0.9999569058418274,
      0.999913215637207,
      0.9998962879180908,
      0.9980672597885132,
      0.9998274445533752,
      0.9999528527259827,
      0.9999611973762512,
      0.999975323677063,
      0.9999579191207886,
      0.9999719262123108,
      0.999951958656311,
      0.999933660030365,
      0.9999310374259949,
      0.9999504089355469,
      0.9999589323997498,
      0.9999514222145081,
      0.9999468326568604,
      0.9999101758003235,
      0.9999316930770874,
      0.9999687671661377,
      0.9999839067459106,
      0.9999797940254211,
      0.9999863505363464,
      0.9999754428863525,
      0.9999765753746033,
      0.9999597072601318,
      0.9999358057975769,
      0.9997072815895081,
      0.9946488738059998,
      0.980876624584198,
      0.9594437479972839,
      0.9566366672515869,
      0.9804525375366211,
      0.9861791133880615,
      0.9993544220924377,
      0.9999036192893982,
      0.9999417662620544,
      0.9999638795852661,
      0.999950647354126,
      0.9999449849128723,
      0.9999610781669617,
      0.9999201893806458,
      0.9999725818634033,
      0.9999831318855286,
      0.9999804496765137,
      0.9999788999557495,
      0.9999754428863525,
      0.9999788403511047,
      0.9999280571937561
    ],
    [
      0.8883848190307617,
      0.9065408706665039,
      0.9149097204208374,
      0.915378749370575,
      0.9141708612442017,
      0.9255790710449219,
      0.9256079196929932,
      0.9277069568634033,
      0.9215095043182373,
      0.9290444850921631,
      0.9351462125778198,
      0.9195246696472168,
      0.9180048704147339,
      0.9253419637680054,
      0.9297665357589722,
      0.9120445251464844,
      0.9085252285003662,
      0.9160535335540771,
      0.912114143371582,
      0.8976821303367615,
      0.8968648314476013,
      0.9057177901268005,
      0.8933963775634766,
      0.8866322040557861,
      0.8967169523239136,
      0.9105178117752075,
      0.9125995635986328,
      0.9142540693283081,
      0.9180105328559875,
      0.9183183908462524,
      0.9219532012939453,
      0.9150950312614441,
      0.9157730340957642,
      0.9200512170791626,
      0.9133334755897522,
      0.9079548120498657,
      0.9115216732025146,
      0.923795223236084,
      0.9111012816429138,
      0.9064120054244995,
      0.9192396402359009,
      0.9229116439819336,
      0.9071527719497681,
      0.901880145072937,
      0.8986201286315918,
      0.8843286037445068,
      0.8876481056213379,
      0.885205864906311,
      0.9177532196044922,
      0.9243515133857727,
      0.9277923703193665,
      0.9081330299377441,
      0.9137901663780212,
      0.928355872631073,
      0.9223659038543701,
      0.8979074954986572,
      0.9190720915794373,
      0.9295864701271057,
      0.9179410934448242,
      0.9053573608398438,
      0.9270656108856201,
      0.9322909712791443,
      0.9234063625335693,
      0.9222338795661926,
      0.9346287846565247,
      0.9325345754623413,
      0.919054388999939,
      0.9216089248657227,
      0.9346792101860046,
      0.9228090047836304,
      0.9319345951080322,
      0.9078983068466187,
      0.9317083358764648,
      0.9330330491065979,
      0.9190601110458374,
      0.9115282297134399,
      0.9282901287078857,
      0.9167543053627014,
      0.9063047170639038,
      0.9201619029045105,
      0.918779730796814,
      0.9064705967903137,
      0.9076226353645325,
      0.9142917394638062,
      0.9014266729354858,
      0.885964035987854,
      0.9035742282867432,
      0.8963587284088135,
      0.8899606466293335,
      0.8774261474609375,
      0.8886677026748657,
      0.8714079260826111,
      0.8246473670005798,
      0.9997163414955139,
      0.9999406337738037,
      0.9999521970748901,
      0.9999846816062927,
      0.9999812841415405,
      0.9999862909317017,
      0.9999693632125854,
      0.9999608397483826,
      0.9998706579208374,
      0.9974889755249023,
      0.9956349730491638,
      0.9996982216835022,
      0.9994563460350037,
      0.9946958422660828,
      0.9797351956367493,
      0.9911632537841797,
      0.9980828762054443,
      0.9999083876609802,
      0.9999640583992004,
      0.9999827742576599,
      0.9999879002571106,
      0.999977707862854,
      0.9999700784683228,
      0.9999427199363708,
      0.9999011158943176,
      0.999798595905304,
      0.9998292326927185,
      0.9998766779899597,
      0.9998536109924316,
      0.9998741745948792,
      0.9999617338180542,
      0.9999480843544006,
      0.9999611377716064,
      0.9999635219573975,
      0.9999769330024719,
      0.9999616146087646,
      0.999728798866272,
      0.9948206543922424,
      0.981846272945404,
      0.9718997478485107,
      0.969821035861969,
      0.9429083466529846,
      0.9391469955444336,
      0.9656225442886353,
      0.9760056734085083,
      0.9962120652198792,
      0.9996744990348816,
      0.9999161958694458,
      0.9999578595161438,
      0.9999397993087769,
      0.9999400973320007,
      0.9998553991317749,
      0.9997656345367432,
      0.9998282790184021,
      0.999937891960144,
      0.9999771118164062,
      0.9999793767929077,
      0.9999719262123108,
      0.9997701048851013,
      0.9948077201843262,
      0.976721465587616,
      0.9663125276565552,
      0.9802418947219849,
      0.9643516540527344,
      0.9748696088790894,
      0.9462934732437134,
      0.9473495483398438,
      0.9789362549781799,
      0.9883065819740295,
      0.9968196153640747,
      0.999859631061554,
      0.9999611973762512,
      0.9999759793281555,
      0.9999731779098511,
      0.9999452233314514,
      0.9998136758804321,
      0.9998307824134827,
      0.9998456239700317,
      0.999914288520813,
      0.9999341368675232,
      0.9999397993087769,
      0.9999347925186157,
      0.9995489120483398,
      0.9937216639518738,
      0.9937727451324463,
      0.9841318726539612,
      0.9954005479812622,
      0.9880292415618896,
      0.9920344948768616,
      0.9998575448989868,
      0.9997548460960388,
      0.9999530911445618,
      0.9999284148216248,
      0.9999484419822693,
      0.999972403049469,
      0.9999784231185913,
      0.9999622106552124,
      0.9999303221702576,
      0.9999662041664124,
      0.9999650716781616,
      0.9999772310256958,
      0.9999517202377319,
      0.9999517202377319,
      0.9998846650123596,
      0.9998794198036194,
      0.9997850060462952,
      0.9997866749763489,
      0.9998831748962402,
      0.9999439716339111,
      0.999960720539093,
      0.9999728798866272,
      0.9999813437461853,
      0.9999802112579346,
      0.9999840259552002,
      0.9999628663063049,
      0.999967098236084,
      0.9999191164970398,
      0.9995428323745728,
      0.9991772174835205,
      0.9973475933074951,
      0.9895702004432678,
      0.9768110513687134,
      0.9811053276062012,
      0.9883255958557129,
      0.9870209693908691,
      0.9842414855957031,
      0.9962857961654663,
      0.99808269739151,
      0.9999292492866516,
      0.9999614953994751,
      0.9999803900718689,
      0.9999803304672241,
      0.9999808669090271,
      0.999977171421051,
      0.99996018409729,
      0.9999274015426636,
      0.999875009059906,
      0.9998006224632263,
      0.9997578263282776,
      0.9997168183326721,
      0.9997705221176147,
      0.9999457597732544,
      0.9999423027038574,
      0.9999711513519287,
      0.9999579787254333,
      0.9999175071716309,
      0.9999025464057922,
      0.9982797503471375,
      0.9998294711112976,
      0.9999537467956543,
      0.999961793422699,
      0.9999756813049316,
      0.9999583959579468,
      0.9999723434448242,
      0.999952495098114,
      0.9999338388442993,
      0.9999313354492188,
      0.9999507069587708,
      0.9999591112136841,
      0.9999518394470215,
      0.9999470114707947,
      0.9999105930328369,
      0.9999321699142456,
      0.9999688267707825,
      0.9999839663505554,
      0.999980092048645,
      0.9999863505363464,
      0.9999756217002869,
      0.9999769330024719,
      0.9999604225158691,
      0.9999368190765381,
      0.9997182488441467,
      0.9949702024459839,
      0.9825265407562256,
      0.9634652733802795,
      0.9608374238014221,
      0.981927216053009,
      0.9873785972595215,
      0.9994127750396729,
      0.9999027252197266,
      0.9999423623085022,
      0.9999638199806213,
      0.9999489188194275,
      0.9999446272850037,
      0.9999605417251587,
      0.9999211430549622,
      0.999972939491272,
      0.9999825954437256,
      0.9999807476997375,
      0.9999791979789734,
      0.9999755024909973,
      0.9999789595603943,
      0.9999284148216248
    ],
    [
      0.9018735885620117,
      0.9213175773620605,
      0.9258047342300415,
      0.9258888363838196,
      0.9266960620880127,
      0.937511146068573,
      0.9364954829216003,
      0.9392818808555603,
      0.9325727224349976,
      0.9405173659324646,
      0.9458286762237549,
      0.9310641884803772,
      0.9285014867782593,
      0.9360119700431824,
      0.9387679696083069,
      0.9223778247833252,
      0.9204353094100952,
      0.9267657399177551,
      0.922671377658844,
      0.9108969569206238,
      0.9093184471130371,
      0.9166962504386902,
      0.9081194996833801,
      0.9018287062644958,
      0.9091012477874756,
      0.9206300973892212,
      0.9227568507194519,
      0.926382839679718,
      0.930402398109436,
      0.9306139349937439,
      0.9320664405822754,
      0.9275263547897339,
      0.9301957488059998,
      0.9304084181785583,
      0.9245894551277161,
      0.9212878346443176,
      0.9241649508476257,
      0.9321334958076477,
      0.9220630526542664,
      0.9191163778305054,
      0.9275897741317749,
      0.9300222396850586,
      0.916164755821228,
      0.9130524396896362,
      0.9087809324264526,
      0.8994134664535522,
      0.9016631841659546,
      0.9019199013710022,
      0.9283635020256042,
      0.9323801398277283,
      0.9369775056838989,
      0.9213797450065613,
      0.9252496957778931,
      0.9379162788391113,
      0.9319165945053101,
      0.9110963344573975,
      0.9292398691177368,
      0.938980758190155,
      0.9300529360771179,
      0.9222177267074585,
      0.9389285445213318,
      0.9421026110649109,
      0.9353716373443604,
      0.9350788593292236,
      0.9447858333587646,
      0.9420355558395386,
      0.9310427904129028,
      0.9336708784103394,
      0.9431365728378296,
      0.9344555139541626,
      0.9418129920959473,
      0.9224117994308472,
      0.9409912824630737,
      0.9417235851287842,
      0.9309231042861938,
      0.9252631664276123,
      0.9380441904067993,
      0.9289873838424683,
      0.9206629991531372,
      0.9323806762695312,
      0.9294751882553101,
      0.9200672507286072,
      0.9204415082931519,
      0.9266328811645508,
      0.9150392413139343,
      0.9021326303482056,
      0.9166294932365417,
      0.9113953113555908,
      0.9057714939117432,
      0.896310567855835,
      0.9077613949775696,
      0.8911257982254028,
      0.8440175652503967,
      0.9997193217277527,
      0.9999417662620544,
      0.9999530911445618,
      0.9999850988388062,
      0.9999814629554749,
      0.9999863505363464,
      0.9999697208404541,
      0.999963104724884,
      0.9998770356178284,
      0.9977314472198486,
      0.9956610798835754,
      0.9997093081474304,
      0.9994611144065857,
      0.9940287470817566,
      0.9806419014930725,
      0.9912295341491699,
      0.9981096982955933,
      0.9999106526374817,
      0.9999651908874512,
      0.9999830722808838,
      0.999988317489624,
      0.9999781847000122,
      0.9999704957008362,
      0.9999436140060425,
      0.9999027848243713,
      0.999801754951477,
      0.9998319745063782,
      0.9998785257339478,
      0.9998558163642883,
      0.9998753666877747,
      0.9999623894691467,
      0.9999486207962036,
      0.9999617338180542,
      0.9999641180038452,
      0.9999774098396301,
      0.9999635219573975,
      0.999752402305603,
      0.9952955842018127,
      0.98335200548172,
      0.97407066822052,
      0.972288966178894,
      0.9464794993400574,
      0.9442473649978638,
      0.9689695835113525,
      0.9794975519180298,
      0.9964970350265503,
      0.9996976256370544,
      0.9999206066131592,
      0.9999592900276184,
      0.9999410510063171,
      0.9999409914016724,
      0.9998579621315002,
      0.9997685551643372,
      0.9998308420181274,
      0.9999390840530396,
      0.9999769926071167,
      0.9999800324440002,
      0.9999732971191406,
      0.999778151512146,
      0.9949972629547119,
      0.9785878658294678,
      0.9692230224609375,
      0.9817193746566772,
      0.966522753238678,
      0.9767566919326782,
      0.9516345262527466,
      0.9514844417572021,
      0.9806256890296936,
      0.9891814589500427,
      0.9970923066139221,
      0.9998682737350464,
      0.9999628663063049,
      0.999976396560669,
      0.9999736547470093,
      0.9999459981918335,
      0.9998151659965515,
      0.9998336434364319,
      0.9998483061790466,
      0.9999168515205383,
      0.9999356269836426,
      0.9999411702156067,
      0.9999334216117859,
      0.999567985534668,
      0.9941725134849548,
      0.993959367275238,
      0.9854577779769897,
      0.9957062602043152,
      0.9892327785491943,
      0.9924694895744324,
      0.9997920989990234,
      0.9997719526290894,
      0.9999544620513916,
      0.9999310374259949,
      0.9999491572380066,
      0.9999722838401794,
      0.9999785423278809,
      0.9999627470970154,
      0.9999309182167053,
      0.9999666213989258,
      0.9999653100967407,
      0.9999773502349854,
      0.9999517798423767,
      0.999951958656311,
      0.9998849034309387,
      0.9998795986175537,
      0.9997864365577698,
      0.9997895359992981,
      0.9998852610588074,
      0.9999440908432007,
      0.9999611973762512,
      0.9999731779098511,
      0.9999814629554749,
      0.9999804496765137,
      0.9999843835830688,
      0.9999637007713318,
      0.9999671578407288,
      0.9999220371246338,
      0.9995494484901428,
      0.999188244342804,
      0.9976064562797546,
      0.9906541109085083,
      0.9790724515914917,
      0.983212411403656,
      0.9892908334732056,
      0.9884685277938843,
      0.9861811399459839,
      0.9966287016868591,
      0.998182475566864,
      0.9999322891235352,
      0.999962568283081,
      0.9999809265136719,
      0.9999805688858032,
      0.9999809861183167,
      0.9999772906303406,
      0.9999602437019348,
      0.9999278783798218,
      0.9998754858970642,
      0.9998015761375427,
      0.9997590184211731,
      0.9997183680534363,
      0.9997729659080505,
      0.9999465942382812,
      0.9999430179595947,
      0.9999718070030212,
      0.9999591112136841,
      0.9999236464500427,
      0.9999072551727295,
      0.9985451102256775,
      0.9998366236686707,
      0.9999549388885498,
      0.9999626278877258,
      0.9999761581420898,
      0.9999586343765259,
      0.9999724626541138,
      0.9999529123306274,
      0.9999335408210754,
      0.9999313950538635,
      0.9999507665634155,
      0.9999589920043945,
      0.9999518394470215,
      0.9999469518661499,
      0.9999111294746399,
      0.9999323487281799,
      0.9999690055847168,
      0.999984085559845,
      0.9999802708625793,
      0.9999866485595703,
      0.9999758005142212,
      0.9999772906303406,
      0.9999607801437378,
      0.9999372363090515,
      0.9997361302375793,
      0.9952425360679626,
      0.9841013550758362,
      0.9674832224845886,
      0.9648690819740295,
      0.9833616614341736,
      0.9888203144073486,
      0.9994680881500244,
      0.9999046325683594,
      0.9999428391456604,
      0.9999642372131348,
      0.999949038028717,
      0.9999454021453857,
      0.9999610185623169,
      0.9999228119850159,
      0.9999728202819824,
      0.9999829530715942,
      0.9999808073043823,
      0.9999792575836182,
      0.9999756813049316,
      0.9999788403511047,
      0.9999288320541382
    ],
    [
      0.9162993431091309,
      0.9362077713012695,
      0.9383077621459961,
      0.9373696446418762,
      0.9398462772369385,
      0.9502401351928711,
      0.9483541250228882,
      0.9519298672676086,
      0.9454525113105774,
      0.9529997110366821,
      0.9573799967765808,
      0.9436251521110535,
      0.9420076608657837,
      0.9489420056343079,
      0.9506255388259888,
      0.9366888999938965,
      0.9364680051803589,
      0.9407169818878174,
      0.9374104142189026,
      0.9294586181640625,
      0.9271351099014282,
      0.9309097528457642,
      0.9275888204574585,
      0.9216461181640625,
      0.923935055732727,
      0.9327611923217773,
      0.9346844553947449,
      0.9398618936538696,
      0.9437675476074219,
      0.9441694021224976,
      0.9432635307312012,
      0.9419425129890442,
      0.94576495885849,
      0.9429233074188232,
      0.9385555386543274,
      0.9385768175125122,
      0.939897358417511,
      0.9435890316963196,
      0.9362566471099854,
      0.9359121918678284,
      0.9395601749420166,
      0.940605103969574,
      0.9305936098098755,
      0.929019570350647,
      0.9232503175735474,
      0.9187850952148438,
      0.9207900166511536,
      0.9211207032203674,
      0.9417946934700012,
      0.942939281463623,
      0.9484543800354004,
      0.9377143383026123,
      0.9399635195732117,
      0.9513158798217773,
      0.9453611373901367,
      0.9308789968490601,
      0.9439671635627747,
      0.9522179365158081,
      0.9450427889823914,
      0.9402612447738647,
      0.9524804949760437,
      0.955459713935852,
      0.9496355056762695,
      0.949354350566864,
      0.9589270949363708,
      0.9563765525817871,
      0.9461629986763,
      0.9478105902671814,
      0.9557350873947144,
      0.9481557011604309,
      0.9559445381164551,
      0.9415504932403564,
      0.9550783634185791,
      0.9545900821685791,
      0.9465660452842712,
      0.9429405927658081,
      0.9530030488967896,
      0.9451616406440735,
      0.9375271797180176,
      0.9473726749420166,
      0.9444724321365356,
      0.9373480677604675,
      0.9358744621276855,
      0.9425921440124512,
      0.932856559753418,
      0.9240642786026001,
      0.9333395957946777,
      0.9296470880508423,
      0.9251216053962708,
      0.9179973006248474,
      0.9281453490257263,
      0.9136416912078857,
      0.8708107471466064,
      0.9997232556343079,
      0.9999436140060425,
      0.999951958656311,
      0.9999856352806091,
      0.9999812245368958,
      0.9999870657920837,
      0.9999709129333496,
      0.9999642372131348,
      0.9998881220817566,
      0.9980977177619934,
      0.9963915348052979,
      0.9997209310531616,
      0.9994871020317078,
      0.9942858815193176,
      0.9827792644500732,
      0.991939127445221,
      0.998292088508606,
      0.9999161958694458,
      0.9999669194221497,
      0.999983549118042,
      0.999988317489624,
      0.9999787211418152,
      0.9999709725379944,
      0.9999445676803589,
      0.9999042749404907,
      0.9998053312301636,
      0.9998350739479065,
      0.9998806715011597,
      0.9998575448989868,
      0.9998765587806702,
      0.999963104724884,
      0.9999490976333618,
      0.9999621510505676,
      0.9999647736549377,
      0.9999781250953674,
      0.9999659061431885,
      0.9997873306274414,
      0.9960110783576965,
      0.9854142665863037,
      0.9774028062820435,
      0.9756640791893005,
      0.9523630142211914,
      0.9523236751556396,
      0.9730549454689026,
      0.9824728965759277,
      0.9969497919082642,
      0.9997802376747131,
      0.9999268054962158,
      0.999960720539093,
      0.9999414682388306,
      0.9999411702156067,
      0.9998592734336853,
      0.9997700452804565,
      0.9998326301574707,
      0.999939501285553,
      0.999977171421051,
      0.9999803304672241,
      0.9999746680259705,
      0.9997912049293518,
      0.9956045746803284,
      0.9816619157791138,
      0.9739406108856201,
      0.9837783575057983,
      0.9705097675323486,
      0.9798356294631958,
      0.9597623348236084,
      0.958145022392273,
      0.9831724166870117,
      0.9904112815856934,
      0.9974777102470398,
      0.9998817443847656,
      0.999964714050293,
      0.9999769330024719,
      0.9999726414680481,
      0.9999465346336365,
      0.9998109340667725,
      0.999835193157196,
      0.9998499751091003,
      0.9999186992645264,
      0.9999369382858276,
      0.9999426603317261,
      0.9999363422393799,
      0.9995954632759094,
      0.9948554039001465,
      0.9945617914199829,
      0.9873432517051697,
      0.9961345195770264,
      0.9909029603004456,
      0.9935068488121033,
      0.9997981190681458,
      0.9998059272766113,
      0.9999575614929199,
      0.999934196472168,
      0.9999477863311768,
      0.9999721050262451,
      0.9999785423278809,
      0.999963104724884,
      0.9999316334724426,
      0.999967098236084,
      0.9999657869338989,
      0.9999776482582092,
      0.9999523758888245,
      0.9999522566795349,
      0.9998851418495178,
      0.9998794794082642,
      0.9997864961624146,
      0.9997908473014832,
      0.9998855590820312,
      0.9999440312385559,
      0.9999614953994751,
      0.9999734163284302,
      0.999981701374054,
      0.9999807476997375,
      0.999984622001648,
      0.9999644160270691,
      0.9999688863754272,
      0.9999276399612427,
      0.999611496925354,
      0.9993278980255127,
      0.9980077743530273,
      0.9923503398895264,
      0.983342170715332,
      0.9856009483337402,
      0.9907985925674438,
      0.990342378616333,
      0.9884749054908752,
      0.9972432255744934,
      0.9984109401702881,
      0.9999365210533142,
      0.9999637603759766,
      0.9999813437461853,
      0.9999808669090271,
      0.9999812245368958,
      0.9999774694442749,
      0.9999603629112244,
      0.9999280571937561,
      0.999875545501709,
      0.99980229139328,
      0.9997596740722656,
      0.9997192621231079,
      0.9997745156288147,
      0.9999470710754395,
      0.9999433159828186,
      0.999972403049469,
      0.9999603033065796,
      0.9999285936355591,
      0.9999151229858398,
      0.9988754391670227,
      0.9998565912246704,
      0.9999571442604065,
      0.9999635815620422,
      0.9999765753746033,
      0.9999589920043945,
      0.9999728798866272,
      0.9999532699584961,
      0.9999333620071411,
      0.9999313950538635,
      0.9999508261680603,
      0.9999591112136841,
      0.9999518990516663,
      0.9999469518661499,
      0.9999111890792847,
      0.9999324679374695,
      0.9999690651893616,
      0.9999840259552002,
      0.9999805092811584,
      0.9999867677688599,
      0.9999759793281555,
      0.9999773502349854,
      0.9999594688415527,
      0.999939501285553,
      0.9997639060020447,
      0.9958446025848389,
      0.9861337542533875,
      0.9715771675109863,
      0.9702455997467041,
      0.985198974609375,
      0.9906337857246399,
      0.9995258450508118,
      0.9999088644981384,
      0.9999435544013977,
      0.9999644160270691,
      0.9999476075172424,
      0.9999449849128723,
      0.9999607801437378,
      0.9999225735664368,
      0.9999728202819824,
      0.999983012676239,
      0.9999810457229614,
      0.999979555606842,
      0.999975860118866,
      0.9999788403511047,
      0.9999284744262695
    ],
    [
      0.9323168396949768,
      0.9503656029701233,
      0.9503269195556641,
      0.9502674341201782,
      0.9546055197715759,
      0.9617555141448975,
      0.9605903029441833,
      0.9639337062835693,
      0.9599069356918335,
      0.9646225571632385,
      0.9687102437019348,
      0.9581558704376221,
      0.9572130441665649,
      0.9627668857574463,
      0.9635869860649109,
      0.9537414312362671,
      0.9549147486686707,
      0.9569768905639648,
      0.9536268711090088,
      0.9501156806945801,
      0.9486600160598755,
      0.9492736458778381,
      0.947221577167511,
      0.9436232447624207,
      0.941537082195282,
      0.9480937123298645,
      0.9493230581283569,
      0.9539005756378174,
      0.9565024375915527,
      0.9576140642166138,
      0.9550963640213013,
      0.9575532674789429,
      0.960357666015625,
      0.9559395909309387,
      0.9544844031333923,
      0.9567956924438477,
      0.9558806419372559,
      0.957318902015686,
      0.9526549577713013,
      0.9536166787147522,
      0.9543630480766296,
      0.9539470672607422,
      0.948211669921875,
      0.9475855231285095,
      0.9433565735816956,
      0.9411581754684448,
      0.9427353143692017,
      0.9415411353111267,
      0.956609845161438,
      0.9567972421646118,
      0.9625599384307861,
      0.9554473757743835,
      0.9567193984985352,
      0.9665433764457703,
      0.9612048268318176,
      0.9518035650253296,
      0.9602096676826477,
      0.9679141044616699,
      0.9623231887817383,
      0.9580786824226379,
      0.9679781198501587,
      0.9711014628410339,
      0.9657419323921204,
      0.9655312299728394,
      0.9731411933898926,
      0.9704246520996094,
      0.9621630311012268,
      0.9626875519752502,
      0.9677934646606445,
      0.9604241847991943,
      0.9680377244949341,
      0.9588688015937805,
      0.9695388674736023,
      0.9695349931716919,
      0.9627091288566589,
      0.9613193869590759,
      0.9689942598342896,
      0.9633490443229675,
      0.9557828903198242,
      0.963688850402832,
      0.9619735479354858,
      0.9553074240684509,
      0.9523040056228638,
      0.9586710929870605,
      0.9517834186553955,
      0.9453714489936829,
      0.9512740969657898,
      0.9491863250732422,
      0.9452975988388062,
      0.9389650821685791,
      0.9472000598907471,
      0.9363215565681458,
      0.9015523195266724,
      0.9997283816337585,
      0.9999452829360962,
      0.9999542832374573,
      0.9999858140945435,
      0.9999818801879883,
      0.9999863505363464,
      0.9999701976776123,
      0.9999676942825317,
      0.9998999238014221,
      0.9985653162002563,
      0.9972973465919495,
      0.9997561573982239,
      0.9995161294937134,
      0.9952601194381714,
      0.9866979718208313,
      0.9935809969902039,
      0.9986553192138672,
      0.9999251961708069,
      0.9999691247940063,
      0.9999839663505554,
      0.9999887347221375,
      0.9999792575836182,
      0.999971866607666,
      0.9999425411224365,
      0.9999065399169922,
      0.999809741973877,
      0.9998375177383423,
      0.9998826384544373,
      0.9998592138290405,
      0.9998775720596313,
      0.9999637603759766,
      0.9999497532844543,
      0.9999629259109497,
      0.9999656081199646,
      0.9999790191650391,
      0.9999691843986511,
      0.9998347163200378,
      0.9969748854637146,
      0.9885099530220032,
      0.9822957515716553,
      0.9812896251678467,
      0.96294766664505,
      0.9642429351806641,
      0.979557991027832,
      0.9868083000183105,
      0.9976078867912292,
      0.9997910261154175,
      0.9999302625656128,
      0.999961793422699,
      0.9999428391456604,
      0.9999427199363708,
      0.9998621344566345,
      0.9997718334197998,
      0.9998353719711304,
      0.9999408721923828,
      0.9999778866767883,
      0.9999812841415405,
      0.9999767541885376,
      0.9998140931129456,
      0.996560275554657,
      0.9858972430229187,
      0.9803672432899475,
      0.9871021509170532,
      0.9775584936141968,
      0.9852519631385803,
      0.9703387022018433,
      0.967567503452301,
      0.9867327213287354,
      0.9923691749572754,
      0.9980934262275696,
      0.9999009370803833,
      0.9999675750732422,
      0.9999777674674988,
      0.9999733567237854,
      0.9999476671218872,
      0.9998127818107605,
      0.9998372793197632,
      0.999852180480957,
      0.999920666217804,
      0.9999378323554993,
      0.9999441504478455,
      0.9999400973320007,
      0.9996621608734131,
      0.9959083795547485,
      0.9957230091094971,
      0.9900439381599426,
      0.9970354437828064,
      0.9928933382034302,
      0.994888186454773,
      0.9998299479484558,
      0.9998511672019958,
      0.9999613165855408,
      0.999937891960144,
      0.9999495148658752,
      0.9999716281890869,
      0.9999788403511047,
      0.999963641166687,
      0.9999324083328247,
      0.9999673366546631,
      0.9999659061431885,
      0.9999778866767883,
      0.9999529123306274,
      0.999952495098114,
      0.9998854994773865,
      0.9998792409896851,
      0.9997865557670593,
      0.9997919797897339,
      0.9998858571052551,
      0.9999440312385559,
      0.9999617338180542,
      0.999973714351654,
      0.9999820590019226,
      0.9999809861183167,
      0.9999851584434509,
      0.9999656081199646,
      0.9999710917472839,
      0.9999351501464844,
      0.9997038245201111,
      0.9994954466819763,
      0.9985226988792419,
      0.9942634701728821,
      0.9876173138618469,
      0.9889442920684814,
      0.9929404258728027,
      0.992529034614563,
      0.9913319945335388,
      0.9980801343917847,
      0.9987789988517761,
      0.9999430775642395,
      0.9999653697013855,
      0.9999818801879883,
      0.9999812841415405,
      0.9999815225601196,
      0.9999776482582092,
      0.9999604821205139,
      0.9999280571937561,
      0.9998753070831299,
      0.9998027682304382,
      0.9997608065605164,
      0.9997203946113586,
      0.9997759461402893,
      0.9999474883079529,
      0.9999439716339111,
      0.9999731779098511,
      0.9999618530273438,
      0.9999356865882874,
      0.9999238848686218,
      0.9992543458938599,
      0.9998805522918701,
      0.9999597668647766,
      0.9999648928642273,
      0.9999771118164062,
      0.9999592900276184,
      0.9999731779098511,
      0.9999535083770752,
      0.9999333024024963,
      0.999931275844574,
      0.9999508857727051,
      0.9999592900276184,
      0.999951958656311,
      0.9999467134475708,
      0.9999113082885742,
      0.9999324679374695,
      0.9999691843986511,
      0.9999841451644897,
      0.9999806880950928,
      0.999987006187439,
      0.9999762773513794,
      0.9999775290489197,
      0.9999595284461975,
      0.9999444484710693,
      0.999803900718689,
      0.9968753457069397,
      0.9896809458732605,
      0.9781739711761475,
      0.9774845838546753,
      0.9884594678878784,
      0.9927005171775818,
      0.9995889067649841,
      0.9999143481254578,
      0.9999445080757141,
      0.9999651312828064,
      0.9999473690986633,
      0.9999449849128723,
      0.9999603629112244,
      0.9999228715896606,
      0.9999729990959167,
      0.9999833106994629,
      0.999981164932251,
      0.9999797940254211,
      0.9999759197235107,
      0.9999787211418152,
      0.9999281167984009
    ],
    [
      0.946977436542511,
      0.9641754031181335,
      0.9622048139572144,
      0.9641450643539429,
      0.968691885471344,
      0.9734166860580444,
      0.9728643298149109,
      0.9762668013572693,
      0.976385772228241,
      0.9767194986343384,
      0.9805936217308044,
      0.9753924608230591,
      0.9754643440246582,
      0.9773138761520386,
      0.9788448214530945,
      0.9720989465713501,
      0.9731369018554688,
      0.9728401899337769,
      0.9702675342559814,
      0.9677640199661255,
      0.9673253893852234,
      0.9668474793434143,
      0.9645123481750488,
      0.9614330530166626,
      0.9591787457466125,
      0.9623692631721497,
      0.962472677230835,
      0.9655364155769348,
      0.96747887134552,
      0.9686840772628784,
      0.9674673080444336,
      0.9713916778564453,
      0.9735982418060303,
      0.9694762229919434,
      0.970516562461853,
      0.9729060530662537,
      0.9709532260894775,
      0.9712827205657959,
      0.968969464302063,
      0.9704322218894958,
      0.9696744084358215,
      0.9708719849586487,
      0.966821551322937,
      0.9652851223945618,
      0.9629952907562256,
      0.9628767371177673,
      0.9621302485466003,
      0.9585286378860474,
      0.9694225788116455,
      0.9704738259315491,
      0.9754838347434998,
      0.9701882004737854,
      0.971819281578064,
      0.9794057011604309,
      0.9762767553329468,
      0.9695894718170166,
      0.9752293229103088,
      0.9804908633232117,
      0.9778667688369751,
      0.9751554727554321,
      0.9809449911117554,
      0.982546329498291,
      0.9791059494018555,
      0.9784463047981262,
      0.9826800227165222,
      0.9806598424911499,
      0.9761949181556702,
      0.9747179746627808,
      0.9772545099258423,
      0.9714898467063904,
      0.9771497249603271,
      0.971926212310791,
      0.9797114133834839,
      0.9801332950592041,
      0.9761630892753601,
      0.9759462475776672,
      0.9807606339454651,
      0.9784639477729797,
      0.9721297025680542,
      0.9779870510101318,
      0.977601170539856,
      0.9720585942268372,
      0.9702289700508118,
      0.9753111004829407,
      0.9698901772499084,
      0.9647469520568848,
      0.969015896320343,
      0.9670979380607605,
      0.9637972116470337,
      0.9594430923461914,
      0.9638132452964783,
      0.9544535875320435,
      0.9275133013725281,
      0.999729335308075,
      0.9999462962150574,
      0.9999552965164185,
      0.9999863505363464,
      0.9999827742576599,
      0.9999871850013733,
      0.9999716281890869,
      0.9999719858169556,
      0.999917209148407,
      0.9991076588630676,
      0.9984472990036011,
      0.9998024106025696,
      0.9996122717857361,
      0.9974440932273865,
      0.9915751218795776,
      0.9958078861236572,
      0.999127209186554,
      0.9999366402626038,
      0.9999715089797974,
      0.9999842643737793,
      0.9999890923500061,
      0.9999799132347107,
      0.9999716877937317,
      0.9999454617500305,
      0.9999085068702698,
      0.9998151063919067,
      0.9998412728309631,
      0.9998859167098999,
      0.9998623728752136,
      0.9998794198036194,
      0.9999645948410034,
      0.9999507069587708,
      0.9999637007713318,
      0.9999663233757019,
      0.9999799132347107,
      0.9999731779098511,
      0.9998879432678223,
      0.998134434223175,
      0.9925469756126404,
      0.9877667427062988,
      0.9876257181167603,
      0.974585235118866,
      0.9765899777412415,
      0.9865837097167969,
      0.9913017749786377,
      0.9986106157302856,
      0.9998356103897095,
      0.9999362230300903,
      0.9999632239341736,
      0.9999439716339111,
      0.9999438524246216,
      0.9998661875724792,
      0.9997759461402893,
      0.999839723110199,
      0.9999423027038574,
      0.9999783635139465,
      0.9999816417694092,
      0.9999784231185913,
      0.9998500943183899,
      0.9978289604187012,
      0.9909346103668213,
      0.9871175289154053,
      0.9911378026008606,
      0.9855146408081055,
      0.991051971912384,
      0.9812475442886353,
      0.9784823656082153,
      0.9912275671958923,
      0.9951645135879517,
      0.9988560080528259,
      0.9999271631240845,
      0.999971330165863,
      0.9999784231185913,
      0.9999739527702332,
      0.9999483823776245,
      0.9998154044151306,
      0.9998394250869751,
      0.9998541474342346,
      0.9999226927757263,
      0.9999359846115112,
      0.9999440312385559,
      0.9999468326568604,
      0.9997670650482178,
      0.9978452920913696,
      0.9974938631057739,
      0.9933412671089172,
      0.998289942741394,
      0.9954105019569397,
      0.9968502521514893,
      0.9998942017555237,
      0.9999096989631653,
      0.999966025352478,
      0.9999419450759888,
      0.999950110912323,
      0.9999709725379944,
      0.9999790191650391,
      0.9999638795852661,
      0.9999332427978516,
      0.9999678134918213,
      0.9999651908874512,
      0.9999780654907227,
      0.9999534487724304,
      0.9999526739120483,
      0.9998859763145447,
      0.999879002571106,
      0.9997856616973877,
      0.9997923374176025,
      0.9998856782913208,
      0.999944269657135,
      0.9999620318412781,
      0.9999741315841675,
      0.9999822378158569,
      0.9999814033508301,
      0.9999855160713196,
      0.9999653697013855,
      0.9999731779098511,
      0.9999424815177917,
      0.999796986579895,
      0.999671995639801,
      0.9990231990814209,
      0.9961204528808594,
      0.991942822933197,
      0.9924119710922241,
      0.9957078695297241,
      0.9951673150062561,
      0.9946221709251404,
      0.9989399909973145,
      0.999235212802887,
      0.9999512434005737,
      0.9999673366546631,
      0.9999823570251465,
      0.9999818801879883,
      0.9999818205833435,
      0.9999777674674988,
      0.9999607801437378,
      0.9999282956123352,
      0.999875009059906,
      0.9998030066490173,
      0.9997612833976746,
      0.9997214674949646,
      0.9997768402099609,
      0.9999479055404663,
      0.9999442100524902,
      0.9999737739562988,
      0.999963104724884,
      0.9999415278434753,
      0.9999377727508545,
      0.9995422959327698,
      0.9999011754989624,
      0.9999620914459229,
      0.9999657869338989,
      0.9999777674674988,
      0.9999595284461975,
      0.9999735355377197,
      0.9999538064002991,
      0.9999330639839172,
      0.9999311566352844,
      0.9999510645866394,
      0.9999596476554871,
      0.9999518990516663,
      0.9999467134475708,
      0.9999111890792847,
      0.9999327659606934,
      0.9999694228172302,
      0.9999843239784241,
      0.9999808669090271,
      0.9999873042106628,
      0.9999765157699585,
      0.9999779462814331,
      0.9999610185623169,
      0.9999486207962036,
      0.9998468160629272,
      0.9980710744857788,
      0.9935483336448669,
      0.985247015953064,
      0.9853618144989014,
      0.9923003315925598,
      0.9949638843536377,
      0.9996772408485413,
      0.9999223351478577,
      0.9999465346336365,
      0.9999657273292542,
      0.9999473690986633,
      0.9999449253082275,
      0.9999604821205139,
      0.999923050403595,
      0.9999732375144958,
      0.9999833703041077,
      0.9999813437461853,
      0.9999798536300659,
      0.9999758005142212,
      0.9999786019325256,
      0.9999270439147949
    ],
    [
      0.9598067998886108,
      0.9757011532783508,
      0.973121166229248,
      0.9751884937286377,
      0.9790948033332825,
      0.982787013053894,
      0.9820611476898193,
      0.9845867156982422,
      0.9856158494949341,
      0.9853944182395935,
      0.9877329468727112,
      0.9854409694671631,
      0.9856522679328918,
      0.9864451289176941,
      0.9876934289932251,
      0.9846165180206299,
      0.9845192432403564,
      0.9846937656402588,
      0.9839492440223694,
      0.9820378422737122,
      0.9818143248558044,
      0.9816197156906128,
      0.9799635410308838,
      0.9759945869445801,
      0.9730815887451172,
      0.9739881157875061,
      0.9748142957687378,
      0.977055549621582,
      0.9782388210296631,
      0.9799776077270508,
      0.9799624681472778,
      0.9825339913368225,
      0.9839260578155518,
      0.9809567332267761,
      0.9828213453292847,
      0.9848393201828003,
      0.9837062954902649,
      0.9837679862976074,
      0.9828540086746216,
      0.983727753162384,
      0.9829171895980835,
      0.983567476272583,
      0.9821144342422485,
      0.9800887107849121,
      0.9769747853279114,
      0.9791680574417114,
      0.9765864610671997,
      0.9711623787879944,
      0.9807223081588745,
      0.9804626703262329,
      0.9835350513458252,
      0.9811593294143677,
      0.9825584888458252,
      0.9869647026062012,
      0.9852343201637268,
      0.9818268418312073,
      0.9846678376197815,
      0.9875339865684509,
      0.9861100912094116,
      0.9848225712776184,
      0.9879110455513,
      0.9884829521179199,
      0.9864504933357239,
      0.9857960939407349,
      0.98807692527771,
      0.9863178133964539,
      0.9838443398475647,
      0.982284665107727,
      0.9831933975219727,
      0.9791637063026428,
      0.9827420711517334,
      0.9797589778900146,
      0.9854719042778015,
      0.9860044717788696,
      0.9844228029251099,
      0.9843534231185913,
      0.9872589707374573,
      0.9861364960670471,
      0.9831551909446716,
      0.9861660003662109,
      0.9862896800041199,
      0.9838910698890686,
      0.982806921005249,
      0.9850823879241943,
      0.9826799035072327,
      0.9793953895568848,
      0.9817211627960205,
      0.9804696440696716,
      0.9787051677703857,
      0.9756490588188171,
      0.9768778681755066,
      0.9680696129798889,
      0.9496596455574036,
      0.9997308254241943,
      0.9999470114707947,
      0.9999561309814453,
      0.9999868869781494,
      0.9999833703041077,
      0.9999878406524658,
      0.999973714351654,
      0.9999741911888123,
      0.9999291300773621,
      0.999457061290741,
      0.9991765022277832,
      0.9998373985290527,
      0.9996960759162903,
      0.9986464977264404,
      0.9948447346687317,
      0.9973913431167603,
      0.9994657635688782,
      0.9999458193778992,
      0.9999716281890869,
      0.9999844431877136,
      0.9999893307685852,
      0.9999804496765137,
      0.9999710917472839,
      0.9999460577964783,
      0.9999094605445862,
      0.9998176693916321,
      0.9998425841331482,
      0.9998874068260193,
      0.9998645186424255,
      0.9998806118965149,
      0.9999651312828064,
      0.9999513030052185,
      0.9999645352363586,
      0.9999671578407288,
      0.999980628490448,
      0.9999767541885376,
      0.9999287128448486,
      0.999115526676178,
      0.9964615106582642,
      0.9930076599121094,
      0.9926324486732483,
      0.9837483763694763,
      0.9853941798210144,
      0.991902232170105,
      0.9949080348014832,
      0.9993632435798645,
      0.999874472618103,
      0.9999408721923828,
      0.9999640583992004,
      0.9999448657035828,
      0.9999454617500305,
      0.9998690485954285,
      0.9997782707214355,
      0.9998424649238586,
      0.9999438524246216,
      0.9999788403511047,
      0.9999819397926331,
      0.9999799728393555,
      0.9998787641525269,
      0.9988587498664856,
      0.9947906732559204,
      0.9924168586730957,
      0.994471549987793,
      0.9913342595100403,
      0.9954940676689148,
      0.9891638159751892,
      0.987558126449585,
      0.9957531094551086,
      0.9979408383369446,
      0.9995120167732239,
      0.9999504089355469,
      0.9999746680259705,
      0.9999793171882629,
      0.9999747276306152,
      0.9999496936798096,
      0.999818742275238,
      0.9998421669006348,
      0.9998576641082764,
      0.999925971031189,
      0.999940037727356,
      0.9999456405639648,
      0.9999526739120483,
      0.9998378753662109,
      0.9991624355316162,
      0.9989805817604065,
      0.9969837069511414,
      0.9992650151252747,
      0.9981065392494202,
      0.9986154437065125,
      0.9999391436576843,
      0.9999457001686096,
      0.9999691843986511,
      0.9999452829360962,
      0.9999488592147827,
      0.9999697804450989,
      0.99997878074646,
      0.9999639391899109,
      0.9999338388442993,
      0.999968409538269,
      0.999966025352478,
      0.9999785423278809,
      0.9999539256095886,
      0.9999526143074036,
      0.9998860955238342,
      0.9998783469200134,
      0.9997850656509399,
      0.999792754650116,
      0.9998855590820312,
      0.9999443888664246,
      0.999962329864502,
      0.9999744296073914,
      0.999982476234436,
      0.9999816417694092,
      0.9999857544898987,
      0.9999663233757019,
      0.9999756217002869,
      0.9999497532844543,
      0.9998803734779358,
      0.9998078346252441,
      0.9994202256202698,
      0.9979342222213745,
      0.9959912300109863,
      0.9961612820625305,
      0.9981393218040466,
      0.9978715181350708,
      0.9976895451545715,
      0.9996291399002075,
      0.9996082186698914,
      0.9999591708183289,
      0.9999691843986511,
      0.9999825954437256,
      0.9999819993972778,
      0.9999818205833435,
      0.9999778866767883,
      0.9999610185623169,
      0.9999281167984009,
      0.9998745918273926,
      0.9998031854629517,
      0.9997620582580566,
      0.9997227787971497,
      0.9997782707214355,
      0.9999483227729797,
      0.9999445080757141,
      0.9999741911888123,
      0.9999638199806213,
      0.9999463558197021,
      0.9999492168426514,
      0.9997312426567078,
      0.9999198913574219,
      0.9999642372131348,
      0.9999666213989258,
      0.999978244304657,
      0.9999598860740662,
      0.9999738931655884,
      0.9999540448188782,
      0.9999328255653381,
      0.9999308586120605,
      0.9999510645866394,
      0.9999600052833557,
      0.9999520778656006,
      0.9999463558197021,
      0.9999110102653503,
      0.9999327063560486,
      0.9999694228172302,
      0.9999842643737793,
      0.999981164932251,
      0.9999875426292419,
      0.9999765753746033,
      0.9999781250953674,
      0.9999610781669617,
      0.9999549984931946,
      0.999886155128479,
      0.9990115761756897,
      0.9968069195747375,
      0.9911759495735168,
      0.9913459420204163,
      0.996216893196106,
      0.9972900748252869,
      0.9997648000717163,
      0.9999293684959412,
      0.999947190284729,
      0.9999650716781616,
      0.9999487400054932,
      0.9999448657035828,
      0.9999605417251587,
      0.9999231696128845,
      0.9999735355377197,
      0.999983549118042,
      0.9999815225601196,
      0.9999800324440002,
      0.999975860118866,
      0.9999784827232361,
      0.9999263286590576
    ],
    [
      0.971001923084259,
      0.9837661385536194,
      0.9811952710151672,
      0.9834107160568237,
      0.9859897494316101,
      0.9881859421730042,
      0.9883028864860535,
      0.9898512363433838,
      0.9902551174163818,
      0.9900984168052673,
      0.9920594096183777,
      0.9907307624816895,
      0.9903263449668884,
      0.990913450717926,
      0.9921814203262329,
      0.9903826713562012,
      0.9895542860031128,
      0.989960789680481,
      0.9901830554008484,
      0.988974928855896,
      0.9882652163505554,
      0.9884868264198303,
      0.9875351190567017,
      0.9847227334976196,
      0.9827094674110413,
      0.9832879304885864,
      0.9837846159934998,
      0.9851113557815552,
      0.9847451448440552,
      0.9863863587379456,
      0.9868953824043274,
      0.9882044196128845,
      0.9891491532325745,
      0.9881299734115601,
      0.98907470703125,
      0.9903088212013245,
      0.9897817373275757,
      0.9905894994735718,
      0.9901555180549622,
      0.9898185729980469,
      0.9895358681678772,
      0.9902395009994507,
      0.9889003038406372,
      0.9875500202178955,
      0.9861299395561218,
      0.9878427386283875,
      0.9850084781646729,
      0.9795286059379578,
      0.9880536198616028,
      0.9863784313201904,
      0.9890715479850769,
      0.9874852895736694,
      0.9880136251449585,
      0.9906855225563049,
      0.9899095892906189,
      0.9879802465438843,
      0.9895322322845459,
      0.9913491606712341,
      0.9906393885612488,
      0.9902169704437256,
      0.9917413592338562,
      0.9920305013656616,
      0.9906624555587769,
      0.9900121688842773,
      0.9912621974945068,
      0.98997563123703,
      0.988179624080658,
      0.9867358207702637,
      0.9868384599685669,
      0.9843653440475464,
      0.9862990379333496,
      0.9849690794944763,
      0.9889858961105347,
      0.9894746541976929,
      0.9889129400253296,
      0.9890602231025696,
      0.9908237457275391,
      0.9905562996864319,
      0.9891284108161926,
      0.9904677867889404,
      0.9906842112541199,
      0.9896093606948853,
      0.9886589050292969,
      0.9899526238441467,
      0.9889350533485413,
      0.9871624112129211,
      0.9879493713378906,
      0.9871335029602051,
      0.9862695932388306,
      0.9843602776527405,
      0.9837822914123535,
      0.9766432642936707,
      0.9646784663200378,
      0.9997314214706421,
      0.9999474287033081,
      0.9999568462371826,
      0.9999872446060181,
      0.9999838471412659,
      0.9999882578849792,
      0.99997478723526,
      0.9999769330024719,
      0.9999361634254456,
      0.9996575117111206,
      0.9995181560516357,
      0.9998660087585449,
      0.9997597932815552,
      0.9992583394050598,
      0.9972734451293945,
      0.9987274408340454,
      0.9997637867927551,
      0.9999545812606812,
      0.9999731779098511,
      0.9999842047691345,
      0.9999896287918091,
      0.9999809861183167,
      0.9999719858169556,
      0.9999474883079529,
      0.9999105334281921,
      0.999819815158844,
      0.9998430013656616,
      0.9998863339424133,
      0.9998666048049927,
      0.9998820424079895,
      0.9999656081199646,
      0.9999518990516663,
      0.9999651312828064,
      0.999967634677887,
      0.9999808073043823,
      0.9999789595603943,
      0.9999517798423767,
      0.9996616244316101,
      0.998650074005127,
      0.9971634149551392,
      0.9966474771499634,
      0.9902698397636414,
      0.9904403686523438,
      0.9950739741325378,
      0.9971671104431152,
      0.9996954798698425,
      0.9999019503593445,
      0.9999433755874634,
      0.9999639391899109,
      0.9999444484710693,
      0.999945878982544,
      0.999871015548706,
      0.9997794032096863,
      0.9998443126678467,
      0.9999446868896484,
      0.9999789595603943,
      0.9999817609786987,
      0.9999811053276062,
      0.9999033212661743,
      0.9995059370994568,
      0.9974384903907776,
      0.9964178204536438,
      0.9977686405181885,
      0.9960600137710571,
      0.9982663989067078,
      0.9939064383506775,
      0.993007481098175,
      0.9979690313339233,
      0.99917072057724,
      0.9997896552085876,
      0.9999634623527527,
      0.9999768137931824,
      0.9999794363975525,
      0.9999751448631287,
      0.9999502897262573,
      0.9998202323913574,
      0.9998427033424377,
      0.9998591542243958,
      0.9999248385429382,
      0.9999405741691589,
      0.9999465346336365,
      0.9999566674232483,
      0.9998759031295776,
      0.9996090531349182,
      0.9996024966239929,
      0.9987969994544983,
      0.9997723698616028,
      0.9993144273757935,
      0.9995777010917664,
      0.9999600052833557,
      0.9999642968177795,
      0.9999701380729675,
      0.9999459385871887,
      0.9999464750289917,
      0.9999681711196899,
      0.9999785423278809,
      0.9999635815620422,
      0.999934196472168,
      0.9999687671661377,
      0.9999664425849915,
      0.99997878074646,
      0.9999547004699707,
      0.9999526739120483,
      0.999886155128479,
      0.9998775124549866,
      0.9997835755348206,
      0.9997921586036682,
      0.9998847842216492,
      0.9999441504478455,
      0.999962568283081,
      0.9999746084213257,
      0.9999825358390808,
      0.9999818801879883,
      0.9999859929084778,
      0.9999667406082153,
      0.999976634979248,
      0.9999549388885498,
      0.9999246001243591,
      0.9998792409896851,
      0.9996591806411743,
      0.9990957379341125,
      0.9980188608169556,
      0.9980502128601074,
      0.9991603493690491,
      0.9989496469497681,
      0.9990383982658386,
      0.9998483657836914,
      0.999795138835907,
      0.9999649524688721,
      0.9999703168869019,
      0.9999827742576599,
      0.9999821186065674,
      0.9999819397926331,
      0.9999780058860779,
      0.9999611377716064,
      0.9999281167984009,
      0.9998742341995239,
      0.9998028874397278,
      0.9997624754905701,
      0.9997231960296631,
      0.999778687953949,
      0.9999485611915588,
      0.9999448657035828,
      0.9999743103981018,
      0.9999643564224243,
      0.9999505877494812,
      0.9999583959579468,
      0.9998335242271423,
      0.9999333620071411,
      0.9999657869338989,
      0.9999672174453735,
      0.9999785423278809,
      0.9999598860740662,
      0.9999740719795227,
      0.999954104423523,
      0.9999323487281799,
      0.9999303221702576,
      0.999951183795929,
      0.9999602437019348,
      0.9999520778656006,
      0.999946117401123,
      0.9999107718467712,
      0.9999328255653381,
      0.999969482421875,
      0.9999843239784241,
      0.9999812841415405,
      0.9999876022338867,
      0.9999767541885376,
      0.9999779462814331,
      0.999960720539093,
      0.9999593496322632,
      0.9999143481254578,
      0.9995912909507751,
      0.9986094832420349,
      0.9956313371658325,
      0.9959753751754761,
      0.9985030293464661,
      0.9987994432449341,
      0.9998268485069275,
      0.999932587146759,
      0.9999470114707947,
      0.999964714050293,
      0.9999479055404663,
      0.9999439120292664,
      0.99996018409729,
      0.9999229907989502,
      0.999973714351654,
      0.9999836087226868,
      0.999981701374054,
      0.9999802708625793,
      0.999975860118866,
      0.9999784231185913,
      0.9999254941940308
    ],
    [
      0.9766342043876648,
      0.9880422353744507,
      0.9862457513809204,
      0.9875439405441284,
      0.9894028306007385,
      0.9910370707511902,
      0.9918405413627625,
      0.9932336807250977,
      0.9931196570396423,
      0.9929829239845276,
      0.9948954582214355,
      0.9942386150360107,
      0.9932041764259338,
      0.9938145875930786,
      0.995194673538208,
      0.9936975836753845,
      0.9922612309455872,
      0.9927739500999451,
      0.9931817054748535,
      0.9921898245811462,
      0.9911841154098511,
      0.9916337132453918,
      0.9912163615226746,
      0.9889525771141052,
      0.9874699711799622,
      0.9881283640861511,
      0.9881827235221863,
      0.9891228079795837,
      0.9882855415344238,
      0.9896465539932251,
      0.9908933639526367,
      0.9917769432067871,
      0.9920728206634521,
      0.9921233654022217,
      0.9930591583251953,
      0.9936112761497498,
      0.9930559992790222,
      0.9944132566452026,
      0.9942305088043213,
      0.9931526184082031,
      0.9927704334259033,
      0.9939167499542236,
      0.9927919507026672,
      0.9908596277236938,
      0.9901798367500305,
      0.9918185472488403,
      0.9893611073493958,
      0.9851202964782715,
      0.9921348094940186,
      0.9903205037117004,
      0.9922772645950317,
      0.9915428757667542,
      0.9913548231124878,
      0.9932674169540405,
      0.9927752614021301,
      0.9916913509368896,
      0.9923495650291443,
      0.9937540888786316,
      0.9936497807502747,
      0.9934669137001038,
      0.9943998456001282,
      0.994701087474823,
      0.9938161969184875,
      0.9930086731910706,
      0.9941350221633911,
      0.9927930235862732,
      0.9910746812820435,
      0.9896560907363892,
      0.9902141690254211,
      0.9886084794998169,
      0.9895479679107666,
      0.9883928298950195,
      0.991884708404541,
      0.9924344420433044,
      0.9919750690460205,
      0.9916895627975464,
      0.993065357208252,
      0.9933611750602722,
      0.992374062538147,
      0.9927912950515747,
      0.9931303262710571,
      0.9927970170974731,
      0.9917437434196472,
      0.9923720955848694,
      0.9921691417694092,
      0.9909980893135071,
      0.9910136461257935,
      0.9904251098632812,
      0.9899527430534363,
      0.9884926080703735,
      0.9873877763748169,
      0.9822279810905457,
      0.9731533527374268,
      0.9997310638427734,
      0.9999476075172424,
      0.9999570250511169,
      0.9999874830245972,
      0.9999839067459106,
      0.9999883770942688,
      0.9999750256538391,
      0.9999781250953674,
      0.999939501285553,
      0.9997791051864624,
      0.999679446220398,
      0.9998856782913208,
      0.9998021125793457,
      0.9995571970939636,
      0.998679518699646,
      0.9994134902954102,
      0.9998806118965149,
      0.9999598264694214,
      0.9999734163284302,
      0.9999837279319763,
      0.9999895691871643,
      0.9999811053276062,
      0.9999731779098511,
      0.9999480247497559,
      0.9999107122421265,
      0.9998199343681335,
      0.9998425245285034,
      0.9998867511749268,
      0.9998674988746643,
      0.9998822808265686,
      0.9999656677246094,
      0.9999518990516663,
      0.9999650120735168,
      0.9999675750732422,
      0.9999806880950928,
      0.9999796748161316,
      0.9999613165855408,
      0.9998409152030945,
      0.9994374513626099,
      0.9988873600959778,
      0.9986401200294495,
      0.9951738119125366,
      0.9943770170211792,
      0.9973576068878174,
      0.9985933899879456,
      0.9998304843902588,
      0.9999179244041443,
      0.9999430179595947,
      0.9999630451202393,
      0.9999439120292664,
      0.9999460577964783,
      0.9998713731765747,
      0.9997789263725281,
      0.9998440742492676,
      0.9999445080757141,
      0.9999787211418152,
      0.9999815225601196,
      0.9999816417694092,
      0.9999200105667114,
      0.99977046251297,
      0.9988660216331482,
      0.9986704587936401,
      0.9991505742073059,
      0.9984102249145508,
      0.9993061423301697,
      0.9972392916679382,
      0.9958131909370422,
      0.998915433883667,
      0.9996577501296997,
      0.9998843669891357,
      0.9999693036079407,
      0.9999775290489197,
      0.9999793171882629,
      0.9999750256538391,
      0.9999503493309021,
      0.9998199939727783,
      0.9998419880867004,
      0.999859094619751,
      0.9999276995658875,
      0.9999398589134216,
      0.9999462366104126,
      0.9999582171440125,
      0.9998920559883118,
      0.9997605085372925,
      0.9997981786727905,
      0.9995148181915283,
      0.9999073147773743,
      0.999768853187561,
      0.9998298287391663,
      0.9999694228172302,
      0.9999732971191406,
      0.9999696016311646,
      0.999945342540741,
      0.9999439120292664,
      0.9999668002128601,
      0.9999781847000122,
      0.9999632835388184,
      0.9999340176582336,
      0.9999685883522034,
      0.9999665021896362,
      0.9999788999557495,
      0.9999547600746155,
      0.9999526739120483,
      0.9998859763145447,
      0.9998767375946045,
      0.9997820854187012,
      0.999790608882904,
      0.9998840093612671,
      0.9999439716339111,
      0.9999625086784363,
      0.9999747276306152,
      0.9999826550483704,
      0.9999819993972778,
      0.9999860525131226,
      0.999966561794281,
      0.9999774694442749,
      0.9999579191207886,
      0.999944269657135,
      0.9999111890792847,
      0.999778151512146,
      0.9995875358581543,
      0.9989507794380188,
      0.9990054965019226,
      0.9995876550674438,
      0.9995115399360657,
      0.999625027179718,
      0.9999222159385681,
      0.9998770356178284,
      0.9999692440032959,
      0.9999703764915466,
      0.9999829530715942,
      0.9999820590019226,
      0.9999819993972778,
      0.9999779462814331,
      0.9999609589576721,
      0.9999276995658875,
      0.999873697757721,
      0.9998021125793457,
      0.9997618198394775,
      0.9997220635414124,
      0.9997779130935669,
      0.9999483227729797,
      0.9999448657035828,
      0.9999744892120361,
      0.999964714050293,
      0.9999530911445618,
      0.9999633431434631,
      0.9998820424079895,
      0.9999417662620544,
      0.9999664425849915,
      0.9999673366546631,
      0.9999786615371704,
      0.9999598860740662,
      0.9999741315841675,
      0.9999540448188782,
      0.9999319314956665,
      0.9999299049377441,
      0.9999509453773499,
      0.99996018409729,
      0.999951958656311,
      0.999945878982544,
      0.9999104738235474,
      0.9999327063560486,
      0.9999694228172302,
      0.9999843239784241,
      0.9999813437461853,
      0.9999878406524658,
      0.9999768137931824,
      0.9999779462814331,
      0.9999602437019348,
      0.9999617338180542,
      0.9999263286590576,
      0.999779999256134,
      0.9992654919624329,
      0.9980135560035706,
      0.9981538653373718,
      0.9995078444480896,
      0.9995244145393372,
      0.9998639822006226,
      0.9999343752861023,
      0.9999460577964783,
      0.99996417760849,
      0.999947190284729,
      0.9999434351921082,
      0.9999599456787109,
      0.999923050403595,
      0.999973714351654,
      0.9999836683273315,
      0.9999817609786987,
      0.9999802112579346,
      0.9999758005142212,
      0.9999783039093018,
      0.9999246001243591
    ]
  ],
  "rfd_device": "NVIDIA A30",
  "rfd_time": 100,
  "rfd_con_ref_pdb_idx": [],
  "rfd_con_hal_pdb_idx": [],
  "rfd_con_ref_idx0": [],
  "rfd_con_hal_idx0": [],
  "rfd_complex_con_ref_pdb_idx": "[('B', 17), ('B', 18), ('B', 19), ('B', 20), ('B', 21), ('B', 22), ('B', 23), ('B', 24), ('B', 25), ('B', 26), ('B', 27), ('B', 28), ('B', 29), ('B', 30), ('B', 31), ('B', 32), ('B', 33), ('B', 34), ('B', 35), ('B', 36), ('B', 37), ('B', 38), ('B', 39), ('B', 40), ('B', 41), ('B', 42), ('B', 43), ('B', 44), ('B', 45), ('B', 46), ('B', 47), ('B', 48), ('B', 49), ('B', 50), ('B', 51), ('B', 52), ('B', 53), ('B', 54), ('B', 55), ('B', 56), ('B', 57), ('B', 58), ('B', 59), ('B', 60), ('B', 61), ('B', 62), ('B', 63), ('B', 64), ('B', 65), ('B', 66), ('B', 67), ('B', 68), ('B', 69), ('B', 70), ('B', 71), ('B', 72), ('B', 73), ('B', 74), ('B', 75), ('B', 76), ('B', 77), ('B', 78), ('B', 79), ('B', 80), ('B', 81), ('B', 82), ('B', 83), ('B', 84), ('B', 85), ('B', 86), ('B', 87), ('B', 88), ('B', 89), ('B', 90), ('B', 91), ('B', 92), ('B', 93), ('B', 94), ('B', 95), ('B', 96), ('B', 97), ('B', 98), ('B', 99), ('B', 100), ('B', 101), ('B', 102), ('B', 103), ('B', 104), ('B', 105), ('B', 106), ('B', 107), ('B', 108), ('B', 109), ('B', 110), ('B', 111), ('B', 112), ('B', 113), ('B', 114), ('B', 115), ('B', 116), ('B', 117), ('B', 118), ('B', 119), ('B', 120), ('B', 121), ('B', 122), ('B', 123), ('B', 124), ('B', 125), ('B', 126), ('B', 127), ('B', 128), ('B', 129), ('B', 130), ('B', 131), ('B', 132), ('B', 133), ('B', 134), ('B', 135), ('B', 136), ('B', 137), ('B', 138), ('B', 139), ('B', 140), ('B', 141), ('B', 142), ('B', 143), ('B', 144), ('B', 145), ('B', 146), ('B', 147), ('B', 148), ('B', 149), ('B', 150), ('B', 151), ('B', 152), ('B', 153), ('B', 154), ('B', 155), ('B', 156), ('B', 157), ('B', 158), ('B', 159), ('B', 160), ('B', 161), ('B', 162), ('B', 163), ('B', 164), ('B', 165), ('B', 166), ('B', 167), ('B', 168), ('B', 169), ('B', 170), ('B', 171), ('B', 172), ('B', 173), ('B', 174), ('B', 175), ('B', 176), ('B', 177), ('B', 178), ('B', 179), ('B', 180), ('B', 181), ('B', 182), ('B', 183), ('B', 184), ('B', 185), ('B', 186), ('B', 187), ('B', 188), ('B', 189), ('B', 190), ('B', 191), ('B', 192), ('B', 193), ('B', 194), ('B', 195), ('B', 196), ('B', 197), ('B', 198), ('B', 199), ('B', 200), ('B', 201), ('B', 202), ('B', 203), ('B', 204), ('B', 205), ('B', 206), ('B', 207), ('B', 208), ('B', 209)]",
  "rfd_complex_con_hal_pdb_idx": "[('B', 94), ('B', 95), ('B', 96), ('B', 97), ('B', 98), ('B', 99), ('B', 100), ('B', 101), ('B', 102), ('B', 103), ('B', 104), ('B', 105), ('B', 106), ('B', 107), ('B', 108), ('B', 109), ('B', 110), ('B', 111), ('B', 112), ('B', 113), ('B', 114), ('B', 115), ('B', 116), ('B', 117), ('B', 118), ('B', 119), ('B', 120), ('B', 121), ('B', 122), ('B', 123), ('B', 124), ('B', 125), ('B', 126), ('B', 127), ('B', 128), ('B', 129), ('B', 130), ('B', 131), ('B', 132), ('B', 133), ('B', 134), ('B', 135), ('B', 136), ('B', 137), ('B', 138), ('B', 139), ('B', 140), ('B', 141), ('B', 142), ('B', 143), ('B', 144), ('B', 145), ('B', 146), ('B', 147), ('B', 148), ('B', 149), ('B', 150), ('B', 151), ('B', 152), ('B', 153), ('B', 154), ('B', 155), ('B', 156), ('B', 157), ('B', 158), ('B', 159), ('B', 160), ('B', 161), ('B', 162), ('B', 163), ('B', 164), ('B', 165), ('B', 166), ('B', 167), ('B', 168), ('B', 169), ('B', 170), ('B', 171), ('B', 172), ('B', 173), ('B', 174), ('B', 175), ('B', 176), ('B', 177), ('B', 178), ('B', 179), ('B', 180), ('B', 181), ('B', 182), ('B', 183), ('B', 184), ('B', 185), ('B', 186), ('B', 187), ('B', 188), ('B', 189), ('B', 190), ('B', 191), ('B', 192), ('B', 193), ('B', 194), ('B', 195), ('B', 196), ('B', 197), ('B', 198), ('B', 199), ('B', 200), ('B', 201), ('B', 202), ('B', 203), ('B', 204), ('B', 205), ('B', 206), ('B', 207), ('B', 208), ('B', 209), ('B', 210), ('B', 211), ('B', 212), ('B', 213), ('B', 214), ('B', 215), ('B', 216), ('B', 217), ('B', 218), ('B', 219), ('B', 220), ('B', 221), ('B', 222), ('B', 223), ('B', 224), ('B', 225), ('B', 226), ('B', 227), ('B', 228), ('B', 229), ('B', 230), ('B', 231), ('B', 232), ('B', 233), ('B', 234), ('B', 235), ('B', 236), ('B', 237), ('B', 238), ('B', 239), ('B', 240), ('B', 241), ('B', 242), ('B', 243), ('B', 244), ('B', 245), ('B', 246), ('B', 247), ('B', 248), ('B', 249), ('B', 250), ('B', 251), ('B', 252), ('B', 253), ('B', 254), ('B', 255), ('B', 256), ('B', 257), ('B', 258), ('B', 259), ('B', 260), ('B', 261), ('B', 262), ('B', 263), ('B', 264), ('B', 265), ('B', 266), ('B', 267), ('B', 268), ('B', 269), ('B', 270), ('B', 271), ('B', 272), ('B', 273), ('B', 274), ('B', 275), ('B', 276), ('B', 277), ('B', 278), ('B', 279), ('B', 280), ('B', 281), ('B', 282), ('B', 283), ('B', 284), ('B', 285), ('B', 286)]",
  "rfd_receptor_con_ref_pdb_idx": "[('B', 17), ('B', 18), ('B', 19), ('B', 20), ('B', 21), ('B', 22), ('B', 23), ('B', 24), ('B', 25), ('B', 26), ('B', 27), ('B', 28), ('B', 29), ('B', 30), ('B', 31), ('B', 32), ('B', 33), ('B', 34), ('B', 35), ('B', 36), ('B', 37), ('B', 38), ('B', 39), ('B', 40), ('B', 41), ('B', 42), ('B', 43), ('B', 44), ('B', 45), ('B', 46), ('B', 47), ('B', 48), ('B', 49), ('B', 50), ('B', 51), ('B', 52), ('B', 53), ('B', 54), ('B', 55), ('B', 56), ('B', 57), ('B', 58), ('B', 59), ('B', 60), ('B', 61), ('B', 62), ('B', 63), ('B', 64), ('B', 65), ('B', 66), ('B', 67), ('B', 68), ('B', 69), ('B', 70), ('B', 71), ('B', 72), ('B', 73), ('B', 74), ('B', 75), ('B', 76), ('B', 77), ('B', 78), ('B', 79), ('B', 80), ('B', 81), ('B', 82), ('B', 83), ('B', 84), ('B', 85), ('B', 86), ('B', 87), ('B', 88), ('B', 89), ('B', 90), ('B', 91), ('B', 92), ('B', 93), ('B', 94), ('B', 95), ('B', 96), ('B', 97), ('B', 98), ('B', 99), ('B', 100), ('B', 101), ('B', 102), ('B', 103), ('B', 104), ('B', 105), ('B', 106), ('B', 107), ('B', 108), ('B', 109), ('B', 110), ('B', 111), ('B', 112), ('B', 113), ('B', 114), ('B', 115), ('B', 116), ('B', 117), ('B', 118), ('B', 119), ('B', 120), ('B', 121), ('B', 122), ('B', 123), ('B', 124), ('B', 125), ('B', 126), ('B', 127), ('B', 128), ('B', 129), ('B', 130), ('B', 131), ('B', 132), ('B', 133), ('B', 134), ('B', 135), ('B', 136), ('B', 137), ('B', 138), ('B', 139), ('B', 140), ('B', 141), ('B', 142), ('B', 143), ('B', 144), ('B', 145), ('B', 146), ('B', 147), ('B', 148), ('B', 149), ('B', 150), ('B', 151), ('B', 152), ('B', 153), ('B', 154), ('B', 155), ('B', 156), ('B', 157), ('B', 158), ('B', 159), ('B', 160), ('B', 161), ('B', 162), ('B', 163), ('B', 164), ('B', 165), ('B', 166), ('B', 167), ('B', 168), ('B', 169), ('B', 170), ('B', 171), ('B', 172), ('B', 173), ('B', 174), ('B', 175), ('B', 176), ('B', 177), ('B', 178), ('B', 179), ('B', 180), ('B', 181), ('B', 182), ('B', 183), ('B', 184), ('B', 185), ('B', 186), ('B', 187), ('B', 188), ('B', 189), ('B', 190), ('B', 191), ('B', 192), ('B', 193), ('B', 194), ('B', 195), ('B', 196), ('B', 197), ('B', 198), ('B', 199), ('B', 200), ('B', 201), ('B', 202), ('B', 203), ('B', 204), ('B', 205), ('B', 206), ('B', 207), ('B', 208), ('B', 209)]",
  "rfd_receptor_con_hal_pdb_idx": "[('B', 94), ('B', 95), ('B', 96), ('B', 97), ('B', 98), ('B', 99), ('B', 100), ('B', 101), ('B', 102), ('B', 103), ('B', 104), ('B', 105), ('B', 106), ('B', 107), ('B', 108), ('B', 109), ('B', 110), ('B', 111), ('B', 112), ('B', 113), ('B', 114), ('B', 115), ('B', 116), ('B', 117), ('B', 118), ('B', 119), ('B', 120), ('B', 121), ('B', 122), ('B', 123), ('B', 124), ('B', 125), ('B', 126), ('B', 127), ('B', 128), ('B', 129), ('B', 130), ('B', 131), ('B', 132), ('B', 133), ('B', 134), ('B', 135), ('B', 136), ('B', 137), ('B', 138), ('B', 139), ('B', 140), ('B', 141), ('B', 142), ('B', 143), ('B', 144), ('B', 145), ('B', 146), ('B', 147), ('B', 148), ('B', 149), ('B', 150), ('B', 151), ('B', 152), ('B', 153), ('B', 154), ('B', 155), ('B', 156), ('B', 157), ('B', 158), ('B', 159), ('B', 160), ('B', 161), ('B', 162), ('B', 163), ('B', 164), ('B', 165), ('B', 166), ('B', 167), ('B', 168), ('B', 169), ('B', 170), ('B', 171), ('B', 172), ('B', 173), ('B', 174), ('B', 175), ('B', 176), ('B', 177), ('B', 178), ('B', 179), ('B', 180), ('B', 181), ('B', 182), ('B', 183), ('B', 184), ('B', 185), ('B', 186), ('B', 187), ('B', 188), ('B', 189), ('B', 190), ('B', 191), ('B', 192), ('B', 193), ('B', 194), ('B', 195), ('B', 196), ('B', 197), ('B', 198), ('B', 199), ('B', 200), ('B', 201), ('B', 202), ('B', 203), ('B', 204), ('B', 205), ('B', 206), ('B', 207), ('B', 208), ('B', 209), ('B', 210), ('B', 211), ('B', 212), ('B', 213), ('B', 214), ('B', 215), ('B', 216), ('B', 217), ('B', 218), ('B', 219), ('B', 220), ('B', 221), ('B', 222), ('B', 223), ('B', 224), ('B', 225), ('B', 226), ('B', 227), ('B', 228), ('B', 229), ('B', 230), ('B', 231), ('B', 232), ('B', 233), ('B', 234), ('B', 235), ('B', 236), ('B', 237), ('B', 238), ('B', 239), ('B', 240), ('B', 241), ('B', 242), ('B', 243), ('B', 244), ('B', 245), ('B', 246), ('B', 247), ('B', 248), ('B', 249), ('B', 250), ('B', 251), ('B', 252), ('B', 253), ('B', 254), ('B', 255), ('B', 256), ('B', 257), ('B', 258), ('B', 259), ('B', 260), ('B', 261), ('B', 262), ('B', 263), ('B', 264), ('B', 265), ('B', 266), ('B', 267), ('B', 268), ('B', 269), ('B', 270), ('B', 271), ('B', 272), ('B', 273), ('B', 274), ('B', 275), ('B', 276), ('B', 277), ('B', 278), ('B', 279), ('B', 280), ('B', 281), ('B', 282), ('B', 283), ('B', 284), ('B', 285), ('B', 286)]",
  "rfd_complex_con_ref_idx0": [
    0,
    1,
    2,
    3,
    4,
    5,
    6,
    7,
    8,
    9,
    10,
    11,
    12,
    13,
    14,
    15,
    16,
    17,
    18,
    19,
    20,
    21,
    22,
    23,
    24,
    25,
    26,
    27,
    28,
    29,
    30,
    31,
    32,
    33,
    34,
    35,
    36,
    37,
    38,
    39,
    40,
    41,
    42,
    43,
    44,
    45,
    46,
    47,
    48,
    49,
    50,
    51,
    52,
    53,
    54,
    55,
    56,
    57,
    58,
    59,
    60,
    61,
    62,
    63,
    64,
    65,
    66,
    67,
    68,
    69,
    70,
    71,
    72,
    73,
    74,
    75,
    76,
    77,
    78,
    79,
    80,
    81,
    82,
    83,
    84,
    85,
    86,
    87,
    88,
    89,
    90,
    91,
    92,
    93,
    94,
    95,
    96,
    97,
    98,
    99,
    100,
    101,
    102,
    103,
    104,
    105,
    106,
    107,
    108,
    109,
    110,
    111,
    112,
    113,
    114,
    115,
    116,
    117,
    118,
    119,
    120,
    121,
    122,
    123,
    124,
    125,
    126,
    127,
    128,
    129,
    130,
    131,
    132,
    133,
    134,
    135,
    136,
    137,
    138,
    139,
    140,
    141,
    142,
    143,
    144,
    145,
    146,
    147,
    148,
    149,
    150,
    151,
    152,
    153,
    154,
    155,
    156,
    157,
    158,
    159,
    160,
    161,
    162,
    163,
    164,
    165,
    166,
    167,
    168,
    169,
    170,
    171,
    172,
    173,
    174,
    175,
    176,
    177,
    178,
    179,
    180,
    181,
    182,
    183,
    184,
    185,
    186,
    187,
    188,
    189,
    190,
    191,
    192
  ],
  "rfd_complex_con_hal_idx0": [
    93,
    94,
    95,
    96,
    97,
    98,
    99,
    100,
    101,
    102,
    103,
    104,
    105,
    106,
    107,
    108,
    109,
    110,
    111,
    112,
    113,
    114,
    115,
    116,
    117,
    118,
    119,
    120,
    121,
    122,
    123,
    124,
    125,
    126,
    127,
    128,
    129,
    130,
    131,
    132,
    133,
    134,
    135,
    136,
    137,
    138,
    139,
    140,
    141,
    142,
    143,
    144,
    145,
    146,
    147,
    148,
    149,
    150,
    151,
    152,
    153,
    154,
    155,
    156,
    157,
    158,
    159,
    160,
    161,
    162,
    163,
    164,
    165,
    166,
    167,
    168,
    169,
    170,
    171,
    172,
    173,
    174,
    175,
    176,
    177,
    178,
    179,
    180,
    181,
    182,
    183,
    184,
    185,
    186,
    187,
    188,
    189,
    190,
    191,
    192,
    193,
    194,
    195,
    196,
    197,
    198,
    199,
    200,
    201,
    202,
    203,
    204,
    205,
    206,
    207,
    208,
    209,
    210,
    211,
    212,
    213,
    214,
    215,
    216,
    217,
    218,
    219,
    220,
    221,
    222,
    223,
    224,
    225,
    226,
    227,
    228,
    229,
    230,
    231,
    232,
    233,
    234,
    235,
    236,
    237,
    238,
    239,
    240,
    241,
    242,
    243,
    244,
    245,
    246,
    247,
    248,
    249,
    250,
    251,
    252,
    253,
    254,
    255,
    256,
    257,
    258,
    259,
    260,
    261,
    262,
    263,
    264,
    265,
    266,
    267,
    268,
    269,
    270,
    271,
    272,
    273,
    274,
    275,
    276,
    277,
    278,
    279,
    280,
    281,
    282,
    283,
    284,
    285
  ],
  "rfd_receptor_con_ref_idx0": [
    0,
    1,
    2,
    3,
    4,
    5,
    6,
    7,
    8,
    9,
    10,
    11,
    12,
    13,
    14,
    15,
    16,
    17,
    18,
    19,
    20,
    21,
    22,
    23,
    24,
    25,
    26,
    27,
    28,
    29,
    30,
    31,
    32,
    33,
    34,
    35,
    36,
    37,
    38,
    39,
    40,
    41,
    42,
    43,
    44,
    45,
    46,
    47,
    48,
    49,
    50,
    51,
    52,
    53,
    54,
    55,
    56,
    57,
    58,
    59,
    60,
    61,
    62,
    63,
    64,
    65,
    66,
    67,
    68,
    69,
    70,
    71,
    72,
    73,
    74,
    75,
    76,
    77,
    78,
    79,
    80,
    81,
    82,
    83,
    84,
    85,
    86,
    87,
    88,
    89,
    90,
    91,
    92,
    93,
    94,
    95,
    96,
    97,
    98,
    99,
    100,
    101,
    102,
    103,
    104,
    105,
    106,
    107,
    108,
    109,
    110,
    111,
    112,
    113,
    114,
    115,
    116,
    117,
    118,
    119,
    120,
    121,
    122,
    123,
    124,
    125,
    126,
    127,
    128,
    129,
    130,
    131,
    132,
    133,
    134,
    135,
    136,
    137,
    138,
    139,
    140,
    141,
    142,
    143,
    144,
    145,
    146,
    147,
    148,
    149,
    150,
    151,
    152,
    153,
    154,
    155,
    156,
    157,
    158,
    159,
    160,
    161,
    162,
    163,
    164,
    165,
    166,
    167,
    168,
    169,
    170,
    171,
    172,
    173,
    174,
    175,
    176,
    177,
    178,
    179,
    180,
    181,
    182,
    183,
    184,
    185,
    186,
    187,
    188,
    189,
    190,
    191,
    192
  ],
  "rfd_receptor_con_hal_idx0": [
    0,
    1,
    2,
    3,
    4,
    5,
    6,
    7,
    8,
    9,
    10,
    11,
    12,
    13,
    14,
    15,
    16,
    17,
    18,
    19,
    20,
    21,
    22,
    23,
    24,
    25,
    26,
    27,
    28,
    29,
    30,
    31,
    32,
    33,
    34,
    35,
    36,
    37,
    38,
    39,
    40,
    41,
    42,
    43,
    44,
    45,
    46,
    47,
    48,
    49,
    50,
    51,
    52,
    53,
    54,
    55,
    56,
    57,
    58,
    59,
    60,
    61,
    62,
    63,
    64,
    65,
    66,
    67,
    68,
    69,
    70,
    71,
    72,
    73,
    74,
    75,
    76,
    77,
    78,
    79,
    80,
    81,
    82,
    83,
    84,
    85,
    86,
    87,
    88,
    89,
    90,
    91,
    92,
    93,
    94,
    95,
    96,
    97,
    98,
    99,
    100,
    101,
    102,
    103,
    104,
    105,
    106,
    107,
    108,
    109,
    110,
    111,
    112,
    113,
    114,
    115,
    116,
    117,
    118,
    119,
    120,
    121,
    122,
    123,
    124,
    125,
    126,
    127,
    128,
    129,
    130,
    131,
    132,
    133,
    134,
    135,
    136,
    137,
    138,
    139,
    140,
    141,
    142,
    143,
    144,
    145,
    146,
    147,
    148,
    149,
    150,
    151,
    152,
    153,
    154,
    155,
    156,
    157,
    158,
    159,
    160,
    161,
    162,
    163,
    164,
    165,
    166,
    167,
    168,
    169,
    170,
    171,
    172,
    173,
    174,
    175,
    176,
    177,
    178,
    179,
    180,
    181,
    182,
    183,
    184,
    185,
    186,
    187,
    188,
    189,
    190,
    191,
    192
  ],
  "rfd_inpaint_str": [
    false,
    false,
    false,
    false,
    false,
    false,
    false,
    false,
    false,
    false,
    false,
    false,
    false,
    false,
    false,
    false,
    false,
    false,
    false,
    false,
    false,
    false,
    false,
    false,
    false,
    false,
    false,
    false,
    false,
    false,
    false,
    false,
    false,
    false,
    false,
    false,
    false,
    false,
    false,
    false,
    false,
    false,
    false,
    false,
    false,
    false,
    false,
    false,
    false,
    false,
    false,
    false,
    false,
    false,
    false,
    false,
    false,
    false,
    false,
    false,
    false,
    false,
    false,
    false,
    false,
    false,
    false,
    false,
    false,
    false,
    false,
    false,
    false,
    false,
    false,
    false,
    false,
    false,
    false,
    false,
    false,
    false,
    false,
    false,
    false,
    false,
    false,
    false,
    false,
    false,
    false,
    false,
    false,
    true,
    true,
    true,
    true,
    true,
    true,
    true,
    true,
    true,
    true,
    true,
    true,
    true,
    true,
    true,
    true,
    true,
    true,
    true,
    true,
    true,
    true,
    true,
    true,
    true,
    true,
    true,
    true,
    true,
    true,
    true,
    true,
    true,
    true,
    true,
    true,
    true,
    true,
    true,
    true,
    true,
    true,
    true,
    true,
    true,
    true,
    true,
    true,
    true,
    true,
    true,
    true,
    true,
    true,
    true,
    true,
    true,
    true,
    true,
    true,
    true,
    true,
    true,
    true,
    true,
    true,
    true,
    true,
    true,
    true,
    true,
    true,
    true,
    true,
    true,
    true,
    true,
    true,
    true,
    true,
    true,
    true,
    true,
    true,
    true,
    true,
    true,
    true,
    true,
    true,
    true,
    true,
    true,
    true,
    true,
    true,
    true,
    true,
    true,
    true,
    true,
    true,
    true,
    true,
    true,
    true,
    true,
    true,
    true,
    true,
    true,
    true,
    true,
    true,
    true,
    true,
    true,
    true,
    true,
    true,
    true,
    true,
    true,
    true,
    true,
    true,
    true,
    true,
    true,
    true,
    true,
    true,
    true,
    true,
    true,
    true,
    true,
    true,
    true,
    true,
    true,
    true,
    true,
    true,
    true,
    true,
    true,
    true,
    true,
    true,
    true,
    true,
    true,
    true,
    true,
    true,
    true,
    true,
    true,
    true,
    true,
    true,
    true,
    true,
    true,
    true,
    true,
    true,
    true,
    true,
    true,
    true,
    true,
    true,
    true,
    true,
    true,
    true,
    true,
    true,
    true,
    true,
    true,
    true,
    true,
    true,
    true,
    true,
    true,
    true,
    true,
    true,
    true
  ],
  "rfd_inpaint_seq": [
    false,
    false,
    false,
    false,
    false,
    false,
    false,
    false,
    false,
    false,
    false,
    false,
    false,
    false,
    false,
    false,
    false,
    false,
    false,
    false,
    false,
    false,
    false,
    false,
    false,
    false,
    false,
    false,
    false,
    false,
    false,
    false,
    false,
    false,
    false,
    false,
    false,
    false,
    false,
    false,
    false,
    false,
    false,
    false,
    false,
    false,
    false,
    false,
    false,
    false,
    false,
    false,
    false,
    false,
    false,
    false,
    false,
    false,
    false,
    false,
    false,
    false,
    false,
    false,
    false,
    false,
    false,
    false,
    false,
    false,
    false,
    false,
    false,
    false,
    false,
    false,
    false,
    false,
    false,
    false,
    false,
    false,
    false,
    false,
    false,
    false,
    false,
    false,
    false,
    false,
    false,
    false,
    false,
    true,
    true,
    true,
    true,
    true,
    true,
    true,
    true,
    true,
    true,
    true,
    true,
    true,
    true,
    true,
    true,
    true,
    true,
    true,
    true,
    true,
    true,
    true,
    true,
    true,
    true,
    true,
    true,
    true,
    true,
    true,
    true,
    true,
    true,
    true,
    true,
    true,
    true,
    true,
    true,
    true,
    true,
    true,
    true,
    true,
    true,
    true,
    true,
    true,
    true,
    true,
    true,
    true,
    true,
    true,
    true,
    true,
    true,
    true,
    true,
    true,
    true,
    true,
    true,
    true,
    true,
    true,
    true,
    true,
    true,
    true,
    true,
    true,
    true,
    true,
    true,
    true,
    true,
    true,
    true,
    true,
    true,
    true,
    true,
    true,
    true,
    true,
    true,
    true,
    true,
    true,
    true,
    true,
    true,
    true,
    true,
    true,
    true,
    true,
    true,
    true,
    true,
    true,
    true,
    true,
    true,
    true,
    true,
    true,
    true,
    true,
    true,
    true,
    true,
    true,
    true,
    true,
    true,
    true,
    true,
    true,
    true,
    true,
    true,
    true,
    true,
    true,
    true,
    true,
    true,
    true,
    true,
    true,
    true,
    true,
    true,
    true,
    true,
    true,
    true,
    true,
    true,
    true,
    true,
    true,
    true,
    true,
    true,
    true,
    true,
    true,
    true,
    true,
    true,
    true,
    true,
    true,
    true,
    true,
    true,
    true,
    true,
    true,
    true,
    true,
    true,
    true,
    true,
    true,
    true,
    true,
    true,
    true,
    true,
    true,
    true,
    true,
    true,
    true,
    true,
    true,
    true,
    true,
    true,
    true,
    true,
    true,
    true,
    true,
    true,
    true,
    true,
    true
  ],
  "rfd_sampled_mask": [
    "B17-209/0",
    "93-93"
  ],
  "rfd_mask_1d": [
    false,
    false,
    false,
    false,
    false,
    false,
    false,
    false,
    false,
    false,
    false,
    false,
    false,
    false,
    false,
    false,
    false,
    false,
    false,
    false,
    false,
    false,
    false,
    false,
    false,
    false,
    false,
    false,
    false,
    false,
    false,
    false,
    false,
    false,
    false,
    false,
    false,
    false,
    false,
    false,
    false,
    false,
    false,
    false,
    false,
    false,
    false,
    false,
    false,
    false,
    false,
    false,
    false,
    false,
    false,
    false,
    false,
    false,
    false,
    false,
    false,
    false,
    false,
    false,
    false,
    false,
    false,
    false,
    false,
    false,
    false,
    false,
    false,
    false,
    false,
    false,
    false,
    false,
    false,
    false,
    false,
    false,
    false,
    false,
    false,
    false,
    false,
    false,
    false,
    false,
    false,
    false,
    false,
    true,
    true,
    true,
    true,
    true,
    true,
    true,
    true,
    true,
    true,
    true,
    true,
    true,
    true,
    true,
    true,
    true,
    true,
    true,
    true,
    true,
    true,
    true,
    true,
    true,
    true,
    true,
    true,
    true,
    true,
    true,
    true,
    true,
    true,
    true,
    true,
    true,
    true,
    true,
    true,
    true,
    true,
    true,
    true,
    true,
    true,
    true,
    true,
    true,
    true,
    true,
    true,
    true,
    true,
    true,
    true,
    true,
    true,
    true,
    true,
    true,
    true,
    true,
    true,
    true,
    true,
    true,
    true,
    true,
    true,
    true,
    true,
    true,
    true,
    true,
    true,
    true,
    true,
    true,
    true,
    true,
    true,
    true,
    true,
    true,
    true,
    true,
    true,
    true,
    true,
    true,
    true,
    true,
    true,
    true,
    true,
    true,
    true,
    true,
    true,
    true,
    true,
    true,
    true,
    true,
    true,
    true,
    true,
    true,
    true,
    true,
    true,
    true,
    true,
    true,
    true,
    true,
    true,
    true,
    true,
    true,
    true,
    true,
    true,
    true,
    true,
    true,
    true,
    true,
    true,
    true,
    true,
    true,
    true,
    true,
    true,
    true,
    true,
    true,
    true,
    true,
    true,
    true,
    true,
    true,
    true,
    true,
    true,
    true,
    true,
    true,
    true,
    true,
    true,
    true,
    true,
    true,
    true,
    true,
    true,
    true,
    true,
    true,
    true,
    true,
    true,
    true,
    true,
    true,
    true,
    true,
    true,
    true,
    true,
    true,
    true,
    true,
    true,
    true,
    true,
    true,
    true,
    true,
    true,
    true,
    true,
    true,
    true,
    true,
    true,
    true,
    true,
    true
  ]
}
```
