## Supplementary File 1 for "ProteinDJ: a high-performance and modular protein design pipeline": fold_83.json

```
{
  "fold_id": 83,
  "rfd_config": {
    "inference": {
      "input_pdb": "3di3_il7ra.pdb",
      "num_designs": 25,
      "design_startnum": 75,
      "ckpt_override_path": null,
      "symmetry": null,
      "recenter": true,
      "radius": 10.0,
      "model_only_neighbors": false,
      "output_prefix": "./rfd_results/fold",
      "write_trajectory": false,
      "scaffold_guided": false,
      "model_runner": "SelfConditioning",
      "cautious": true,
      "align_motif": true,
      "symmetric_self_cond": true,
      "final_step": 1,
      "deterministic": false,
      "trb_save_ckpt_path": "/app/RFdiffusion/models/Complex_base_ckpt.pt",
      "schedule_directory_path": "/app/RFdiffusion/schedules",
      "model_directory_path": "/app/RFdiffusion/models"
    },
    "contigmap": {
      "contigs": [
        "B17-209/0 50-100"
      ],
      "inpaint_seq": null,
      "inpaint_str": null,
      "inpaint_str_helix": null,
      "inpaint_str_strand": null,
      "inpaint_str_loop": null,
      "provide_seq": null,
      "length": null
    },
    "model": {
      "n_extra_block": 4,
      "n_main_block": 32,
      "n_ref_block": 4,
      "d_msa": 256,
      "d_msa_full": 64,
      "d_pair": 128,
      "d_templ": 64,
      "n_head_msa": 8,
      "n_head_pair": 4,
      "n_head_templ": 4,
      "d_hidden": 32,
      "d_hidden_templ": 32,
      "p_drop": 0.15,
      "SE3_param_full": {
        "num_layers": 1,
        "num_channels": 32,
        "num_degrees": 2,
        "n_heads": 4,
        "div": 4,
        "l0_in_features": 8,
        "l0_out_features": 8,
        "l1_in_features": 3,
        "l1_out_features": 2,
        "num_edge_features": 32
      },
      "SE3_param_topk": {
        "num_layers": 1,
        "num_channels": 32,
        "num_degrees": 2,
        "n_heads": 4,
        "div": 4,
        "l0_in_features": 64,
        "l0_out_features": 64,
        "l1_in_features": 3,
        "l1_out_features": 2,
        "num_edge_features": 64
      },
      "freeze_track_motif": false,
      "use_motif_timestep": true
    },
    "diffuser": {
      "T": 50,
      "b_0": 0.01,
      "b_T": 0.07,
      "schedule_type": "linear",
      "so3_type": "igso3",
      "crd_scale": 0.25,
      "partial_T": null,
      "so3_schedule_type": "linear",
      "min_b": 1.5,
      "max_b": 2.5,
      "min_sigma": 0.02,
      "max_sigma": 1.5
    },
    "denoiser": {
      "noise_scale_ca": 0,
      "final_noise_scale_ca": 1,
      "ca_noise_schedule_type": "constant",
      "noise_scale_frame": 0,
      "final_noise_scale_frame": 1,
      "frame_noise_schedule_type": "constant"
    },
    "ppi": {
      "hotspot_res": [
        "B58",
        "B80",
        "B139"
      ]
    },
    "potentials": {
      "guiding_potentials": null,
      "guide_scale": 10,
      "guide_decay": "constant",
      "olig_inter_all": null,
      "olig_intra_all": null,
      "olig_custom_contact": null,
      "substrate": null
    },
    "contig_settings": {
      "ref_idx": null,
      "hal_idx": null,
      "idx_rf": null,
      "inpaint_seq_tensor": null
    },
    "preprocess": {
      "sidechain_input": false,
      "motif_sidechain_input": true,
      "d_t1d": 24,
      "d_t2d": 44,
      "prob_self_cond": 0.5,
      "str_self_cond": true,
      "predict_previous": false
    },
    "logging": {
      "inputs": false
    },
    "scaffoldguided": {
      "scaffoldguided": false,
      "target_pdb": false,
      "target_path": null,
      "scaffold_list": null,
      "scaffold_dir": null,
      "sampled_insertion": 0,
      "sampled_N": 0,
      "sampled_C": 0,
      "ss_mask": 0,
      "systematic": false,
      "target_ss": null,
      "target_adj": null,
      "mask_loops": true,
      "contig_crop": null
    }
  },
  "rfd_plddt": [
    [
      0.1206115335226059,
      0.1315893530845642,
      0.12414376437664032,
      0.1259038895368576,
      0.1292521208524704,
      0.13360357284545898,
      0.12638679146766663,
      0.12662646174430847,
      0.12954390048980713,
      0.12897251546382904,
      0.1259828507900238,
      0.12266727536916733,
      0.11781022697687149,
      0.10948734730482101,
      0.10155240446329117,
      0.09629741311073303,
      0.09198183566331863,
      0.09098778665065765,
      0.09143751114606857,
      0.09926881641149521,
      0.10556841641664505,
      0.10101670026779175,
      0.10746382176876068,
      0.11352907121181488,
      0.11558809131383896,
      0.11484982818365097,
      0.11106865108013153,
      0.11251096427440643,
      0.11278586834669113,
      0.10792648792266846,
      0.10523203015327454,
      0.10290232300758362,
      0.10008665919303894,
      0.09541984647512436,
      0.0945843979716301,
      0.0937749519944191,
      0.09289879351854324,
      0.09586542844772339,
      0.10235646367073059,
      0.10620378702878952,
      0.10424625128507614,
      0.10688629746437073,
      0.11689668893814087,
      0.10983441025018692,
      0.11229241639375687,
      0.12104672938585281,
      0.12477607280015945,
      0.12305112183094025,
      0.126875638961792,
      0.13533136248588562,
      0.12873320281505585,
      0.9930436015129089,
      0.9968281388282776,
      0.997101902961731,
      0.9990701079368591,
      0.9992666840553284,
      0.9994403123855591,
      0.9987574815750122,
      0.9973277449607849,
      0.9940235018730164,
      0.957870364189148,
      0.9384865760803223,
      0.9816237092018127,
      0.9731922745704651,
      0.9337453842163086,
      0.9043575525283813,
      0.9319781064987183,
      0.965673565864563,
      0.9949404001235962,
      0.9984452724456787,
      0.999489963054657,
      0.999666154384613,
      0.9992068409919739,
      0.998539924621582,
      0.9961046576499939,
      0.9946395754814148,
      0.9941561222076416,
      0.9966687560081482,
      0.9980902075767517,
      0.9969131946563721,
      0.9970325827598572,
      0.9989104866981506,
      0.9987706542015076,
      0.9992881417274475,
      0.9993230104446411,
      0.9993955492973328,
      0.9986118674278259,
      0.9949148893356323,
      0.9672232866287231,
      0.9086771011352539,
      0.8738031387329102,
      0.8816913366317749,
      0.8211832046508789,
      0.8331050872802734,
      0.8752425909042358,
      0.9004226326942444,
      0.9681715369224548,
      0.9853042364120483,
      0.996887743473053,
      0.9988968968391418,
      0.9989334344863892,
      0.9989570379257202,
      0.9971411824226379,
      0.9961202144622803,
      0.9960896968841553,
      0.9981196522712708,
      0.9994108080863953,
      0.999333918094635,
      0.9984363913536072,
      0.9924486875534058,
      0.9624013900756836,
      0.9078273177146912,
      0.8903999328613281,
      0.8931317329406738,
      0.8394118547439575,
      0.8743758797645569,
      0.8231977224349976,
      0.8534132242202759,
      0.9080508947372437,
      0.9483270645141602,
      0.984225869178772,
      0.9970219135284424,
      0.9976691603660583,
      0.9991995096206665,
      0.9986240863800049,
      0.9983082413673401,
      0.997009813785553,
      0.9954803586006165,
      0.9948585629463196,
      0.9955152273178101,
      0.9962362051010132,
      0.9967225790023804,
      0.9956247806549072,
      0.9931615591049194,
      0.9826462864875793,
      0.9842087030410767,
      0.9398924112319946,
      0.9603073596954346,
      0.9322009086608887,
      0.9559775590896606,
      0.993350088596344,
      0.9888995885848999,
      0.9976819157600403,
      0.9971542358398438,
      0.9987481236457825,
      0.9993420243263245,
      0.9995438456535339,
      0.9993817806243896,
      0.9991973638534546,
      0.999640166759491,
      0.9995563626289368,
      0.9998083114624023,
      0.9996123313903809,
      0.9996290802955627,
      0.9994596838951111,
      0.9992142915725708,
      0.9984463453292847,
      0.998698890209198,
      0.9991689920425415,
      0.9994913935661316,
      0.9996443390846252,
      0.9996010065078735,
      0.9997234344482422,
      0.9996172785758972,
      0.9996894001960754,
      0.9988450407981873,
      0.9979972243309021,
      0.9924406409263611,
      0.9740839600563049,
      0.9593374729156494,
      0.9315696954727173,
      0.9027214646339417,
      0.8342213034629822,
      0.8660369515419006,
      0.9116208553314209,
      0.9137604236602783,
      0.9315711259841919,
      0.9777330756187439,
      0.9899647831916809,
      0.9977366924285889,
      0.99812912940979,
      0.9991476535797119,
      0.9991618394851685,
      0.9993631839752197,
      0.9991316199302673,
      0.9994873404502869,
      0.9991998672485352,
      0.9990653395652771,
      0.9980106353759766,
      0.9955495595932007,
      0.9921973943710327,
      0.9916707873344421,
      0.9955817461013794,
      0.9967578649520874,
      0.9968069791793823,
      0.9966503977775574,
      0.9943183064460754,
      0.9950093030929565,
      0.9870709776878357,
      0.9925917387008667,
      0.9981932640075684,
      0.9989597797393799,
      0.9993970394134521,
      0.9993966221809387,
      0.9996922016143799,
      0.9995764493942261,
      0.9995784759521484,
      0.9994193315505981,
      0.9995666742324829,
      0.9996888041496277,
      0.9996172189712524,
      0.999703049659729,
      0.9995443224906921,
      0.9996122717857361,
      0.9997372031211853,
      0.9997871518135071,
      0.9996766448020935,
      0.9997570514678955,
      0.99945068359375,
      0.9995191097259521,
      0.9989697933197021,
      0.9985675811767578,
      0.9937045574188232,
      0.9677152633666992,
      0.9527965188026428,
      0.8963115811347961,
      0.8715727925300598,
      0.9096642136573792,
      0.9386492967605591,
      0.9821654558181763,
      0.9940663576126099,
      0.9970889091491699,
      0.9986379146575928,
      0.9985648989677429,
      0.9985688924789429,
      0.9993821978569031,
      0.9982072114944458,
      0.9990371465682983,
      0.9996569752693176,
      0.999606728553772,
      0.9997966885566711,
      0.9997545480728149,
      0.9998420476913452,
      0.9995401501655579
    ],
    [
      0.14768199622631073,
      0.16137361526489258,
      0.15113192796707153,
      0.15240372717380524,
      0.14903438091278076,
      0.1510210782289505,
      0.143617182970047,
      0.14293748140335083,
      0.139303520321846,
      0.13533292710781097,
      0.12648223340511322,
      0.12356606870889664,
      0.12239950895309448,
      0.11002786457538605,
      0.11238323152065277,
      0.11993563175201416,
      0.1260068565607071,
      0.11549079418182373,
      0.1178116425871849,
      0.12048598378896713,
      0.12682992219924927,
      0.1317720264196396,
      0.12091429531574249,
      0.12380124628543854,
      0.12367172539234161,
      0.11879998445510864,
      0.11032707989215851,
      0.10357064753770828,
      0.10103777050971985,
      0.08924116939306259,
      0.0844401866197586,
      0.08492513746023178,
      0.08012136816978455,
      0.08340189605951309,
      0.08909033238887787,
      0.08988520503044128,
      0.08865435421466827,
      0.10401681065559387,
      0.11415313929319382,
      0.1177816241979599,
      0.1238093376159668,
      0.1302521526813507,
      0.13318103551864624,
      0.13359008729457855,
      0.13665273785591125,
      0.1522628366947174,
      0.16591864824295044,
      0.15602457523345947,
      0.153717502951622,
      0.16525527834892273,
      0.17140889167785645,
      0.9940444827079773,
      0.9967074394226074,
      0.9971203804016113,
      0.9990766048431396,
      0.9993542432785034,
      0.9995057582855225,
      0.9991603493690491,
      0.9984049201011658,
      0.9962958097457886,
      0.9702664613723755,
      0.9544166326522827,
      0.9848698973655701,
      0.9745687246322632,
      0.94148850440979,
      0.9170764088630676,
      0.949257493019104,
      0.9786503911018372,
      0.9966220855712891,
      0.9989230036735535,
      0.9995709657669067,
      0.9996758103370667,
      0.9993671178817749,
      0.9989259839057922,
      0.9973524808883667,
      0.9966859817504883,
      0.9965393543243408,
      0.9977878332138062,
      0.9982419610023499,
      0.9963574409484863,
      0.9958741068840027,
      0.998155951499939,
      0.9970005750656128,
      0.9979729652404785,
      0.9976646900177002,
      0.997990608215332,
      0.9950496554374695,
      0.9878464937210083,
      0.9469649791717529,
      0.890073299407959,
      0.8803924322128296,
      0.8873543739318848,
      0.8292140960693359,
      0.8216651678085327,
      0.8636265993118286,
      0.8781793117523193,
      0.9499965906143188,
      0.9768741130828857,
      0.992555558681488,
      0.9975893497467041,
      0.997616171836853,
      0.9978594183921814,
      0.9947971105575562,
      0.993853747844696,
      0.9958271980285645,
      0.9978420734405518,
      0.9990803599357605,
      0.9991111159324646,
      0.998278021812439,
      0.9934202432632446,
      0.9720141887664795,
      0.9241360425949097,
      0.910507321357727,
      0.9134820699691772,
      0.8679608106613159,
      0.8944375514984131,
      0.8453617095947266,
      0.8550902009010315,
      0.9001672267913818,
      0.9395014643669128,
      0.9684315919876099,
      0.9927482008934021,
      0.9925336837768555,
      0.9965535402297974,
      0.9939157366752625,
      0.9928349256515503,
      0.9870465993881226,
      0.982480525970459,
      0.9839867353439331,
      0.9857880473136902,
      0.9901991486549377,
      0.9911911487579346,
      0.986814558506012,
      0.9847567081451416,
      0.9702604413032532,
      0.9746254682540894,
      0.9408729076385498,
      0.9662526845932007,
      0.9419835209846497,
      0.9612840414047241,
      0.9939369559288025,
      0.9926913976669312,
      0.998190701007843,
      0.9973812699317932,
      0.9986740946769714,
      0.9990683197975159,
      0.9992942810058594,
      0.9989039897918701,
      0.9984577298164368,
      0.9993686676025391,
      0.9993537068367004,
      0.9997341632843018,
      0.9993943572044373,
      0.9995585083961487,
      0.999288022518158,
      0.999121904373169,
      0.9980685710906982,
      0.998464822769165,
      0.9991011619567871,
      0.9994298815727234,
      0.9995899200439453,
      0.9993588924407959,
      0.9995349049568176,
      0.9991714954376221,
      0.9993582963943481,
      0.99784916639328,
      0.9972288012504578,
      0.9920080900192261,
      0.9774006009101868,
      0.9594478011131287,
      0.9357389807701111,
      0.9165558815002441,
      0.8618120551109314,
      0.8843672275543213,
      0.9217642545700073,
      0.9144226312637329,
      0.9321886301040649,
      0.97625732421875,
      0.9880025386810303,
      0.997117817401886,
      0.9981382489204407,
      0.9992425441741943,
      0.9994850158691406,
      0.999640941619873,
      0.9996152520179749,
      0.9996843934059143,
      0.9994679689407349,
      0.9993890523910522,
      0.998827338218689,
      0.9976757168769836,
      0.9965294599533081,
      0.9964928030967712,
      0.9979654550552368,
      0.998407244682312,
      0.9979603886604309,
      0.9972134232521057,
      0.9937378168106079,
      0.9929054975509644,
      0.9843910932540894,
      0.9892920255661011,
      0.9965055584907532,
      0.9976069927215576,
      0.998785674571991,
      0.9991029500961304,
      0.9996665716171265,
      0.9995827674865723,
      0.999601423740387,
      0.9995520114898682,
      0.9996650815010071,
      0.9997477531433105,
      0.9996952414512634,
      0.9997391700744629,
      0.9995740056037903,
      0.9996821284294128,
      0.9997970461845398,
      0.9998463988304138,
      0.9997662901878357,
      0.9998077750205994,
      0.9995130300521851,
      0.9994574189186096,
      0.9988214373588562,
      0.9984154105186462,
      0.9932970404624939,
      0.9695978164672852,
      0.950912356376648,
      0.8953515291213989,
      0.8700554370880127,
      0.9170808792114258,
      0.9448996782302856,
      0.9843686819076538,
      0.994173526763916,
      0.996798038482666,
      0.9985488653182983,
      0.9983473420143127,
      0.9982755780220032,
      0.9991311430931091,
      0.9979006052017212,
      0.9990344643592834,
      0.9995936155319214,
      0.999605119228363,
      0.9997917413711548,
      0.9997740387916565,
      0.9998482465744019,
      0.9995858669281006
    ],
    [
      0.13944311439990997,
      0.15643949806690216,
      0.15363624691963196,
      0.14910849928855896,
      0.1537950336933136,
      0.15559667348861694,
      0.14957483112812042,
      0.14390632510185242,
      0.14305391907691956,
      0.14256037771701813,
      0.13209053874015808,
      0.1281210482120514,
      0.12951093912124634,
      0.125545933842659,
      0.11893530935049057,
      0.11744624376296997,
      0.1216040551662445,
      0.12015927582979202,
      0.11629986763000488,
      0.11459812521934509,
      0.11866363883018494,
      0.11677621304988861,
      0.1148345023393631,
      0.11519204825162888,
      0.11788897961378098,
      0.10818345844745636,
      0.09953217953443527,
      0.09643121808767319,
      0.09957948327064514,
      0.08609601855278015,
      0.08376465737819672,
      0.08509974926710129,
      0.07953044772148132,
      0.08092604577541351,
      0.08573084324598312,
      0.08637701719999313,
      0.08502336591482162,
      0.09275612980127335,
      0.09369048476219177,
      0.1048576831817627,
      0.11040008813142776,
      0.11821692436933517,
      0.1255275160074234,
      0.127619668841362,
      0.124479278922081,
      0.1402704417705536,
      0.1498301923274994,
      0.14743287861347198,
      0.14789794385433197,
      0.16644053161144257,
      0.17919905483722687,
      0.9951964616775513,
      0.997491717338562,
      0.9977695345878601,
      0.9992942214012146,
      0.9994897246360779,
      0.9995753169059753,
      0.9992010593414307,
      0.9983021020889282,
      0.9957996606826782,
      0.9670358300209045,
      0.949346661567688,
      0.9834576845169067,
      0.9745983481407166,
      0.9389088749885559,
      0.9112095236778259,
      0.9465962052345276,
      0.9769264459609985,
      0.9963765740394592,
      0.9989326000213623,
      0.9995911121368408,
      0.9997239708900452,
      0.9994720816612244,
      0.999130368232727,
      0.9979124665260315,
      0.9972996711730957,
      0.997104823589325,
      0.9981287717819214,
      0.9984864592552185,
      0.9968065023422241,
      0.9963900446891785,
      0.9984849095344543,
      0.9977127909660339,
      0.998528003692627,
      0.9983839392662048,
      0.9985480904579163,
      0.9967272877693176,
      0.9914838075637817,
      0.9547919034957886,
      0.8969312906265259,
      0.8822175860404968,
      0.8901740312576294,
      0.8357825875282288,
      0.8256335854530334,
      0.871900200843811,
      0.8872714638710022,
      0.9560481309890747,
      0.980412483215332,
      0.9941650032997131,
      0.9980396628379822,
      0.9980270862579346,
      0.9981716871261597,
      0.9953128099441528,
      0.9943440556526184,
      0.9961750507354736,
      0.9980522990226746,
      0.9992030262947083,
      0.9991974830627441,
      0.9983788132667542,
      0.9934595823287964,
      0.9722239971160889,
      0.9234797358512878,
      0.9107844233512878,
      0.9139008522033691,
      0.8666082620620728,
      0.8914592862129211,
      0.8417572975158691,
      0.8554151058197021,
      0.9041376709938049,
      0.9435608983039856,
      0.9744601845741272,
      0.9946168065071106,
      0.9942903518676758,
      0.9977285861968994,
      0.9956725239753723,
      0.9947636723518372,
      0.9902328252792358,
      0.9868499636650085,
      0.9876055717468262,
      0.9890344738960266,
      0.9924458265304565,
      0.993189811706543,
      0.9896328449249268,
      0.987560510635376,
      0.9737387299537659,
      0.9777077436447144,
      0.9411835670471191,
      0.9661394953727722,
      0.9402482509613037,
      0.9608362317085266,
      0.9941038489341736,
      0.992454469203949,
      0.9982376098632812,
      0.997332751750946,
      0.9987155199050903,
      0.9992313385009766,
      0.9994105696678162,
      0.9991159439086914,
      0.9987227916717529,
      0.9994978904724121,
      0.9994837045669556,
      0.9998048543930054,
      0.9995898008346558,
      0.9996826648712158,
      0.9994592070579529,
      0.9993163347244263,
      0.9984882473945618,
      0.9988052248954773,
      0.999319851398468,
      0.9995979070663452,
      0.9997064471244812,
      0.9995481371879578,
      0.9996601343154907,
      0.9993730783462524,
      0.9994999170303345,
      0.9981803894042969,
      0.9973932504653931,
      0.9917899370193481,
      0.9751405119895935,
      0.9567342400550842,
      0.9320544004440308,
      0.9126113653182983,
      0.8509206771850586,
      0.8750242590904236,
      0.9159857630729675,
      0.9163763523101807,
      0.9291830062866211,
      0.9748588800430298,
      0.9880330562591553,
      0.9973346590995789,
      0.9984025955200195,
      0.9993981122970581,
      0.9996042847633362,
      0.9997180104255676,
      0.9996984601020813,
      0.9997355341911316,
      0.9995502233505249,
      0.9994713068008423,
      0.998974621295929,
      0.9979821443557739,
      0.9970445036888123,
      0.9971042275428772,
      0.9984191656112671,
      0.998778760433197,
      0.9984043836593628,
      0.9977010488510132,
      0.9942469596862793,
      0.9935506582260132,
      0.9846542477607727,
      0.9895870685577393,
      0.996894359588623,
      0.9979487657546997,
      0.9990713596343994,
      0.9993236064910889,
      0.9997479915618896,
      0.9996812343597412,
      0.9996781349182129,
      0.9996335506439209,
      0.9997300505638123,
      0.9997895956039429,
      0.9997363686561584,
      0.9997760057449341,
      0.999632716178894,
      0.9997273683547974,
      0.9998329281806946,
      0.9998759031295776,
      0.9998128414154053,
      0.9998459815979004,
      0.9996063113212585,
      0.9995611906051636,
      0.9989855289459229,
      0.9985660910606384,
      0.9935258030891418,
      0.9690613746643066,
      0.9504805207252502,
      0.8934094309806824,
      0.863810122013092,
      0.9144287109375,
      0.9444868564605713,
      0.9846630096435547,
      0.9946579337120056,
      0.9971505999565125,
      0.9987407922744751,
      0.998605489730835,
      0.9985787272453308,
      0.9992990493774414,
      0.998211681842804,
      0.9992290139198303,
      0.9996845722198486,
      0.9996891617774963,
      0.9998348951339722,
      0.999813437461853,
      0.9998717904090881,
      0.9996488094329834
    ],
    [
      0.13984867930412292,
      0.15831641852855682,
      0.15583524107933044,
      0.15314537286758423,
      0.15774352848529816,
      0.16032017767429352,
      0.15239261090755463,
      0.14511527121067047,
      0.14095798134803772,
      0.13966557383537292,
      0.13726399838924408,
      0.1269884556531906,
      0.12775027751922607,
      0.1278061717748642,
      0.12071003019809723,
      0.12134216725826263,
      0.12453924864530563,
      0.12671568989753723,
      0.1212960034608841,
      0.11994872987270355,
      0.12133220583200455,
      0.11812454462051392,
      0.11144501715898514,
      0.11068882048130035,
      0.11237289011478424,
      0.10486287623643875,
      0.0914747565984726,
      0.0962814912199974,
      0.09353317320346832,
      0.07956063747406006,
      0.07752639055252075,
      0.08580245822668076,
      0.0804423838853836,
      0.0829407274723053,
      0.09101684391498566,
      0.09567563980817795,
      0.09731495380401611,
      0.10774088650941849,
      0.1143251433968544,
      0.12367753684520721,
      0.126988485455513,
      0.13041961193084717,
      0.13329173624515533,
      0.13286323845386505,
      0.13399256765842438,
      0.14888150990009308,
      0.16079097986221313,
      0.15475186705589294,
      0.15662524104118347,
      0.1731840968132019,
      0.18431584537029266,
      0.9947893023490906,
      0.9972156882286072,
      0.9975683093070984,
      0.9992332458496094,
      0.9994683861732483,
      0.9995672702789307,
      0.9992313981056213,
      0.9984379410743713,
      0.9961941242218018,
      0.9692925214767456,
      0.9525313973426819,
      0.9847043752670288,
      0.9753860235214233,
      0.9405988454818726,
      0.9123679399490356,
      0.9486352205276489,
      0.9783438444137573,
      0.9965954422950745,
      0.9989654421806335,
      0.9995997548103333,
      0.9997143149375916,
      0.9994479417800903,
      0.9990999102592468,
      0.9978750348091125,
      0.9972661733627319,
      0.997080385684967,
      0.9980913400650024,
      0.9984155297279358,
      0.9966543912887573,
      0.9961263537406921,
      0.9983094334602356,
      0.997332751750946,
      0.9982360601425171,
      0.9980246424674988,
      0.9982846975326538,
      0.9960346817970276,
      0.9901158213615417,
      0.9513524770736694,
      0.8923286199569702,
      0.8804070949554443,
      0.8879373073577881,
      0.8343048095703125,
      0.8247715830802917,
      0.8693863153457642,
      0.8836607933044434,
      0.9532452821731567,
      0.9788295030593872,
      0.9933562874794006,
      0.9977959990501404,
      0.997762143611908,
      0.9979401230812073,
      0.9948496222496033,
      0.9938993453979492,
      0.9959482550621033,
      0.997909665107727,
      0.999117910861969,
      0.9991394877433777,
      0.9983080625534058,
      0.9934393167495728,
      0.9725626111030579,
      0.9214950799942017,
      0.9094999432563782,
      0.9156380891799927,
      0.8682931661605835,
      0.8933027982711792,
      0.8447732329368591,
      0.8552315831184387,
      0.9033774733543396,
      0.9420766830444336,
      0.972147524356842,
      0.9938700199127197,
      0.9935855865478516,
      0.9972943663597107,
      0.994847297668457,
      0.9937054514884949,
      0.9882789850234985,
      0.9842402935028076,
      0.9857940673828125,
      0.9874566197395325,
      0.9915211796760559,
      0.9924322962760925,
      0.9884523749351501,
      0.986625075340271,
      0.9728046655654907,
      0.9779764413833618,
      0.9416918754577637,
      0.9676356911659241,
      0.9425612688064575,
      0.9633421897888184,
      0.9947272539138794,
      0.9933440089225769,
      0.9983267188072205,
      0.9973925948143005,
      0.9986928105354309,
      0.9991989135742188,
      0.9993951916694641,
      0.99907386302948,
      0.9986673593521118,
      0.9994829297065735,
      0.9994696974754333,
      0.9998042583465576,
      0.9995893836021423,
      0.9996878504753113,
      0.9994660019874573,
      0.9993303418159485,
      0.9985101222991943,
      0.998819887638092,
      0.9993298649787903,
      0.999606192111969,
      0.9997132420539856,
      0.9995594024658203,
      0.9996610283851624,
      0.9993811845779419,
      0.9994986653327942,
      0.998202919960022,
      0.9974579811096191,
      0.9921672344207764,
      0.9774220585823059,
      0.9591968059539795,
      0.9342957735061646,
      0.916452944278717,
      0.853005051612854,
      0.8764234781265259,
      0.9199767112731934,
      0.9179751873016357,
      0.9321786165237427,
      0.9761782884597778,
      0.9884458780288696,
      0.9973818063735962,
      0.998391330242157,
      0.9993930459022522,
      0.9996042847633362,
      0.9997220039367676,
      0.9997090101242065,
      0.9997423887252808,
      0.9995627999305725,
      0.9994886517524719,
      0.9990025162696838,
      0.9980259537696838,
      0.9971150159835815,
      0.9972051978111267,
      0.9984889030456543,
      0.9988126158714294,
      0.9984233379364014,
      0.9977375864982605,
      0.994368851184845,
      0.9938388466835022,
      0.985295832157135,
      0.9900541305541992,
      0.9970717430114746,
      0.9980359077453613,
      0.9991119503974915,
      0.9993401765823364,
      0.9997535943984985,
      0.9996845722198486,
      0.9996805787086487,
      0.9996375441551208,
      0.9997325539588928,
      0.999792754650116,
      0.9997416138648987,
      0.9997797608375549,
      0.9996415376663208,
      0.9997333884239197,
      0.9998366832733154,
      0.9998781681060791,
      0.9998140335083008,
      0.9998438358306885,
      0.9995945692062378,
      0.9995514154434204,
      0.9989964962005615,
      0.9985724091529846,
      0.9936827421188354,
      0.970864474773407,
      0.952390193939209,
      0.8953205347061157,
      0.8643860816955566,
      0.9177670478820801,
      0.947299063205719,
      0.985714852809906,
      0.9947551488876343,
      0.9971203804016113,
      0.9986977577209473,
      0.9985107183456421,
      0.9984744787216187,
      0.999251663684845,
      0.9981260299682617,
      0.9991975426673889,
      0.999676525592804,
      0.9996877908706665,
      0.9998360872268677,
      0.9998170137405396,
      0.999873697757721,
      0.9996567368507385
    ],
    [
      0.1425100564956665,
      0.16264748573303223,
      0.16250231862068176,
      0.1603585034608841,
      0.16035717725753784,
      0.1661994755268097,
      0.1594972014427185,
      0.1484224945306778,
      0.14590445160865784,
      0.14953306317329407,
      0.1477501392364502,
      0.1363358199596405,
      0.13952137529850006,
      0.14119777083396912,
      0.13763274252414703,
      0.1306222677230835,
      0.1332666426897049,
      0.13471046090126038,
      0.12750308215618134,
      0.12796244025230408,
      0.13051444292068481,
      0.12263317406177521,
      0.11512836068868637,
      0.11314365267753601,
      0.11676928400993347,
      0.10275444388389587,
      0.08927421271800995,
      0.09372232854366302,
      0.09413080662488937,
      0.08016148209571838,
      0.08002267777919769,
      0.08704730123281479,
      0.08226101100444794,
      0.08164665102958679,
      0.08895562589168549,
      0.09372623264789581,
      0.09368324279785156,
      0.10477638989686966,
      0.11291296780109406,
      0.12127318233251572,
      0.12669244408607483,
      0.13002514839172363,
      0.1314922720193863,
      0.13105624914169312,
      0.1342204511165619,
      0.1505899429321289,
      0.16295883059501648,
      0.15591074526309967,
      0.16316674649715424,
      0.1833035945892334,
      0.1829373836517334,
      0.9956629276275635,
      0.9977900385856628,
      0.9980382323265076,
      0.9993795156478882,
      0.9995423555374146,
      0.9996160268783569,
      0.9992454051971436,
      0.9984449148178101,
      0.9962183237075806,
      0.9689318537712097,
      0.9518235921859741,
      0.9850053787231445,
      0.9759470224380493,
      0.9408746361732483,
      0.9118398427963257,
      0.948895275592804,
      0.9784708619117737,
      0.9966849088668823,
      0.9990063905715942,
      0.9996320605278015,
      0.9997534155845642,
      0.9995353817939758,
      0.9992663860321045,
      0.9981822371482849,
      0.9978134036064148,
      0.9976349472999573,
      0.9984743595123291,
      0.9987215399742126,
      0.9973113536834717,
      0.9969052672386169,
      0.9987028241157532,
      0.9980015158653259,
      0.9986650347709656,
      0.9985220432281494,
      0.9986211657524109,
      0.99684739112854,
      0.9916244745254517,
      0.9547090530395508,
      0.8962849974632263,
      0.8807512521743774,
      0.8886111974716187,
      0.8366113901138306,
      0.8259485960006714,
      0.8736547231674194,
      0.8868887424468994,
      0.9559566974639893,
      0.9808202981948853,
      0.9944356679916382,
      0.9981610774993896,
      0.9982292652130127,
      0.9983839988708496,
      0.9957749843597412,
      0.9949010610580444,
      0.9965673685073853,
      0.9982405304908752,
      0.9992754459381104,
      0.9992650747299194,
      0.9984660148620605,
      0.9937506318092346,
      0.9733118414878845,
      0.9243313670158386,
      0.9110112190246582,
      0.9156293869018555,
      0.8685719966888428,
      0.8926186561584473,
      0.8435132503509521,
      0.85528165102005,
      0.9044687151908875,
      0.9438645243644714,
      0.9744113087654114,
      0.9946922063827515,
      0.9944231510162354,
      0.9978774189949036,
      0.9958699345588684,
      0.9950985908508301,
      0.9906364679336548,
      0.9869421124458313,
      0.9877755045890808,
      0.9890690445899963,
      0.9926653504371643,
      0.9933983683586121,
      0.9897252321243286,
      0.9878860116004944,
      0.9740705490112305,
      0.9788202047348022,
      0.9415842890739441,
      0.9672075510025024,
      0.9418597221374512,
      0.9631503224372864,
      0.9947947263717651,
      0.9933786988258362,
      0.9984227418899536,
      0.9974960088729858,
      0.9987718462944031,
      0.9993075132369995,
      0.9994583129882812,
      0.9991855621337891,
      0.9988096356391907,
      0.9995409250259399,
      0.999520480632782,
      0.9998278617858887,
      0.9996486306190491,
      0.9997320175170898,
      0.9995269179344177,
      0.9994133114814758,
      0.9986773133277893,
      0.9989374279975891,
      0.999410092830658,
      0.9996591210365295,
      0.9997508525848389,
      0.9996106028556824,
      0.9996952414512634,
      0.9994246959686279,
      0.999538779258728,
      0.9982705116271973,
      0.9975034594535828,
      0.992084264755249,
      0.9765486717224121,
      0.9579426050186157,
      0.9325536489486694,
      0.9151948690414429,
      0.8500109910964966,
      0.8742929697036743,
      0.9181658029556274,
      0.9172266125679016,
      0.9308021068572998,
      0.9753816723823547,
      0.9883555173873901,
      0.997480571269989,
      0.9985424280166626,
      0.9994696378707886,
      0.9996656179428101,
      0.9997649192810059,
      0.9997574090957642,
      0.9997746348381042,
      0.9996190667152405,
      0.9995533227920532,
      0.9991302490234375,
      0.9983231425285339,
      0.9976332783699036,
      0.9977220892906189,
      0.9988105297088623,
      0.9990419745445251,
      0.998688280582428,
      0.998006284236908,
      0.9945993423461914,
      0.9938833713531494,
      0.9850523471832275,
      0.9898588061332703,
      0.9970291256904602,
      0.9980610013008118,
      0.9991663098335266,
      0.999405562877655,
      0.999783992767334,
      0.9997254014015198,
      0.9997173547744751,
      0.9996804594993591,
      0.999767005443573,
      0.9998189210891724,
      0.9997719526290894,
      0.999806821346283,
      0.9996838569641113,
      0.9997645616531372,
      0.9998583197593689,
      0.9998945593833923,
      0.999840497970581,
      0.9998657703399658,
      0.9996511936187744,
      0.9996070265769958,
      0.9990934133529663,
      0.998652994632721,
      0.9938696622848511,
      0.9705853462219238,
      0.9515554904937744,
      0.8931549787521362,
      0.8630474805831909,
      0.9161627292633057,
      0.947161078453064,
      0.9859075546264648,
      0.9951126575469971,
      0.9974348545074463,
      0.9988612532615662,
      0.9987546801567078,
      0.9987110495567322,
      0.999369740486145,
      0.998396635055542,
      0.9993450045585632,
      0.9997303485870361,
      0.999737024307251,
      0.9998602271080017,
      0.999841570854187,
      0.9998894333839417,
      0.9996984004974365
    ],
    [
      0.14256823062896729,
      0.16574175655841827,
      0.16735918819904327,
      0.16422632336616516,
      0.16132894158363342,
      0.17305412888526917,
      0.16594275832176208,
      0.15454484522342682,
      0.1531558632850647,
      0.15909282863140106,
      0.1554032564163208,
      0.14472320675849915,
      0.14856895804405212,
      0.15282537043094635,
      0.15055274963378906,
      0.14118075370788574,
      0.13885362446308136,
      0.13835187256336212,
      0.13701742887496948,
      0.13757529854774475,
      0.1356833130121231,
      0.12670889496803284,
      0.1186765804886818,
      0.11573324352502823,
      0.11665920913219452,
      0.10217934846878052,
      0.09160855412483215,
      0.09807460010051727,
      0.09360459446907043,
      0.08243066072463989,
      0.08645228296518326,
      0.09365561604499817,
      0.08332386612892151,
      0.0789807066321373,
      0.08534906804561615,
      0.09049762785434723,
      0.08775348216295242,
      0.09589637815952301,
      0.10517128556966782,
      0.11551682651042938,
      0.1237015426158905,
      0.13079842925071716,
      0.13527201116085052,
      0.13651081919670105,
      0.13833214342594147,
      0.15882238745689392,
      0.16881412267684937,
      0.15922194719314575,
      0.1657472550868988,
      0.18844103813171387,
      0.1877240240573883,
      0.9962472319602966,
      0.9981422424316406,
      0.9983276128768921,
      0.9994694590568542,
      0.9995881915092468,
      0.9996371865272522,
      0.999255359172821,
      0.9984289407730103,
      0.9962378740310669,
      0.9685465097427368,
      0.9512736797332764,
      0.9850350618362427,
      0.9759979248046875,
      0.9406523704528809,
      0.9106490612030029,
      0.9481740593910217,
      0.9781615734100342,
      0.9966312050819397,
      0.9989983439445496,
      0.9996476769447327,
      0.9997721910476685,
      0.9995894432067871,
      0.9993870258331299,
      0.9984920024871826,
      0.9982317090034485,
      0.9980069398880005,
      0.9987297058105469,
      0.9989286065101624,
      0.9977607727050781,
      0.9974110722541809,
      0.9989414215087891,
      0.9983645081520081,
      0.9988874197006226,
      0.9987131953239441,
      0.998720645904541,
      0.9970285296440125,
      0.9920469522476196,
      0.9546650648117065,
      0.8947362899780273,
      0.8783732056617737,
      0.8864847421646118,
      0.8360618948936462,
      0.8214946389198303,
      0.8721985816955566,
      0.8858839273452759,
      0.9556562900543213,
      0.9808471202850342,
      0.9944930076599121,
      0.9982013702392578,
      0.9982827305793762,
      0.9985056519508362,
      0.9961324334144592,
      0.9954478144645691,
      0.9969258904457092,
      0.9983794689178467,
      0.9993230104446411,
      0.9992889761924744,
      0.998449444770813,
      0.9935835599899292,
      0.9728733897209167,
      0.922580897808075,
      0.908271074295044,
      0.9147521257400513,
      0.866072952747345,
      0.890367329120636,
      0.8404704928398132,
      0.8532613515853882,
      0.9036960601806641,
      0.9437319040298462,
      0.9750769734382629,
      0.9950253963470459,
      0.9948750734329224,
      0.9981558918952942,
      0.9963268041610718,
      0.9958351850509644,
      0.9917391538619995,
      0.9879419803619385,
      0.9887765049934387,
      0.9898598194122314,
      0.9934461116790771,
      0.9940568208694458,
      0.990364670753479,
      0.9885315299034119,
      0.9746169447898865,
      0.9790091514587402,
      0.941602349281311,
      0.9667806625366211,
      0.9408367872238159,
      0.9628044366836548,
      0.9947867393493652,
      0.9932622313499451,
      0.9984309077262878,
      0.99749356508255,
      0.9987911581993103,
      0.9993318915367126,
      0.9994624257087708,
      0.9991798996925354,
      0.9988120794296265,
      0.9995501637458801,
      0.9995313882827759,
      0.9998332858085632,
      0.9996610283851624,
      0.9997431635856628,
      0.9995426535606384,
      0.9994449615478516,
      0.9987373948097229,
      0.99897700548172,
      0.999435544013977,
      0.9996709227561951,
      0.9997589588165283,
      0.9996176958084106,
      0.9997001886367798,
      0.9994134306907654,
      0.9995156526565552,
      0.99820876121521,
      0.9974403381347656,
      0.9919617772102356,
      0.9761855006217957,
      0.9575779438018799,
      0.9322368502616882,
      0.9148427248001099,
      0.8489334583282471,
      0.8760077953338623,
      0.9178657531738281,
      0.916872501373291,
      0.9300660490989685,
      0.9748930931091309,
      0.9881986975669861,
      0.9974752068519592,
      0.9986037015914917,
      0.9995015859603882,
      0.999697744846344,
      0.9997860193252563,
      0.9997804164886475,
      0.9997907876968384,
      0.9996500015258789,
      0.9995904564857483,
      0.999208390712738,
      0.9984965920448303,
      0.9979231357574463,
      0.9980026483535767,
      0.9989749789237976,
      0.999161422252655,
      0.9988300204277039,
      0.9981399178504944,
      0.9946892261505127,
      0.9938346147537231,
      0.9848847389221191,
      0.989644467830658,
      0.996894896030426,
      0.9979902505874634,
      0.999162495136261,
      0.9994181394577026,
      0.9997945427894592,
      0.9997396469116211,
      0.9997319579124451,
      0.9997005462646484,
      0.9997823238372803,
      0.9998301863670349,
      0.9997886419296265,
      0.9998199939727783,
      0.999705970287323,
      0.9997797608375549,
      0.999867856502533,
      0.9999010562896729,
      0.9998514652252197,
      0.9998753666877747,
      0.9996721744537354,
      0.9996221661567688,
      0.9990991950035095,
      0.9986591339111328,
      0.9938259720802307,
      0.970142126083374,
      0.9506043195724487,
      0.8925143480300903,
      0.8606089949607849,
      0.9140385985374451,
      0.9464101195335388,
      0.9858801364898682,
      0.9952719807624817,
      0.9975830316543579,
      0.9989258050918579,
      0.9988510608673096,
      0.998794436454773,
      0.9994003772735596,
      0.9984740614891052,
      0.9993882775306702,
      0.9997474551200867,
      0.9997571110725403,
      0.9998697638511658,
      0.9998525977134705,
      0.9998965263366699,
      0.9997192621231079
    ],
    [
      0.13920974731445312,
      0.16232462227344513,
      0.1656826138496399,
      0.16849684715270996,
      0.16575542092323303,
      0.18015502393245697,
      0.17536330223083496,
      0.1623813509941101,
      0.1676812320947647,
      0.17514877021312714,
      0.1738886833190918,
      0.16261586546897888,
      0.162887305021286,
      0.16518068313598633,
      0.1620682328939438,
      0.15940432250499725,
      0.1540440171957016,
      0.15097352862358093,
      0.14846953749656677,
      0.14507590234279633,
      0.1453360915184021,
      0.13690996170043945,
      0.13084255158901215,
      0.1290104240179062,
      0.12162308394908905,
      0.10493123531341553,
      0.09417977184057236,
      0.09451013803482056,
      0.09401866793632507,
      0.08882211148738861,
      0.0956321507692337,
      0.09746062755584717,
      0.08819784224033356,
      0.09018868207931519,
      0.09241712093353271,
      0.09154683351516724,
      0.08941347897052765,
      0.0987183079123497,
      0.10116994380950928,
      0.11431439965963364,
      0.1219029650092125,
      0.12748393416404724,
      0.13044796884059906,
      0.13735930621623993,
      0.14025868475437164,
      0.1637391448020935,
      0.17120206356048584,
      0.16143040359020233,
      0.16379591822624207,
      0.1805642545223236,
      0.1829073578119278,
      0.9968341588973999,
      0.9984708428382874,
      0.9986348152160645,
      0.9995658993721008,
      0.9996480345726013,
      0.9996703863143921,
      0.9993029832839966,
      0.9984754920005798,
      0.9963001608848572,
      0.968414306640625,
      0.951601505279541,
      0.9852423667907715,
      0.9760928750038147,
      0.9401858448982239,
      0.9104079604148865,
      0.9479443430900574,
      0.9780452847480774,
      0.9967060685157776,
      0.9990302324295044,
      0.9996787905693054,
      0.999799907207489,
      0.9996541142463684,
      0.9995020627975464,
      0.9987958073616028,
      0.9985843300819397,
      0.9983727931976318,
      0.9989683628082275,
      0.9991132020950317,
      0.998175859451294,
      0.9978824853897095,
      0.9991530776023865,
      0.9987008571624756,
      0.9990779161453247,
      0.998873770236969,
      0.9987834095954895,
      0.9970117807388306,
      0.991874098777771,
      0.9538015127182007,
      0.8942697048187256,
      0.8775680065155029,
      0.8868955373764038,
      0.83570396900177,
      0.8213879466056824,
      0.86961829662323,
      0.8826209902763367,
      0.9544821977615356,
      0.9804275035858154,
      0.9945077896118164,
      0.9982877373695374,
      0.9984287023544312,
      0.998712420463562,
      0.9967279434204102,
      0.9962435960769653,
      0.9974671602249146,
      0.9986212849617004,
      0.9994162321090698,
      0.9993571043014526,
      0.9985076189041138,
      0.9936105012893677,
      0.9726981520652771,
      0.9210125207901001,
      0.9065442085266113,
      0.9136714339256287,
      0.8650113344192505,
      0.8893994092941284,
      0.8401363492012024,
      0.8554936647415161,
      0.9069288372993469,
      0.9439866542816162,
      0.9746880531311035,
      0.995050847530365,
      0.9949756860733032,
      0.998318612575531,
      0.996647834777832,
      0.9964990019798279,
      0.9926541447639465,
      0.9886531233787537,
      0.9894856810569763,
      0.9902730584144592,
      0.9939932227134705,
      0.9944944977760315,
      0.9906070828437805,
      0.9888344407081604,
      0.9747428894042969,
      0.979522705078125,
      0.9418054819107056,
      0.9668154716491699,
      0.9404746294021606,
      0.9631098508834839,
      0.9950478672981262,
      0.9934421181678772,
      0.9985456466674805,
      0.9975999593734741,
      0.9988411664962769,
      0.9994075894355774,
      0.9995136857032776,
      0.9992643594741821,
      0.9989248514175415,
      0.9995970129966736,
      0.9995818138122559,
      0.9998548030853271,
      0.9997110366821289,
      0.9997802376747131,
      0.9995986223220825,
      0.9995187520980835,
      0.9989126324653625,
      0.9991084337234497,
      0.9995206594467163,
      0.9997248649597168,
      0.9997949600219727,
      0.9996733069419861,
      0.9997355937957764,
      0.9994665384292603,
      0.9995560050010681,
      0.9982764720916748,
      0.9974448084831238,
      0.9917634725570679,
      0.9753541946411133,
      0.9565709829330444,
      0.9310427308082581,
      0.9152535200119019,
      0.8472182750701904,
      0.8753546476364136,
      0.9184786081314087,
      0.9176982641220093,
      0.9294650554656982,
      0.9741459488868713,
      0.9881053566932678,
      0.9975547790527344,
      0.9987256526947021,
      0.9995661973953247,
      0.9997479915618896,
      0.9998201727867126,
      0.9998170137405396,
      0.9998188614845276,
      0.9996986389160156,
      0.9996451735496521,
      0.9993184208869934,
      0.9987426400184631,
      0.998325526714325,
      0.9983916282653809,
      0.9992040395736694,
      0.9993314146995544,
      0.9990386962890625,
      0.9983847737312317,
      0.9949316382408142,
      0.9939821362495422,
      0.9848586320877075,
      0.9896745085716248,
      0.9969525933265686,
      0.9980952739715576,
      0.9992482662200928,
      0.9994918704032898,
      0.9998235106468201,
      0.9997799396514893,
      0.9997680187225342,
      0.9997449517250061,
      0.9998149275779724,
      0.9998540878295898,
      0.9998173713684082,
      0.9998447299003601,
      0.9997437000274658,
      0.9998081922531128,
      0.9998864531517029,
      0.9999144077301025,
      0.9998713731765747,
      0.9998920559883118,
      0.999717116355896,
      0.9996687173843384,
      0.9991973638534546,
      0.9987192153930664,
      0.9938890337944031,
      0.969913125038147,
      0.9498652219772339,
      0.8938388824462891,
      0.8615041375160217,
      0.9141025543212891,
      0.946614682674408,
      0.9862272143363953,
      0.9956507682800293,
      0.9978371262550354,
      0.9990509748458862,
      0.9990249276161194,
      0.9989673495292664,
      0.999485433101654,
      0.9986643195152283,
      0.999485433101654,
      0.9997854232788086,
      0.9997945427894592,
      0.9998887181282043,
      0.9998732805252075,
      0.9999105334281921,
      0.9997571706771851
    ],
    [
      0.14225396513938904,
      0.16362538933753967,
      0.17504921555519104,
      0.18109199404716492,
      0.18155710399150848,
      0.1973181813955307,
      0.19618076086044312,
      0.18444029986858368,
      0.1893233358860016,
      0.19487881660461426,
      0.1926957070827484,
      0.17557913064956665,
      0.17589092254638672,
      0.1764865219593048,
      0.17390209436416626,
      0.1697782427072525,
      0.16475023329257965,
      0.16106024384498596,
      0.15343251824378967,
      0.15209545195102692,
      0.15308935940265656,
      0.14453889429569244,
      0.13653677701950073,
      0.1352345496416092,
      0.12461303919553757,
      0.10670674592256546,
      0.09918037056922913,
      0.09482574462890625,
      0.09629625082015991,
      0.09672827273607254,
      0.10334654897451401,
      0.10415136814117432,
      0.09607750922441483,
      0.09692175686359406,
      0.0971754789352417,
      0.09464896470308304,
      0.09392530471086502,
      0.10242699831724167,
      0.10519278794527054,
      0.11888672411441803,
      0.12592144310474396,
      0.13276517391204834,
      0.13693656027317047,
      0.1418931484222412,
      0.15204644203186035,
      0.17369046807289124,
      0.18294017016887665,
      0.17491254210472107,
      0.18291668593883514,
      0.19638970494270325,
      0.20820476114749908,
      0.9973424673080444,
      0.998765230178833,
      0.9989025592803955,
      0.9996474981307983,
      0.9997006058692932,
      0.9996993541717529,
      0.9993247389793396,
      0.9984647035598755,
      0.9962102174758911,
      0.9678689241409302,
      0.9511386156082153,
      0.9851065874099731,
      0.976240873336792,
      0.940229058265686,
      0.9099079966545105,
      0.9480196833610535,
      0.9778590798377991,
      0.9967130422592163,
      0.9990451335906982,
      0.9996994733810425,
      0.9998233914375305,
      0.9997098445892334,
      0.9996019005775452,
      0.9990355372428894,
      0.9988526701927185,
      0.9986454248428345,
      0.9991407990455627,
      0.9992512464523315,
      0.9984739422798157,
      0.998224139213562,
      0.9993011951446533,
      0.998917818069458,
      0.999212920665741,
      0.9989796876907349,
      0.9988581538200378,
      0.9970622658729553,
      0.991814136505127,
      0.9533112049102783,
      0.8930072784423828,
      0.8745001554489136,
      0.8853319883346558,
      0.8342332243919373,
      0.8179587125778198,
      0.8679175972938538,
      0.8813605308532715,
      0.9541471004486084,
      0.9803064465522766,
      0.9945850968360901,
      0.9983702898025513,
      0.9985679984092712,
      0.9988889098167419,
      0.9972606897354126,
      0.9969250559806824,
      0.9979092478752136,
      0.9988324046134949,
      0.9994946718215942,
      0.9994165301322937,
      0.9985658526420593,
      0.9937325716018677,
      0.9729791879653931,
      0.9194304347038269,
      0.9063684940338135,
      0.9126166105270386,
      0.8634421229362488,
      0.8876357674598694,
      0.8387194275856018,
      0.8524758219718933,
      0.9045825600624084,
      0.9431636333465576,
      0.9745422005653381,
      0.9951130747795105,
      0.9952059984207153,
      0.9984858632087708,
      0.9969616532325745,
      0.9969847798347473,
      0.9932405352592468,
      0.9891035556793213,
      0.990060567855835,
      0.990841269493103,
      0.9946593046188354,
      0.995099663734436,
      0.9910551905632019,
      0.989316463470459,
      0.9747735857963562,
      0.9794449806213379,
      0.9412721395492554,
      0.966419517993927,
      0.9400290846824646,
      0.9627758264541626,
      0.9950175881385803,
      0.9933347702026367,
      0.9985934495925903,
      0.9976345896720886,
      0.9988812804222107,
      0.9994709491729736,
      0.9995620846748352,
      0.9993547797203064,
      0.9990736842155457,
      0.9996495246887207,
      0.9996433854103088,
      0.9998747706413269,
      0.9997552037239075,
      0.9998098611831665,
      0.9996458292007446,
      0.9995816349983215,
      0.999056339263916,
      0.9992145299911499,
      0.9995837211608887,
      0.9997630715370178,
      0.9998223185539246,
      0.99972003698349,
      0.9997683763504028,
      0.9995249509811401,
      0.9996044635772705,
      0.998393714427948,
      0.9974851012229919,
      0.991657018661499,
      0.9744091033935547,
      0.9554892778396606,
      0.9306297302246094,
      0.9152143597602844,
      0.8449499607086182,
      0.8730379343032837,
      0.9178065061569214,
      0.9173709154129028,
      0.9286817908287048,
      0.9734125137329102,
      0.9876230955123901,
      0.9975900053977966,
      0.9988446831703186,
      0.9996206760406494,
      0.9997881650924683,
      0.9998476505279541,
      0.9998447299003601,
      0.9998403787612915,
      0.9997367858886719,
      0.9996850490570068,
      0.9993996024131775,
      0.9989294409751892,
      0.9986064434051514,
      0.998659074306488,
      0.9993644952774048,
      0.9994584321975708,
      0.9992204308509827,
      0.9985988736152649,
      0.9951041340827942,
      0.9940645098686218,
      0.9846318364143372,
      0.9895989894866943,
      0.9970093965530396,
      0.9981961250305176,
      0.9993257522583008,
      0.9995498061180115,
      0.9998447895050049,
      0.999807596206665,
      0.9997935891151428,
      0.9997748136520386,
      0.999838650226593,
      0.999871551990509,
      0.9998388886451721,
      0.9998616576194763,
      0.9997721910476685,
      0.9998297691345215,
      0.9999010562896729,
      0.9999247193336487,
      0.9998884201049805,
      0.9999067187309265,
      0.9997583627700806,
      0.9997106194496155,
      0.9992802739143372,
      0.9987637996673584,
      0.993899405002594,
      0.9695853590965271,
      0.9492743611335754,
      0.8931629657745361,
      0.8593860864639282,
      0.9143093228340149,
      0.9467129111289978,
      0.9864346385002136,
      0.9959177374839783,
      0.9980416297912598,
      0.9991482496261597,
      0.9991816878318787,
      0.9991210103034973,
      0.9995623826980591,
      0.9988619685173035,
      0.9995761513710022,
      0.9998206496238708,
      0.9998269081115723,
      0.9999039769172668,
      0.9998888373374939,
      0.9999207258224487,
      0.9997819066047668
    ],
    [
      0.14552955329418182,
      0.16902554035186768,
      0.18252380192279816,
      0.1977321356534958,
      0.19991451501846313,
      0.21858525276184082,
      0.22149375081062317,
      0.20796668529510498,
      0.21062783896923065,
      0.21193724870681763,
      0.20987258851528168,
      0.19199836254119873,
      0.19151899218559265,
      0.191238135099411,
      0.18699321150779724,
      0.18481063842773438,
      0.17985409498214722,
      0.17326173186302185,
      0.16580922901630402,
      0.16457270085811615,
      0.16125747561454773,
      0.15156050026416779,
      0.1406647264957428,
      0.13469578325748444,
      0.12447186559438705,
      0.10673124343156815,
      0.10335096716880798,
      0.09954683482646942,
      0.09948118776082993,
      0.09973150491714478,
      0.10981886088848114,
      0.11321622878313065,
      0.10615833103656769,
      0.10232585668563843,
      0.10423758625984192,
      0.10063233226537704,
      0.10584025084972382,
      0.11061105132102966,
      0.1124907061457634,
      0.12754979729652405,
      0.13430456817150116,
      0.1435973048210144,
      0.1437433958053589,
      0.15219396352767944,
      0.16900354623794556,
      0.18843601644039154,
      0.19706299901008606,
      0.18753598630428314,
      0.20392948389053345,
      0.21153323352336884,
      0.23130398988723755,
      0.9976356625556946,
      0.9989240169525146,
      0.9990434646606445,
      0.9996896386146545,
      0.9997271299362183,
      0.9997121691703796,
      0.9992969036102295,
      0.9983872175216675,
      0.9959419369697571,
      0.9666704535484314,
      0.9498445391654968,
      0.984588623046875,
      0.9759078025817871,
      0.9408999681472778,
      0.9091653823852539,
      0.9469935894012451,
      0.977156400680542,
      0.9965565204620361,
      0.9990041255950928,
      0.9997060894966125,
      0.9998288750648499,
      0.9997360706329346,
      0.9996469020843506,
      0.9991463422775269,
      0.998965322971344,
      0.9987607598304749,
      0.9992069602012634,
      0.9993067383766174,
      0.9985944628715515,
      0.9983701705932617,
      0.9993676543235779,
      0.9990267753601074,
      0.9992907643318176,
      0.9990776181221008,
      0.9989621639251709,
      0.9973098635673523,
      0.9922047257423401,
      0.9540998339653015,
      0.8944410085678101,
      0.8723592758178711,
      0.8841052055358887,
      0.8317899703979492,
      0.8155337572097778,
      0.8669530153274536,
      0.8821626305580139,
      0.9549127221107483,
      0.9807096123695374,
      0.9948588013648987,
      0.9984503984451294,
      0.9986253976821899,
      0.9989549517631531,
      0.9974207878112793,
      0.9971427321434021,
      0.9980483651161194,
      0.9988989233970642,
      0.9995231628417969,
      0.9994321465492249,
      0.9985519051551819,
      0.9935494661331177,
      0.9725475907325745,
      0.9185436964035034,
      0.9049854278564453,
      0.9122493267059326,
      0.8615450859069824,
      0.8857645392417908,
      0.8380582332611084,
      0.8507182598114014,
      0.9037953019142151,
      0.9436438679695129,
      0.9751795530319214,
      0.9953489303588867,
      0.9956051707267761,
      0.9986569285392761,
      0.9972786903381348,
      0.9973480701446533,
      0.9938793182373047,
      0.9899184107780457,
      0.9908031225204468,
      0.9915610551834106,
      0.9952186942100525,
      0.9955894351005554,
      0.9916877150535583,
      0.9899027347564697,
      0.9752662181854248,
      0.9794192314147949,
      0.940599799156189,
      0.9656533002853394,
      0.9386355876922607,
      0.9618251919746399,
      0.9947747588157654,
      0.9929138422012329,
      0.9985558390617371,
      0.9975488185882568,
      0.9988632202148438,
      0.9994843006134033,
      0.9995657801628113,
      0.9993896484375,
      0.9991426467895508,
      0.9996717572212219,
      0.9996721148490906,
      0.9998843669891357,
      0.9997774958610535,
      0.9998254179954529,
      0.9996715784072876,
      0.9996151924133301,
      0.9991394877433777,
      0.9992740750312805,
      0.9996194839477539,
      0.9997844696044922,
      0.999836802482605,
      0.9997442960739136,
      0.9997819066047668,
      0.9995483160018921,
      0.999621570110321,
      0.9984029531478882,
      0.9973785877227783,
      0.9912858605384827,
      0.9729689359664917,
      0.9543792009353638,
      0.9302142262458801,
      0.9148133397102356,
      0.8407217264175415,
      0.8695237040519714,
      0.9170292615890503,
      0.9165956377983093,
      0.9273967742919922,
      0.9724317193031311,
      0.9871330857276917,
      0.9975520968437195,
      0.9988947510719299,
      0.9996463060379028,
      0.9998089671134949,
      0.999859631061554,
      0.9998567700386047,
      0.9998505711555481,
      0.9997542500495911,
      0.9997027516365051,
      0.9994360208511353,
      0.999015748500824,
      0.9987304210662842,
      0.9987815618515015,
      0.999434769153595,
      0.9995230436325073,
      0.9993175268173218,
      0.9987173080444336,
      0.9951452016830444,
      0.9939313530921936,
      0.98417067527771,
      0.9893115162849426,
      0.9969301819801331,
      0.9981955885887146,
      0.9993599057197571,
      0.9995802044868469,
      0.9998570680618286,
      0.9998242259025574,
      0.999808669090271,
      0.9997931718826294,
      0.9998541474342346,
      0.9998813271522522,
      0.9998493194580078,
      0.9998706579208374,
      0.9997850656509399,
      0.9998385310173035,
      0.9999070763587952,
      0.9999290108680725,
      0.9998957514762878,
      0.9999130368232727,
      0.9997773766517639,
      0.9997277855873108,
      0.9993112683296204,
      0.9987529516220093,
      0.9936808347702026,
      0.9682037830352783,
      0.9472885131835938,
      0.8917446136474609,
      0.8574854135513306,
      0.9132440090179443,
      0.9456509947776794,
      0.9861143231391907,
      0.9959545135498047,
      0.9981032609939575,
      0.9991782903671265,
      0.9992431402206421,
      0.9991859197616577,
      0.9995920062065125,
      0.9989462494850159,
      0.9996148347854614,
      0.9998354315757751,
      0.9998407959938049,
      0.9999103546142578,
      0.9998957514762878,
      0.9999255537986755,
      0.99979567527771
    ],
    [
      0.17453956604003906,
      0.19490183889865875,
      0.21505576372146606,
      0.23307639360427856,
      0.24070242047309875,
      0.2581098973751068,
      0.2550535202026367,
      0.2466646283864975,
      0.2499789148569107,
      0.2507556676864624,
      0.2499249279499054,
      0.22856873273849487,
      0.2280823141336441,
      0.2314664125442505,
      0.2188044637441635,
      0.21370281279087067,
      0.20702557265758514,
      0.19790664315223694,
      0.17835775017738342,
      0.17685237526893616,
      0.175377756357193,
      0.16132852435112,
      0.14705805480480194,
      0.13907071948051453,
      0.13735994696617126,
      0.11607211828231812,
      0.11324392259120941,
      0.10874008387327194,
      0.10946962237358093,
      0.10650099813938141,
      0.11330678313970566,
      0.1182015910744667,
      0.11230441182851791,
      0.11520403623580933,
      0.1053599864244461,
      0.10578560829162598,
      0.10704533755779266,
      0.10878987610340118,
      0.10533063858747482,
      0.1212383508682251,
      0.12881766259670258,
      0.13715144991874695,
      0.14286266267299652,
      0.14176827669143677,
      0.16332322359085083,
      0.18049025535583496,
      0.1873430609703064,
      0.19218073785305023,
      0.2176208347082138,
      0.22578325867652893,
      0.24853405356407166,
      0.9980948567390442,
      0.9991638660430908,
      0.9992497563362122,
      0.9997511506080627,
      0.9997673034667969,
      0.9997379183769226,
      0.9992851614952087,
      0.9983077049255371,
      0.9957295060157776,
      0.9655717015266418,
      0.9484040141105652,
      0.9841635823249817,
      0.9756433367729187,
      0.9403150081634521,
      0.9080939292907715,
      0.9455440640449524,
      0.9762809872627258,
      0.9963818788528442,
      0.9989867806434631,
      0.9997185468673706,
      0.9998462796211243,
      0.9997783303260803,
      0.999717116355896,
      0.9993137717247009,
      0.9991510510444641,
      0.9989631772041321,
      0.9993330240249634,
      0.9994219541549683,
      0.9988453984260559,
      0.998672366142273,
      0.9994956254959106,
      0.9992417693138123,
      0.9994428753852844,
      0.9992498755455017,
      0.9991154670715332,
      0.9975664615631104,
      0.9925703406333923,
      0.9556822776794434,
      0.8961300849914551,
      0.8732411861419678,
      0.8835396766662598,
      0.8301354646682739,
      0.8146761655807495,
      0.8677594065666199,
      0.8841254711151123,
      0.9555391073226929,
      0.9810019731521606,
      0.9951530694961548,
      0.9985893368721008,
      0.9987878799438477,
      0.9991233944892883,
      0.9978804588317871,
      0.9977011680603027,
      0.9984105825424194,
      0.999079167842865,
      0.9995952248573303,
      0.9994800686836243,
      0.9985737204551697,
      0.9934281706809998,
      0.9715878963470459,
      0.9184104204177856,
      0.9034260511398315,
      0.9111155271530151,
      0.8591805696487427,
      0.8841530680656433,
      0.8358496427536011,
      0.8494898080825806,
      0.9052757024765015,
      0.944643497467041,
      0.9758211970329285,
      0.9956145882606506,
      0.9962360858917236,
      0.9989279508590698,
      0.9979133605957031,
      0.998015820980072,
      0.9949681758880615,
      0.9911640882492065,
      0.9920245409011841,
      0.992763102054596,
      0.9961691498756409,
      0.9964425563812256,
      0.9927352666854858,
      0.990723729133606,
      0.9759383201599121,
      0.979590654373169,
      0.9400311708450317,
      0.9647115468978882,
      0.9354659914970398,
      0.9602597951889038,
      0.9945612549781799,
      0.9926091432571411,
      0.9985573887825012,
      0.9975365400314331,
      0.9988715052604675,
      0.9995376467704773,
      0.9996009469032288,
      0.9994531273841858,
      0.9992308616638184,
      0.9997003674507141,
      0.9997015595436096,
      0.9998939037322998,
      0.9997974634170532,
      0.999839723110199,
      0.9996952414512634,
      0.9996477365493774,
      0.999212384223938,
      0.9993307590484619,
      0.9996528029441833,
      0.9998035430908203,
      0.9998500347137451,
      0.9997616410255432,
      0.9997926354408264,
      0.9995611906051636,
      0.9996352195739746,
      0.9983727931976318,
      0.9972461462020874,
      0.9906261563301086,
      0.971173882484436,
      0.9526336789131165,
      0.9286404252052307,
      0.9133131504058838,
      0.834429144859314,
      0.8646810054779053,
      0.9143546223640442,
      0.9143373370170593,
      0.9257861375808716,
      0.9711776375770569,
      0.9866132140159607,
      0.9975977540016174,
      0.9990321397781372,
      0.9996946454048157,
      0.99984210729599,
      0.9998811483383179,
      0.9998757839202881,
      0.9998642802238464,
      0.999776303768158,
      0.999725878238678,
      0.9994869828224182,
      0.9991317987442017,
      0.9989105463027954,
      0.9989629983901978,
      0.999545693397522,
      0.9996225833892822,
      0.999468982219696,
      0.998908519744873,
      0.9951742887496948,
      0.9936936497688293,
      0.9833249449729919,
      0.9885556697845459,
      0.9965788125991821,
      0.9980753064155579,
      0.9993644952774048,
      0.9995979070663452,
      0.9998674392700195,
      0.9998403787612915,
      0.9998237490653992,
      0.9998117089271545,
      0.9998691082000732,
      0.9998921155929565,
      0.9998619556427002,
      0.9998794794082642,
      0.9997992515563965,
      0.9998492002487183,
      0.9999145865440369,
      0.9999350905418396,
      0.9999065399169922,
      0.9999234080314636,
      0.9998098611831665,
      0.9997643828392029,
      0.9993983507156372,
      0.9987959265708923,
      0.993606448173523,
      0.9674662947654724,
      0.9474663138389587,
      0.8900010585784912,
      0.8490704894065857,
      0.9092332124710083,
      0.944581151008606,
      0.9857548475265503,
      0.9961392879486084,
      0.9983363151550293,
      0.9992721676826477,
      0.9993691444396973,
      0.9993176460266113,
      0.9996526837348938,
      0.9991014003753662,
      0.9996764659881592,
      0.999855637550354,
      0.9998573064804077,
      0.9999179840087891,
      0.9999035000801086,
      0.9999306797981262,
      0.9998080730438232
    ],
    [
      0.20038598775863647,
      0.23699018359184265,
      0.25024616718292236,
      0.27844804525375366,
      0.2783970534801483,
      0.292919397354126,
      0.3043251037597656,
      0.29268115758895874,
      0.2971779704093933,
      0.31165173649787903,
      0.3101877272129059,
      0.2814902365207672,
      0.27292221784591675,
      0.26816463470458984,
      0.2541244626045227,
      0.23983444273471832,
      0.23588161170482635,
      0.22846972942352295,
      0.20190118253231049,
      0.20027893781661987,
      0.19243896007537842,
      0.1716996282339096,
      0.15463629364967346,
      0.1490824818611145,
      0.14088790118694305,
      0.12611931562423706,
      0.12346157431602478,
      0.11782010644674301,
      0.11832097917795181,
      0.11458586156368256,
      0.1213991791009903,
      0.12258966267108917,
      0.1226298063993454,
      0.12808862328529358,
      0.11654573678970337,
      0.11987197399139404,
      0.11976306885480881,
      0.1238587349653244,
      0.10873552411794662,
      0.12354250252246857,
      0.132691890001297,
      0.1293397843837738,
      0.1352098286151886,
      0.1352449655532837,
      0.14886178076267242,
      0.17279967665672302,
      0.1723836213350296,
      0.18269270658493042,
      0.2144792675971985,
      0.21946048736572266,
      0.2291053831577301,
      0.9985221028327942,
      0.9993817210197449,
      0.9994332194328308,
      0.9998065233230591,
      0.9998049139976501,
      0.9997631311416626,
      0.9993063807487488,
      0.9983270764350891,
      0.9956294894218445,
      0.9649688601493835,
      0.9479221701622009,
      0.9839802980422974,
      0.9755114912986755,
      0.9397209286689758,
      0.9081149697303772,
      0.944643497467041,
      0.9757824540138245,
      0.9964074492454529,
      0.9989871978759766,
      0.9997390508651733,
      0.9998667240142822,
      0.9998188614845276,
      0.9997802972793579,
      0.9994720220565796,
      0.9993398189544678,
      0.9991774559020996,
      0.999464750289917,
      0.9995425343513489,
      0.9991059303283691,
      0.9989921450614929,
      0.999627947807312,
      0.9994615912437439,
      0.9996033906936646,
      0.999448835849762,
      0.999312162399292,
      0.9979493618011475,
      0.9930515289306641,
      0.9572840929031372,
      0.89715975522995,
      0.8716020584106445,
      0.8840422034263611,
      0.8305063247680664,
      0.815390944480896,
      0.8718488812446594,
      0.8891165852546692,
      0.9573580026626587,
      0.9814597964286804,
      0.9956362843513489,
      0.9988000988960266,
      0.9990083575248718,
      0.9993199110031128,
      0.9983960390090942,
      0.9982963800430298,
      0.9988068342208862,
      0.9992791414260864,
      0.999677836894989,
      0.9995501637458801,
      0.9986386895179749,
      0.9933519959449768,
      0.9710009694099426,
      0.9186898469924927,
      0.9041650295257568,
      0.9088757038116455,
      0.8552626967430115,
      0.8805046081542969,
      0.8315844535827637,
      0.8449101448059082,
      0.9037288427352905,
      0.9454750418663025,
      0.9763477444648743,
      0.9959527254104614,
      0.9969221353530884,
      0.9992505311965942,
      0.9986317753791809,
      0.9986880421638489,
      0.9962997436523438,
      0.9928240776062012,
      0.9935729503631592,
      0.9943023324012756,
      0.9973556399345398,
      0.9973673820495605,
      0.993931770324707,
      0.9914638996124268,
      0.9761098623275757,
      0.9790689945220947,
      0.9385343194007874,
      0.9638431072235107,
      0.933173418045044,
      0.9601960182189941,
      0.9945498108863831,
      0.9925048351287842,
      0.9985744953155518,
      0.9975820779800415,
      0.9989076852798462,
      0.99959796667099,
      0.9996439218521118,
      0.9995425343513489,
      0.9993813633918762,
      0.9997441172599792,
      0.9997483491897583,
      0.999909520149231,
      0.9998277425765991,
      0.9998608231544495,
      0.9997297525405884,
      0.9996906518936157,
      0.9993197917938232,
      0.9994080066680908,
      0.9996951222419739,
      0.9998286962509155,
      0.9998698830604553,
      0.9997953176498413,
      0.9998182058334351,
      0.9996087551116943,
      0.9996717572212219,
      0.9984121322631836,
      0.99713534116745,
      0.9902474880218506,
      0.970160186290741,
      0.951407790184021,
      0.9277670383453369,
      0.9126744270324707,
      0.8341168761253357,
      0.8587833642959595,
      0.9119938611984253,
      0.9122684001922607,
      0.9242064952850342,
      0.9689302444458008,
      0.9855655431747437,
      0.9973027110099792,
      0.9990634322166443,
      0.9997277855873108,
      0.9998693466186523,
      0.9999006390571594,
      0.9998955130577087,
      0.9998810887336731,
      0.9998046159744263,
      0.9997543096542358,
      0.9995481371879578,
      0.999273419380188,
      0.9991056323051453,
      0.9991514682769775,
      0.9996476173400879,
      0.9997005462646484,
      0.9995782375335693,
      0.9990286827087402,
      0.9951050877571106,
      0.993089497089386,
      0.9822748899459839,
      0.9879931807518005,
      0.9962014555931091,
      0.9980490803718567,
      0.9994045495986938,
      0.9996358156204224,
      0.9998822212219238,
      0.9998601078987122,
      0.9998423457145691,
      0.9998315572738647,
      0.9998824596405029,
      0.9999030232429504,
      0.999875545501709,
      0.9998906850814819,
      0.9998161792755127,
      0.9998620748519897,
      0.9999246001243591,
      0.9999430179595947,
      0.9999202489852905,
      0.9999334216117859,
      0.9998430609703064,
      0.9997942447662354,
      0.9994523525238037,
      0.9987422227859497,
      0.993311882019043,
      0.9655528664588928,
      0.9450283050537109,
      0.886517345905304,
      0.841791570186615,
      0.90658038854599,
      0.9445562958717346,
      0.9860531091690063,
      0.9963478446006775,
      0.9984884858131409,
      0.9993402361869812,
      0.9995042681694031,
      0.999462902545929,
      0.9997225999832153,
      0.9993062615394592,
      0.9997398257255554,
      0.9998829364776611,
      0.9998809099197388,
      0.999928891658783,
      0.9999142289161682,
      0.9999375343322754,
      0.9998258352279663
    ],
    [
      0.2631494998931885,
      0.30429017543792725,
      0.31287717819213867,
      0.34282833337783813,
      0.33994871377944946,
      0.35011446475982666,
      0.3682698905467987,
      0.3541038930416107,
      0.3527154326438904,
      0.3651479482650757,
      0.3673708140850067,
      0.3366376757621765,
      0.3217945992946625,
      0.3261098861694336,
      0.3038962483406067,
      0.2691373825073242,
      0.2619379460811615,
      0.25608018040657043,
      0.2384716272354126,
      0.22224095463752747,
      0.2178121954202652,
      0.18982400000095367,
      0.16620582342147827,
      0.1642657220363617,
      0.1659124493598938,
      0.15206745266914368,
      0.1490016132593155,
      0.1392803192138672,
      0.13889819383621216,
      0.1447220891714096,
      0.15532541275024414,
      0.1536620855331421,
      0.1500290483236313,
      0.1543375700712204,
      0.14464008808135986,
      0.1453099101781845,
      0.14645636081695557,
      0.14636114239692688,
      0.13062861561775208,
      0.1408957988023758,
      0.14923769235610962,
      0.13779501616954803,
      0.14008933305740356,
      0.14172767102718353,
      0.15135115385055542,
      0.1723143607378006,
      0.1718096137046814,
      0.18325737118721008,
      0.20355698466300964,
      0.2112952321767807,
      0.20603063702583313,
      0.9989327192306519,
      0.999578058719635,
      0.9995973110198975,
      0.9998545050621033,
      0.9998364448547363,
      0.9997807741165161,
      0.9992948770523071,
      0.9982144236564636,
      0.9954813122749329,
      0.9643008708953857,
      0.9462220668792725,
      0.9841351509094238,
      0.9759029150009155,
      0.9405532479286194,
      0.9103925228118896,
      0.9445383548736572,
      0.9750648736953735,
      0.9963279366493225,
      0.9989731907844543,
      0.9997574687004089,
      0.999884307384491,
      0.9998546838760376,
      0.9998347759246826,
      0.9996147155761719,
      0.9995176792144775,
      0.9993759393692017,
      0.999592125415802,
      0.9996652007102966,
      0.9993715286254883,
      0.9993137121200562,
      0.9997528195381165,
      0.9996647834777832,
      0.9997506737709045,
      0.9996432065963745,
      0.9995172023773193,
      0.9984066486358643,
      0.993844211101532,
      0.9589714407920837,
      0.8973868489265442,
      0.8676838874816895,
      0.8836038112640381,
      0.8256881833076477,
      0.8133392333984375,
      0.8734380602836609,
      0.8921893835067749,
      0.9591904878616333,
      0.9827789068222046,
      0.9963833093643188,
      0.9990792870521545,
      0.9992696642875671,
      0.9995156526565552,
      0.9988619089126587,
      0.9987958669662476,
      0.9991461038589478,
      0.999468207359314,
      0.9997552037239075,
      0.9996237754821777,
      0.9987440705299377,
      0.9935058951377869,
      0.9705601930618286,
      0.9186298251152039,
      0.9025489091873169,
      0.9069100618362427,
      0.8536436557769775,
      0.877040445804596,
      0.8255194425582886,
      0.8387643098831177,
      0.9012233018875122,
      0.9456139802932739,
      0.9770066738128662,
      0.9963685870170593,
      0.9977930784225464,
      0.9995551109313965,
      0.9992614388465881,
      0.9992261528968811,
      0.9976770877838135,
      0.9947372674942017,
      0.9953942894935608,
      0.9961674213409424,
      0.9985196590423584,
      0.9984320998191833,
      0.9958657026290894,
      0.9927237033843994,
      0.9762434959411621,
      0.9780907034873962,
      0.9368454813957214,
      0.962051272392273,
      0.9312012791633606,
      0.9585883617401123,
      0.9942481517791748,
      0.9920702576637268,
      0.9985857009887695,
      0.997582733631134,
      0.9989306926727295,
      0.9996418952941895,
      0.9996641278266907,
      0.9995980858802795,
      0.9994537830352783,
      0.9997695088386536,
      0.9997783899307251,
      0.999917209148407,
      0.9998492002487183,
      0.9998762607574463,
      0.9997578263282776,
      0.9997294545173645,
      0.9994068741798401,
      0.999470055103302,
      0.9997307062149048,
      0.9998458027839661,
      0.9998834133148193,
      0.9998060464859009,
      0.9998194575309753,
      0.9995816349983215,
      0.9996618032455444,
      0.9982291460037231,
      0.99690181016922,
      0.9897267818450928,
      0.9681107997894287,
      0.9481934309005737,
      0.9242842197418213,
      0.9093714356422424,
      0.8324809670448303,
      0.8559556007385254,
      0.9088947176933289,
      0.9068078994750977,
      0.9200478792190552,
      0.9656095504760742,
      0.9831349849700928,
      0.996742844581604,
      0.9990173578262329,
      0.9997376203536987,
      0.9998877048492432,
      0.9999176859855652,
      0.9999129772186279,
      0.9998959898948669,
      0.9998297095298767,
      0.9997814297676086,
      0.9996020793914795,
      0.9993899464607239,
      0.9992529153823853,
      0.9992992877960205,
      0.9997212290763855,
      0.9997555613517761,
      0.9996382594108582,
      0.9990033507347107,
      0.9944378733634949,
      0.9903059601783752,
      0.9768816232681274,
      0.9842144846916199,
      0.9945067763328552,
      0.997471809387207,
      0.9992783665657043,
      0.9996230006217957,
      0.9998896718025208,
      0.999875009059906,
      0.9998586177825928,
      0.9998499751091003,
      0.9998931288719177,
      0.9999123215675354,
      0.9998894929885864,
      0.9999019503593445,
      0.9998344779014587,
      0.9998742341995239,
      0.9999327063560486,
      0.9999501705169678,
      0.9999327659606934,
      0.9999444484710693,
      0.9998666048049927,
      0.9998146891593933,
      0.9994950294494629,
      0.998723030090332,
      0.9930347204208374,
      0.9639852046966553,
      0.9435467720031738,
      0.8804285526275635,
      0.8340675234794617,
      0.903392493724823,
      0.9439275860786438,
      0.9862309098243713,
      0.9965375661849976,
      0.9986553192138672,
      0.9993963241577148,
      0.9996083974838257,
      0.9995799660682678,
      0.9997719526290894,
      0.9994586110115051,
      0.9997974038124084,
      0.9999045133590698,
      0.9999009966850281,
      0.9999387860298157,
      0.9999250173568726,
      0.9999450445175171,
      0.9998449087142944
    ],
    [
      0.3446929156780243,
      0.3751339316368103,
      0.382174551486969,
      0.40645116567611694,
      0.4000745415687561,
      0.4023383855819702,
      0.42533618211746216,
      0.41564518213272095,
      0.41146764159202576,
      0.42866623401641846,
      0.42326977849006653,
      0.39919352531433105,
      0.3850860595703125,
      0.38996773958206177,
      0.36027902364730835,
      0.3219379782676697,
      0.29790574312210083,
      0.29375526309013367,
      0.2799561321735382,
      0.26220816373825073,
      0.24936452507972717,
      0.21045927703380585,
      0.19503624737262726,
      0.19480781257152557,
      0.19328834116458893,
      0.18167077004909515,
      0.18032309412956238,
      0.17079827189445496,
      0.16680029034614563,
      0.1687859296798706,
      0.1789000779390335,
      0.18412795662879944,
      0.18306566774845123,
      0.18186220526695251,
      0.17071335017681122,
      0.16728323698043823,
      0.17448630928993225,
      0.1657753586769104,
      0.1506090611219406,
      0.15954765677452087,
      0.17064440250396729,
      0.14000971615314484,
      0.13534246385097504,
      0.14107894897460938,
      0.15357935428619385,
      0.16565774381160736,
      0.1703394204378128,
      0.17928342521190643,
      0.19310885667800903,
      0.1852588951587677,
      0.18175563216209412,
      0.9991613030433655,
      0.9996820092201233,
      0.9996914863586426,
      0.9998821020126343,
      0.9998577237129211,
      0.9997893571853638,
      0.9992825984954834,
      0.9981228709220886,
      0.9954150319099426,
      0.9637222290039062,
      0.9454050064086914,
      0.9846185445785522,
      0.9766232967376709,
      0.941737174987793,
      0.9100960493087769,
      0.9452724456787109,
      0.9749842286109924,
      0.9963409900665283,
      0.9989551305770874,
      0.9997690320014954,
      0.9998940825462341,
      0.9998777508735657,
      0.9998667240142822,
      0.9996966123580933,
      0.9996129274368286,
      0.9994802474975586,
      0.999652624130249,
      0.9997198581695557,
      0.9994887709617615,
      0.9994531273841858,
      0.9998018145561218,
      0.9997374415397644,
      0.999801516532898,
      0.9997068047523499,
      0.9995837807655334,
      0.998538076877594,
      0.9939054846763611,
      0.9585391283035278,
      0.8950121402740479,
      0.8614178895950317,
      0.8827048540115356,
      0.8230214715003967,
      0.8148257732391357,
      0.872485339641571,
      0.893166720867157,
      0.9591997265815735,
      0.983208417892456,
      0.9966504573822021,
      0.9991923570632935,
      0.9994004368782043,
      0.9996119737625122,
      0.999106228351593,
      0.9990517497062683,
      0.9993389248847961,
      0.9995813965797424,
      0.9997954964637756,
      0.9996667504310608,
      0.9988207817077637,
      0.9937096238136292,
      0.9708557724952698,
      0.9187965989112854,
      0.9021767377853394,
      0.9055753946304321,
      0.8489059209823608,
      0.872046172618866,
      0.8186783790588379,
      0.8311895132064819,
      0.898909330368042,
      0.943213701248169,
      0.9775382280349731,
      0.9964348673820496,
      0.998095691204071,
      0.9996535181999207,
      0.999452531337738,
      0.9994146823883057,
      0.9982225894927979,
      0.9957926273345947,
      0.9963142275810242,
      0.9970700144767761,
      0.9989497065544128,
      0.9988641738891602,
      0.9967452883720398,
      0.9934635758399963,
      0.9761115312576294,
      0.9770053625106812,
      0.9354993104934692,
      0.9601497650146484,
      0.9297711849212646,
      0.9569859504699707,
      0.9937126636505127,
      0.9915450811386108,
      0.9985820055007935,
      0.9976369738578796,
      0.9989819526672363,
      0.9996761679649353,
      0.9996656775474548,
      0.9996189475059509,
      0.9994816780090332,
      0.999779999256134,
      0.9997891187667847,
      0.9999200701713562,
      0.9998593330383301,
      0.9998850226402283,
      0.9997738599777222,
      0.9997534155845642,
      0.9994601607322693,
      0.9995067715644836,
      0.9997528791427612,
      0.99985671043396,
      0.9998883008956909,
      0.9997962117195129,
      0.9998021125793457,
      0.999492347240448,
      0.9996036887168884,
      0.997682511806488,
      0.9963771104812622,
      0.9887874722480774,
      0.9662729501724243,
      0.9456563591957092,
      0.9212424755096436,
      0.90729820728302,
      0.8315715789794922,
      0.8554376363754272,
      0.9055724740028381,
      0.903468132019043,
      0.916277289390564,
      0.9625726938247681,
      0.9810296297073364,
      0.9963361024856567,
      0.9989890456199646,
      0.9997382760047913,
      0.9998998045921326,
      0.9999279975891113,
      0.9999239444732666,
      0.999905526638031,
      0.9998458027839661,
      0.9997981190681458,
      0.9996368288993835,
      0.999467134475708,
      0.9993509650230408,
      0.9993970394134521,
      0.9997689127922058,
      0.9997881054878235,
      0.9996693134307861,
      0.9989500641822815,
      0.9941697716712952,
      0.9888591766357422,
      0.972033679485321,
      0.9789966940879822,
      0.9925564527511597,
      0.9965333342552185,
      0.9990324974060059,
      0.9995690584182739,
      0.9998883008956909,
      0.9998825192451477,
      0.9998676776885986,
      0.9998608827590942,
      0.9998992085456848,
      0.9999176859855652,
      0.9998972415924072,
      0.9999080896377563,
      0.99984210729599,
      0.9998801350593567,
      0.9999372363090515,
      0.9999545216560364,
      0.9999412298202515,
      0.9999516010284424,
      0.9998852610588074,
      0.9998272657394409,
      0.9995256066322327,
      0.998674213886261,
      0.9927531480789185,
      0.9624477028846741,
      0.9403769969940186,
      0.8746687173843384,
      0.8282928466796875,
      0.9018262028694153,
      0.9427680969238281,
      0.9863175749778748,
      0.9966832995414734,
      0.9987605214118958,
      0.9994281530380249,
      0.9996752738952637,
      0.9996640086174011,
      0.9998112916946411,
      0.999569833278656,
      0.9998394250869751,
      0.9999191761016846,
      0.9999148845672607,
      0.9999445080757141,
      0.9999311566352844,
      0.9999494552612305,
      0.9998565316200256
    ],
    [
      0.3994397521018982,
      0.4304656386375427,
      0.43133723735809326,
      0.46471351385116577,
      0.45744699239730835,
      0.44920095801353455,
      0.47547173500061035,
      0.47419580817222595,
      0.4690548777580261,
      0.4811728000640869,
      0.47462570667266846,
      0.4510917663574219,
      0.44159257411956787,
      0.4525113105773926,
      0.42530229687690735,
      0.3732059895992279,
      0.35721924901008606,
      0.3551870286464691,
      0.3160723149776459,
      0.30197566747665405,
      0.2941274642944336,
      0.2512992322444916,
      0.2337331771850586,
      0.24571895599365234,
      0.23764953017234802,
      0.22695109248161316,
      0.22860389947891235,
      0.21732956171035767,
      0.2084951549768448,
      0.21401923894882202,
      0.22000694274902344,
      0.2148953080177307,
      0.21388748288154602,
      0.2169782817363739,
      0.2022228240966797,
      0.1974276304244995,
      0.20479460060596466,
      0.194570854306221,
      0.17161890864372253,
      0.1811913102865219,
      0.1960056871175766,
      0.16288337111473083,
      0.14729076623916626,
      0.1519952267408371,
      0.1642158180475235,
      0.16979345679283142,
      0.17958387732505798,
      0.191388338804245,
      0.2087661772966385,
      0.19064563512802124,
      0.18437893688678741,
      0.999363899230957,
      0.9997678995132446,
      0.9997730255126953,
      0.9999068379402161,
      0.9998801350593567,
      0.9998055696487427,
      0.9992818236351013,
      0.9980382323265076,
      0.995241105556488,
      0.9629020690917969,
      0.9448493123054504,
      0.984600305557251,
      0.9768620133399963,
      0.9417821168899536,
      0.9095370173454285,
      0.9443039894104004,
      0.9743151664733887,
      0.9962469339370728,
      0.9989548325538635,
      0.9997802376747131,
      0.9999052882194519,
      0.9998987913131714,
      0.9998942613601685,
      0.9997679591178894,
      0.9996968507766724,
      0.9995701909065247,
      0.9997045993804932,
      0.9997658133506775,
      0.9995916485786438,
      0.9995801448822021,
      0.9998500347137451,
      0.9998113512992859,
      0.9998537302017212,
      0.9997776746749878,
      0.9996730089187622,
      0.9987173676490784,
      0.9943133592605591,
      0.958213210105896,
      0.8909909129142761,
      0.855986475944519,
      0.8767569065093994,
      0.8173639178276062,
      0.811538815498352,
      0.8680027723312378,
      0.8901472091674805,
      0.9594057202339172,
      0.9837442636489868,
      0.9970488548278809,
      0.999305248260498,
      0.9995156526565552,
      0.9996975064277649,
      0.9993185997009277,
      0.9992640614509583,
      0.9994857311248779,
      0.9996770024299622,
      0.9998350143432617,
      0.9997074007987976,
      0.9988840222358704,
      0.9937102794647217,
      0.9703819751739502,
      0.9167771339416504,
      0.8991256952285767,
      0.9022587537765503,
      0.8418072462081909,
      0.8668593168258667,
      0.8088077306747437,
      0.8256995677947998,
      0.8961024284362793,
      0.941335916519165,
      0.9780628085136414,
      0.9966245889663696,
      0.9984772801399231,
      0.9997498393058777,
      0.9996412396430969,
      0.9996100664138794,
      0.9987934231758118,
      0.9973583221435547,
      0.997756838798523,
      0.998238742351532,
      0.999345064163208,
      0.9992523193359375,
      0.9976636171340942,
      0.9944116473197937,
      0.9767758846282959,
      0.9768085479736328,
      0.9347888231277466,
      0.9589552879333496,
      0.9292475581169128,
      0.9568504095077515,
      0.9936603903770447,
      0.9913241863250732,
      0.9985824823379517,
      0.9976677298545837,
      0.9990243315696716,
      0.9997077584266663,
      0.9996649622917175,
      0.9996476173400879,
      0.9995349645614624,
      0.9997973442077637,
      0.9998099207878113,
      0.9999251961708069,
      0.999875545501709,
      0.9998968243598938,
      0.9997957348823547,
      0.9997822642326355,
      0.9995272159576416,
      0.9995589852333069,
      0.9997814297676086,
      0.9998729825019836,
      0.9998987913131714,
      0.9998064041137695,
      0.9998010993003845,
      0.9994460940361023,
      0.9995788931846619,
      0.9972955584526062,
      0.9958705306053162,
      0.9880903959274292,
      0.9648247957229614,
      0.943484365940094,
      0.917518138885498,
      0.9054747819900513,
      0.8304803967475891,
      0.8555157780647278,
      0.9027608633041382,
      0.8995375633239746,
      0.9141455292701721,
      0.959938645362854,
      0.9786414504051208,
      0.9955586194992065,
      0.9989649057388306,
      0.9997478723526001,
      0.9999120235443115,
      0.9999381303787231,
      0.9999346733093262,
      0.999915599822998,
      0.9998611211776733,
      0.999813973903656,
      0.9996703267097473,
      0.9995402097702026,
      0.9994444847106934,
      0.9994905591011047,
      0.9998137354850769,
      0.9998246431350708,
      0.9997169971466064,
      0.9989984631538391,
      0.9939184784889221,
      0.9867725372314453,
      0.9674962759017944,
      0.9738723039627075,
      0.9907473921775818,
      0.9957669973373413,
      0.9988537430763245,
      0.9995625615119934,
      0.9998951554298401,
      0.9998958706855774,
      0.9998804926872253,
      0.9998742938041687,
      0.9999072551727295,
      0.9999243021011353,
      0.9999061822891235,
      0.9999149441719055,
      0.9998528361320496,
      0.999887228012085,
      0.9999418258666992,
      0.9999597072601318,
      0.9999489188194275,
      0.9999578595161438,
      0.9999023079872131,
      0.9998409748077393,
      0.9995554685592651,
      0.9986302256584167,
      0.9926440119743347,
      0.9602383971214294,
      0.937886118888855,
      0.8722196817398071,
      0.8266886472702026,
      0.9024589657783508,
      0.9429858922958374,
      0.9866799712181091,
      0.9969292879104614,
      0.998921811580658,
      0.9994790554046631,
      0.9997528791427612,
      0.9997422695159912,
      0.9998435974121094,
      0.9996734261512756,
      0.9998772740364075,
      0.9999329447746277,
      0.9999277591705322,
      0.9999495148658752,
      0.9999370574951172,
      0.9999539852142334,
      0.9998680353164673
    ],
    [
      0.4357808828353882,
      0.47027096152305603,
      0.4738524854183197,
      0.512211263179779,
      0.5035805106163025,
      0.5033076405525208,
      0.5335592031478882,
      0.5409010648727417,
      0.5237938165664673,
      0.5395687818527222,
      0.5295578241348267,
      0.5037959218025208,
      0.49098554253578186,
      0.5060134530067444,
      0.4831010401248932,
      0.4145130515098572,
      0.4161587655544281,
      0.4269271194934845,
      0.37363946437835693,
      0.33584365248680115,
      0.3337782025337219,
      0.31350934505462646,
      0.2887727618217468,
      0.290038526058197,
      0.28786417841911316,
      0.27236098051071167,
      0.2638351023197174,
      0.2660180330276489,
      0.2554703652858734,
      0.25251612067222595,
      0.268934965133667,
      0.26831573247909546,
      0.25735875964164734,
      0.2567155063152313,
      0.2453015297651291,
      0.2399311065673828,
      0.24417391419410706,
      0.23613688349723816,
      0.213608056306839,
      0.2169155478477478,
      0.22958719730377197,
      0.20033864676952362,
      0.18342983722686768,
      0.18553319573402405,
      0.20099398493766785,
      0.2056673765182495,
      0.2043532431125641,
      0.2332364320755005,
      0.24642109870910645,
      0.22299014031887054,
      0.22483675181865692,
      0.9995127320289612,
      0.999829888343811,
      0.9998327493667603,
      0.9999251365661621,
      0.9999006390571594,
      0.9998236298561096,
      0.99931401014328,
      0.9980265498161316,
      0.9952400326728821,
      0.962724506855011,
      0.9443928003311157,
      0.9848332405090332,
      0.9772513508796692,
      0.9399713277816772,
      0.9077121019363403,
      0.9423114061355591,
      0.9728886485099792,
      0.9962020516395569,
      0.9989650845527649,
      0.9998000264167786,
      0.9999157786369324,
      0.9999181628227234,
      0.9999143481254578,
      0.9998223185539246,
      0.9997614026069641,
      0.9996392726898193,
      0.999746561050415,
      0.9998019337654114,
      0.9996757507324219,
      0.9996836185455322,
      0.999886155128479,
      0.9998640418052673,
      0.9998900890350342,
      0.9998242259025574,
      0.9997289180755615,
      0.9988450407981873,
      0.9943546056747437,
      0.9571465849876404,
      0.8878821730613708,
      0.8487464189529419,
      0.8684171438217163,
      0.8064228892326355,
      0.803120493888855,
      0.8618654608726501,
      0.8845257759094238,
      0.9588523507118225,
      0.9838435649871826,
      0.9973571300506592,
      0.9993833899497986,
      0.9996103048324585,
      0.9997668862342834,
      0.9994956254959106,
      0.9994365572929382,
      0.9995949864387512,
      0.9997546672821045,
      0.9998679757118225,
      0.9997475743293762,
      0.9989491105079651,
      0.9936181902885437,
      0.9694027900695801,
      0.914615273475647,
      0.8939752578735352,
      0.8994844555854797,
      0.834302544593811,
      0.8615691661834717,
      0.8034750819206238,
      0.8220484852790833,
      0.89412921667099,
      0.938908040523529,
      0.9783753156661987,
      0.9967126846313477,
      0.9987490773200989,
      0.9998106956481934,
      0.9997715950012207,
      0.9997543096542358,
      0.9993162751197815,
      0.9987577199935913,
      0.9990038871765137,
      0.999049723148346,
      0.9995989799499512,
      0.9995157718658447,
      0.9982859492301941,
      0.995191752910614,
      0.9770873785018921,
      0.9763370156288147,
      0.9351838231086731,
      0.9581966400146484,
      0.9305207133293152,
      0.957154393196106,
      0.9937070608139038,
      0.9914029836654663,
      0.9986353516578674,
      0.9978429675102234,
      0.9990819096565247,
      0.9997404217720032,
      0.9996737241744995,
      0.9996854662895203,
      0.9995902180671692,
      0.9998154044151306,
      0.9998354911804199,
      0.9999317526817322,
      0.9998931884765625,
      0.9999090433120728,
      0.9998161196708679,
      0.999807596206665,
      0.9995875358581543,
      0.9996045827865601,
      0.9998053312301636,
      0.9998854994773865,
      0.9999090433120728,
      0.9998241662979126,
      0.9998107552528381,
      0.9994245767593384,
      0.9995537996292114,
      0.9969838261604309,
      0.9954921007156372,
      0.9876206517219543,
      0.9642847776412964,
      0.941740870475769,
      0.9164164066314697,
      0.9029253721237183,
      0.829808235168457,
      0.8573945164680481,
      0.904241681098938,
      0.8998658061027527,
      0.9131878614425659,
      0.9574970602989197,
      0.9766678810119629,
      0.9948435425758362,
      0.9989628195762634,
      0.999765932559967,
      0.9999249577522278,
      0.9999470710754395,
      0.9999439120292664,
      0.9999238848686218,
      0.9998743534088135,
      0.9998274445533752,
      0.9996983408927917,
      0.9995964765548706,
      0.9995205998420715,
      0.9995701909065247,
      0.9998500347137451,
      0.9998593330383301,
      0.9997732043266296,
      0.9991262555122375,
      0.9937112927436829,
      0.9853796362876892,
      0.9641298055648804,
      0.9689309597015381,
      0.9890438318252563,
      0.9952612519264221,
      0.998715341091156,
      0.9995623826980591,
      0.9999011754989624,
      0.9999046325683594,
      0.9998911619186401,
      0.9998857975006104,
      0.9999136924743652,
      0.9999297857284546,
      0.9999133348464966,
      0.9999209046363831,
      0.999860942363739,
      0.9998920559883118,
      0.999945342540741,
      0.9999638795852661,
      0.999955415725708,
      0.9999637007713318,
      0.9999183416366577,
      0.999855637550354,
      0.9995853304862976,
      0.9985995888710022,
      0.992607831954956,
      0.9596049189567566,
      0.9365317821502686,
      0.870554506778717,
      0.8289790749549866,
      0.9037584066390991,
      0.9435291886329651,
      0.9867368936538696,
      0.9972200393676758,
      0.9990591406822205,
      0.9995104670524597,
      0.9997944235801697,
      0.9998018741607666,
      0.9998712539672852,
      0.9997586011886597,
      0.9999098777770996,
      0.9999454617500305,
      0.9999390244483948,
      0.999954342842102,
      0.9999427795410156,
      0.9999582767486572,
      0.9998798966407776
    ],
    [
      0.4670829176902771,
      0.5003644227981567,
      0.5129212141036987,
      0.5510838627815247,
      0.545077919960022,
      0.5552558898925781,
      0.5988887548446655,
      0.6060094237327576,
      0.5838552713394165,
      0.6070019602775574,
      0.6071593761444092,
      0.5740283727645874,
      0.5549991130828857,
      0.5792005062103271,
      0.5551905632019043,
      0.49031686782836914,
      0.4910199046134949,
      0.5058689713478088,
      0.4583061933517456,
      0.3879213333129883,
      0.3926342725753784,
      0.37069809436798096,
      0.3332471251487732,
      0.312195748090744,
      0.30613628029823303,
      0.28715401887893677,
      0.27172085642814636,
      0.27587541937828064,
      0.27972355484962463,
      0.27507859468460083,
      0.29986751079559326,
      0.29578202962875366,
      0.2926221787929535,
      0.29841548204421997,
      0.28701573610305786,
      0.2860620617866516,
      0.29073309898376465,
      0.2864588797092438,
      0.2557307481765747,
      0.26149678230285645,
      0.2621479034423828,
      0.23815365135669708,
      0.22527392208576202,
      0.2418164163827896,
      0.25002023577690125,
      0.25012022256851196,
      0.24807977676391602,
      0.28044554591178894,
      0.26842087507247925,
      0.24816393852233887,
      0.26626771688461304,
      0.9996124505996704,
      0.9998691082000732,
      0.9998729228973389,
      0.9999411702156067,
      0.9999154806137085,
      0.999846875667572,
      0.9993652105331421,
      0.9980488419532776,
      0.9953333735466003,
      0.9629838466644287,
      0.9458013772964478,
      0.985510528087616,
      0.9786662459373474,
      0.9418483972549438,
      0.9082440137863159,
      0.9430153369903564,
      0.9727442860603333,
      0.9963382482528687,
      0.9989981651306152,
      0.9998227953910828,
      0.9999275803565979,
      0.9999319911003113,
      0.9999290704727173,
      0.9998617768287659,
      0.9998064041137695,
      0.9996863603591919,
      0.9997730851173401,
      0.9998239874839783,
      0.9997267127037048,
      0.999745786190033,
      0.999907910823822,
      0.9998931288719177,
      0.9999130964279175,
      0.9998607635498047,
      0.9997804760932922,
      0.9989488124847412,
      0.9944245219230652,
      0.9563953876495361,
      0.8873605728149414,
      0.8444194793701172,
      0.8609959483146667,
      0.7978519797325134,
      0.7987501621246338,
      0.8621590733528137,
      0.8839000463485718,
      0.9584615230560303,
      0.9840060472488403,
      0.9976022243499756,
      0.9994652271270752,
      0.9996933937072754,
      0.9998154044151306,
      0.9996103048324585,
      0.9995441436767578,
      0.999666154384613,
      0.9998100399971008,
      0.9998950362205505,
      0.9997875094413757,
      0.999035656452179,
      0.9941020011901855,
      0.9698461890220642,
      0.9145331382751465,
      0.891990065574646,
      0.8946723341941833,
      0.8249858021736145,
      0.8579195737838745,
      0.7973818182945251,
      0.8192026019096375,
      0.8964961767196655,
      0.9390039443969727,
      0.9794116020202637,
      0.9969377517700195,
      0.9990654587745667,
      0.9998577833175659,
      0.9998422265052795,
      0.9998259544372559,
      0.9995359182357788,
      0.9992902874946594,
      0.9994465708732605,
      0.9994220733642578,
      0.9997369050979614,
      0.9996863007545471,
      0.9988884925842285,
      0.9962924122810364,
      0.9792721271514893,
      0.9782137870788574,
      0.9375070333480835,
      0.9592598676681519,
      0.9315117001533508,
      0.9590442180633545,
      0.9941069483757019,
      0.9917906522750854,
      0.9987062215805054,
      0.9979897737503052,
      0.9991601705551147,
      0.9997676610946655,
      0.9996730089187622,
      0.9997271299362183,
      0.999650239944458,
      0.9998384714126587,
      0.9998636841773987,
      0.9999390840530396,
      0.9999057054519653,
      0.9999196529388428,
      0.9998357892036438,
      0.9998318552970886,
      0.9996505379676819,
      0.9996575117111206,
      0.9998300671577454,
      0.9998987913131714,
      0.9999189376831055,
      0.9998512268066406,
      0.9998316168785095,
      0.9994596838951111,
      0.9995752573013306,
      0.9968850016593933,
      0.9952159523963928,
      0.9876075983047485,
      0.9638183116912842,
      0.9416570067405701,
      0.9171106815338135,
      0.9041236042976379,
      0.829434871673584,
      0.8589335680007935,
      0.9056899547576904,
      0.898936927318573,
      0.9148600697517395,
      0.9565600752830505,
      0.9757552742958069,
      0.9944621324539185,
      0.9990124106407166,
      0.9997897744178772,
      0.9999334216117859,
      0.999954342842102,
      0.9999517202377319,
      0.9999311566352844,
      0.9998857975006104,
      0.9998408555984497,
      0.9997246265411377,
      0.9996498227119446,
      0.999586820602417,
      0.9996340274810791,
      0.9998764395713806,
      0.9998798966407776,
      0.9998224973678589,
      0.9992782473564148,
      0.993859052658081,
      0.9844610095024109,
      0.9610967636108398,
      0.9665115475654602,
      0.9881243705749512,
      0.9950363636016846,
      0.9986162185668945,
      0.9995977282524109,
      0.999911904335022,
      0.9999146461486816,
      0.9999023079872131,
      0.9998972415924072,
      0.9999209046363831,
      0.9999354481697083,
      0.9999204277992249,
      0.9999266266822815,
      0.9998704195022583,
      0.9998978972434998,
      0.9999487400054932,
      0.999967098236084,
      0.9999613165855408,
      0.9999688863754272,
      0.9999318718910217,
      0.9998670816421509,
      0.9996259212493896,
      0.998623251914978,
      0.9930382966995239,
      0.9610999822616577,
      0.9367302656173706,
      0.8774979710578918,
      0.837845504283905,
      0.905698835849762,
      0.9471702575683594,
      0.9884631037712097,
      0.9977953433990479,
      0.9992285966873169,
      0.99957275390625,
      0.9998435378074646,
      0.9998459815979004,
      0.9998908638954163,
      0.9998246431350708,
      0.9999335408210754,
      0.9999567270278931,
      0.9999492168426514,
      0.9999587535858154,
      0.999947726726532,
      0.9999619126319885,
      0.999889612197876
    ],
    [
      0.5086115002632141,
      0.5585408806800842,
      0.5901573896408081,
      0.6274718046188354,
      0.6093515753746033,
      0.6204514503479004,
      0.6647703647613525,
      0.6333039402961731,
      0.621734082698822,
      0.6474128365516663,
      0.6494470834732056,
      0.6107434630393982,
      0.6184066534042358,
      0.6478842496871948,
      0.6177101731300354,
      0.561657190322876,
      0.5795793533325195,
      0.6056299209594727,
      0.5440701246261597,
      0.4745723009109497,
      0.48292139172554016,
      0.4674893617630005,
      0.4297756552696228,
      0.3847609758377075,
      0.382524698972702,
      0.38392412662506104,
      0.3431180715560913,
      0.32742840051651,
      0.3436829149723053,
      0.3243260979652405,
      0.3391326665878296,
      0.33214741945266724,
      0.35792163014411926,
      0.3729647994041443,
      0.3774803578853607,
      0.3718204200267792,
      0.379063218832016,
      0.39178821444511414,
      0.36968594789505005,
      0.354030042886734,
      0.3555089831352234,
      0.35316959023475647,
      0.334080308675766,
      0.322305828332901,
      0.3372997045516968,
      0.3346601128578186,
      0.32755422592163086,
      0.33315137028694153,
      0.36561334133148193,
      0.338116854429245,
      0.3455396294593811,
      0.9996936321258545,
      0.9998984336853027,
      0.9999010562896729,
      0.999953031539917,
      0.9999317526817322,
      0.9998656511306763,
      0.9994449019432068,
      0.998196542263031,
      0.9958486557006836,
      0.9639472961425781,
      0.9478535652160645,
      0.9868370294570923,
      0.9812232255935669,
      0.9461455345153809,
      0.9120861887931824,
      0.9453158378601074,
      0.9736255407333374,
      0.9965226054191589,
      0.9990249872207642,
      0.9998326897621155,
      0.9999358654022217,
      0.9999430775642395,
      0.9999408721923828,
      0.9998912811279297,
      0.9998425841331482,
      0.9997263550758362,
      0.9997967481613159,
      0.9998437762260437,
      0.9997732043266296,
      0.9998008012771606,
      0.999927282333374,
      0.999916136264801,
      0.9999294877052307,
      0.9998781681060791,
      0.999784529209137,
      0.9989320635795593,
      0.9941073656082153,
      0.9544841051101685,
      0.8819595575332642,
      0.8398497700691223,
      0.8504418134689331,
      0.7790126800537109,
      0.7812196016311646,
      0.8448516726493835,
      0.8666061758995056,
      0.9567282795906067,
      0.9833111763000488,
      0.9977401494979858,
      0.9994850754737854,
      0.999749481678009,
      0.9998509287834167,
      0.9996981024742126,
      0.9996272921562195,
      0.9997220039367676,
      0.9998486042022705,
      0.999911367893219,
      0.9998076558113098,
      0.9990546107292175,
      0.994506299495697,
      0.9710655212402344,
      0.9150354266166687,
      0.8813409209251404,
      0.8900235295295715,
      0.8170002102851868,
      0.8561174273490906,
      0.7937192916870117,
      0.8177427649497986,
      0.9017885327339172,
      0.940329909324646,
      0.9802295565605164,
      0.9970282316207886,
      0.9992032647132874,
      0.9998815655708313,
      0.9998831152915955,
      0.999875009059906,
      0.9996674060821533,
      0.9995781779289246,
      0.9996575117111206,
      0.9996316432952881,
      0.99981689453125,
      0.9997787475585938,
      0.9992656111717224,
      0.9970328211784363,
      0.9821546673774719,
      0.9821025133132935,
      0.9422883987426758,
      0.9638797044754028,
      0.9353251457214355,
      0.963911235332489,
      0.9950318336486816,
      0.9930705428123474,
      0.9988723397254944,
      0.9982209205627441,
      0.9992161989212036,
      0.9997997283935547,
      0.9996932148933411,
      0.9997642636299133,
      0.9996947646141052,
      0.9998584985733032,
      0.99988853931427,
      0.9999459385871887,
      0.9999161958694458,
      0.9999286532402039,
      0.9998509287834167,
      0.9998511075973511,
      0.9997023344039917,
      0.9996972680091858,
      0.9998497366905212,
      0.9999096989631653,
      0.9999276399612427,
      0.9998779892921448,
      0.9998577237129211,
      0.9995226860046387,
      0.99960857629776,
      0.9970238208770752,
      0.9951924085617065,
      0.9877307415008545,
      0.9637219905853271,
      0.9394174814224243,
      0.9151173830032349,
      0.9033361673355103,
      0.828205406665802,
      0.8599495887756348,
      0.9078181982040405,
      0.8992295861244202,
      0.9135159850120544,
      0.9543123245239258,
      0.974199116230011,
      0.9941020607948303,
      0.9990921020507812,
      0.9998215436935425,
      0.9999434351921082,
      0.9999613761901855,
      0.9999586343765259,
      0.9999380111694336,
      0.9998959898948669,
      0.9998518824577332,
      0.999746561050415,
      0.9996888637542725,
      0.9996407628059387,
      0.9996840953826904,
      0.9998971223831177,
      0.9998969435691833,
      0.9998577833175659,
      0.9994218945503235,
      0.9939857721328735,
      0.9834232926368713,
      0.9572608470916748,
      0.9630894660949707,
      0.9872623682022095,
      0.9948642253875732,
      0.9986301064491272,
      0.9996528029441833,
      0.9999232292175293,
      0.9999232888221741,
      0.9999114274978638,
      0.9999068975448608,
      0.999926745891571,
      0.9999397993087769,
      0.9999265074729919,
      0.9999312162399292,
      0.9998784065246582,
      0.9999035000801086,
      0.9999520182609558,
      0.9999704957008362,
      0.9999668598175049,
      0.9999738931655884,
      0.9999438524246216,
      0.9998868107795715,
      0.9996750354766846,
      0.998725414276123,
      0.9934477210044861,
      0.9621681571006775,
      0.9360262155532837,
      0.8789035081863403,
      0.8419499397277832,
      0.9100294709205627,
      0.9507631063461304,
      0.9903501272201538,
      0.9984042644500732,
      0.9994123578071594,
      0.9996426105499268,
      0.9998778104782104,
      0.9998770356178284,
      0.999907374382019,
      0.9998648762702942,
      0.9999480843544006,
      0.9999650120735168,
      0.9999578595161438,
      0.9999629259109497,
      0.9999530911445618,
      0.999965250492096,
      0.9998990893363953
    ],
    [
      0.5419884324073792,
      0.5934675931930542,
      0.6484724283218384,
      0.6668636798858643,
      0.6367701292037964,
      0.6593588590621948,
      0.7030303478240967,
      0.6615638732910156,
      0.6515647768974304,
      0.6883036494255066,
      0.7026270627975464,
      0.6603438854217529,
      0.6589059829711914,
      0.7117159366607666,
      0.6771491765975952,
      0.6272597312927246,
      0.6477779746055603,
      0.6877123713493347,
      0.6244202256202698,
      0.5502293109893799,
      0.5924564003944397,
      0.5969703197479248,
      0.5202473998069763,
      0.4700305461883545,
      0.4921574890613556,
      0.4758996367454529,
      0.4491322338581085,
      0.42242416739463806,
      0.41398629546165466,
      0.43713560700416565,
      0.45994171500205994,
      0.4487060010433197,
      0.45342132449150085,
      0.48081058263778687,
      0.51019686460495,
      0.494464635848999,
      0.5014384388923645,
      0.5389891266822815,
      0.5485529899597168,
      0.5351428985595703,
      0.529450535774231,
      0.5377221703529358,
      0.5346261262893677,
      0.5148929357528687,
      0.5196356177330017,
      0.5276745557785034,
      0.5078423023223877,
      0.5152963399887085,
      0.5512239336967468,
      0.5282728672027588,
      0.5040330290794373,
      0.9997296929359436,
      0.9999125599861145,
      0.999915599822998,
      0.9999598860740662,
      0.9999402165412903,
      0.9998789429664612,
      0.9995250105857849,
      0.9984427690505981,
      0.9963738918304443,
      0.9685972929000854,
      0.9571404457092285,
      0.9891020655632019,
      0.9850808382034302,
      0.9564532041549683,
      0.9236099720001221,
      0.9548301696777344,
      0.9765019416809082,
      0.9969680309295654,
      0.9991196393966675,
      0.9998515248298645,
      0.9999419450759888,
      0.9999485611915588,
      0.9999480843544006,
      0.9999087452888489,
      0.9998633861541748,
      0.9997443556785583,
      0.9998040199279785,
      0.9998502135276794,
      0.9997966289520264,
      0.9998268485069275,
      0.9999367594718933,
      0.9999259114265442,
      0.999937891960144,
      0.9998931884765625,
      0.9997988343238831,
      0.9989617466926575,
      0.9938334226608276,
      0.955482006072998,
      0.8729584217071533,
      0.8398652672767639,
      0.8498131632804871,
      0.7801916003227234,
      0.7833975553512573,
      0.8450838327407837,
      0.8592365384101868,
      0.9587225914001465,
      0.9850128889083862,
      0.9981066584587097,
      0.9995665550231934,
      0.9998025298118591,
      0.999877393245697,
      0.999750554561615,
      0.9996716976165771,
      0.9997528195381165,
      0.9998762607574463,
      0.9999270439147949,
      0.9998403787612915,
      0.999157190322876,
      0.9951943755149841,
      0.9735429883003235,
      0.9252458810806274,
      0.8835022449493408,
      0.8926370739936829,
      0.8188571333885193,
      0.8573191165924072,
      0.7935035228729248,
      0.8175519704818726,
      0.9085260629653931,
      0.94120192527771,
      0.9797590374946594,
      0.997022807598114,
      0.9992339015007019,
      0.9998859167098999,
      0.9998994469642639,
      0.9998965263366699,
      0.9997140765190125,
      0.9996750950813293,
      0.999719500541687,
      0.9996992945671082,
      0.999840259552002,
      0.9998030066490173,
      0.9993597865104675,
      0.9972102642059326,
      0.9830508232116699,
      0.983738899230957,
      0.9454027414321899,
      0.9668340682983398,
      0.9401956796646118,
      0.9680627584457397,
      0.9959057569503784,
      0.9946209192276001,
      0.9990912079811096,
      0.9985530376434326,
      0.9992814660072327,
      0.9998312592506409,
      0.9997187852859497,
      0.999794065952301,
      0.999729573726654,
      0.9998785257339478,
      0.9999077320098877,
      0.9999520778656006,
      0.9999249577522278,
      0.9999356865882874,
      0.9998618364334106,
      0.9998632669448853,
      0.9997395873069763,
      0.9997292160987854,
      0.9998650550842285,
      0.9999200701713562,
      0.9999367594718933,
      0.9999068975448608,
      0.999884843826294,
      0.9995650053024292,
      0.9996354579925537,
      0.9971316456794739,
      0.9951061010360718,
      0.9884547591209412,
      0.9645019769668579,
      0.938989520072937,
      0.9165071249008179,
      0.9042387008666992,
      0.821861982345581,
      0.8533310294151306,
      0.9075053930282593,
      0.8949518203735352,
      0.9173609018325806,
      0.9574888348579407,
      0.9771131277084351,
      0.9948623180389404,
      0.999337375164032,
      0.9998689293861389,
      0.9999545216560364,
      0.9999679923057556,
      0.9999645948410034,
      0.9999426603317261,
      0.9999023079872131,
      0.9998572468757629,
      0.9997590780258179,
      0.9997167587280273,
      0.9996786117553711,
      0.9997217059135437,
      0.9999143481254578,
      0.9999122023582458,
      0.9998924136161804,
      0.9996048808097839,
      0.9953112602233887,
      0.9845456480979919,
      0.9579975605010986,
      0.9621740579605103,
      0.9870425462722778,
      0.9949697852134705,
      0.9988839626312256,
      0.9997421503067017,
      0.9999372363090515,
      0.9999307990074158,
      0.9999179840087891,
      0.9999136328697205,
      0.9999315142631531,
      0.9999428987503052,
      0.9999309182167053,
      0.9999343156814575,
      0.9998855590820312,
      0.9999079704284668,
      0.9999547600746155,
      0.9999735355377197,
      0.9999714493751526,
      0.9999783635139465,
      0.9999552369117737,
      0.9999109506607056,
      0.999756395816803,
      0.9990040063858032,
      0.9950602054595947,
      0.9680241346359253,
      0.9388313293457031,
      0.8873093724250793,
      0.8524425029754639,
      0.9140335321426392,
      0.9574697017669678,
      0.9928826093673706,
      0.9989812970161438,
      0.999603807926178,
      0.9997314810752869,
      0.9999012351036072,
      0.9999024271965027,
      0.9999204277992249,
      0.999891996383667,
      0.9999580979347229,
      0.9999712705612183,
      0.9999647736549377,
      0.9999664425849915,
      0.9999572038650513,
      0.9999678134918213,
      0.9999063611030579
    ],
    [
      0.5614204406738281,
      0.6177738904953003,
      0.6768293380737305,
      0.6861235499382019,
      0.6552937030792236,
      0.6803849339485168,
      0.7246800661087036,
      0.6854731440544128,
      0.6710392236709595,
      0.7122023701667786,
      0.7348471879959106,
      0.6911488771438599,
      0.6895760893821716,
      0.7496911287307739,
      0.7220606803894043,
      0.6819923520088196,
      0.7025337219238281,
      0.7415911555290222,
      0.6879406571388245,
      0.6271896362304688,
      0.6860171556472778,
      0.6976513862609863,
      0.6236287355422974,
      0.5946057438850403,
      0.6025968790054321,
      0.5750653743743896,
      0.518749475479126,
      0.5037847757339478,
      0.5307232141494751,
      0.5285583138465881,
      0.5489245653152466,
      0.5675761699676514,
      0.5685908794403076,
      0.5919191837310791,
      0.6310583353042603,
      0.62041836977005,
      0.6039972305297852,
      0.6361287832260132,
      0.645284116268158,
      0.6370779275894165,
      0.6183688044548035,
      0.6435864567756653,
      0.6402865052223206,
      0.6152477264404297,
      0.6077572703361511,
      0.617606520652771,
      0.5836483240127563,
      0.5801147222518921,
      0.617851972579956,
      0.5878172516822815,
      0.5711686015129089,
      0.9997448921203613,
      0.9999199509620667,
      0.9999237060546875,
      0.9999644756317139,
      0.9999459385871887,
      0.9998940229415894,
      0.999581515789032,
      0.9986114501953125,
      0.9967461228370667,
      0.9717931747436523,
      0.9605337977409363,
      0.9901871085166931,
      0.9867416620254517,
      0.9610215425491333,
      0.9282020926475525,
      0.9591190218925476,
      0.9785383939743042,
      0.9972701072692871,
      0.9992080926895142,
      0.9998683333396912,
      0.999950110912323,
      0.9999538660049438,
      0.9999518990516663,
      0.9999167919158936,
      0.999872088432312,
      0.999752402305603,
      0.9998071789741516,
      0.9998524188995361,
      0.99980628490448,
      0.9998376369476318,
      0.9999421834945679,
      0.9999313354492188,
      0.9999439120292664,
      0.9999055862426758,
      0.999826967716217,
      0.9991791248321533,
      0.9947053790092468,
      0.9551310539245605,
      0.8747259378433228,
      0.8487536907196045,
      0.8600475788116455,
      0.7979088425636292,
      0.804373025894165,
      0.8577327728271484,
      0.8656421303749084,
      0.9580899477005005,
      0.9869104623794556,
      0.9985573291778564,
      0.9996477365493774,
      0.9998318552970886,
      0.9998915791511536,
      0.9997772574424744,
      0.9996919631958008,
      0.9997671842575073,
      0.9998902678489685,
      0.9999371767044067,
      0.9998647570610046,
      0.9992547035217285,
      0.9957430362701416,
      0.9742493033409119,
      0.9299449920654297,
      0.890742838382721,
      0.900762140750885,
      0.8303175568580627,
      0.8668467402458191,
      0.8013752102851868,
      0.8233853578567505,
      0.9085838198661804,
      0.9412678480148315,
      0.9809623956680298,
      0.9974002838134766,
      0.9994035363197327,
      0.9999009370803833,
      0.9999164342880249,
      0.9999108910560608,
      0.999741792678833,
      0.9997147917747498,
      0.9997584819793701,
      0.9997515082359314,
      0.9998605847358704,
      0.9998267889022827,
      0.999474048614502,
      0.9977095723152161,
      0.9853680729866028,
      0.9858195185661316,
      0.948984682559967,
      0.9698577523231506,
      0.9444857835769653,
      0.9707008004188538,
      0.996458113193512,
      0.9955838322639465,
      0.999192476272583,
      0.998691976070404,
      0.9993411302566528,
      0.999850332736969,
      0.9997579455375671,
      0.9998220205307007,
      0.9997727870941162,
      0.9998982548713684,
      0.9999256134033203,
      0.9999598860740662,
      0.9999336004257202,
      0.9999406337738037,
      0.9998680949211121,
      0.9998674988746643,
      0.9997555017471313,
      0.9997438192367554,
      0.9998724460601807,
      0.9999268651008606,
      0.9999445080757141,
      0.9999303817749023,
      0.9999169707298279,
      0.9997516870498657,
      0.9997421503067017,
      0.9976752400398254,
      0.9958056211471558,
      0.989513635635376,
      0.9658203125,
      0.9398304224014282,
      0.9175886511802673,
      0.903846263885498,
      0.8242061138153076,
      0.8547784090042114,
      0.91119784116745,
      0.8953496813774109,
      0.9184339046478271,
      0.9600627422332764,
      0.979459822177887,
      0.9959704875946045,
      0.999519407749176,
      0.9998993277549744,
      0.9999614953994751,
      0.9999716877937317,
      0.9999678730964661,
      0.9999456405639648,
      0.999905526638031,
      0.9998600482940674,
      0.9997656345367432,
      0.9997283220291138,
      0.9996941685676575,
      0.9997376203536987,
      0.9999232292175293,
      0.9999216198921204,
      0.9999102354049683,
      0.9996916055679321,
      0.996246337890625,
      0.9865435361862183,
      0.9605841636657715,
      0.9654417634010315,
      0.9893946647644043,
      0.9963800311088562,
      0.9993211030960083,
      0.9998151659965515,
      0.9999467134475708,
      0.9999355673789978,
      0.9999218583106995,
      0.9999173283576965,
      0.9999345541000366,
      0.9999449849128723,
      0.999933123588562,
      0.9999353885650635,
      0.9998883008956909,
      0.9999099373817444,
      0.9999558925628662,
      0.9999743700027466,
      0.9999736547470093,
      0.9999808073043823,
      0.9999617338180542,
      0.9999260306358337,
      0.9998023509979248,
      0.999178409576416,
      0.9958038330078125,
      0.9708732962608337,
      0.9419237971305847,
      0.8902698755264282,
      0.8578486442565918,
      0.9178255200386047,
      0.9609209299087524,
      0.9938409924507141,
      0.9991516470909119,
      0.9996525049209595,
      0.9997676610946655,
      0.9999115467071533,
      0.9999158978462219,
      0.9999299049377441,
      0.9999045133590698,
      0.9999634027481079,
      0.9999744296073914,
      0.9999678134918213,
      0.9999681115150452,
      0.9999595284461975,
      0.9999692440032959,
      0.9999101758003235
    ],
    [
      0.5875194668769836,
      0.6387579441070557,
      0.705473005771637,
      0.7120380401611328,
      0.6798076629638672,
      0.7052572965621948,
      0.7508265972137451,
      0.7132456302642822,
      0.6981013417243958,
      0.7449973225593567,
      0.7618629932403564,
      0.7239202857017517,
      0.7311508655548096,
      0.7860491871833801,
      0.7603477835655212,
      0.73192298412323,
      0.7600127458572388,
      0.7895537614822388,
      0.7462652325630188,
      0.7150506973266602,
      0.760604202747345,
      0.7771092653274536,
      0.735858678817749,
      0.7293797731399536,
      0.7771520614624023,
      0.7913122773170471,
      0.7586448192596436,
      0.7263988852500916,
      0.6958337426185608,
      0.6595531702041626,
      0.6905357837677002,
      0.7103103399276733,
      0.6880640387535095,
      0.6746001243591309,
      0.7254625558853149,
      0.7123706340789795,
      0.6892240643501282,
      0.7090397477149963,
      0.7427272200584412,
      0.7104219198226929,
      0.6805778741836548,
      0.7246845960617065,
      0.7360479235649109,
      0.6980312466621399,
      0.6801453828811646,
      0.710323691368103,
      0.692510724067688,
      0.6690473556518555,
      0.6737494468688965,
      0.6672917008399963,
      0.6303952932357788,
      0.9997573494911194,
      0.999925971031189,
      0.9999321699142456,
      0.999970018863678,
      0.9999538660049438,
      0.9999173283576965,
      0.9996492266654968,
      0.9988229274749756,
      0.9970381259918213,
      0.9743934869766235,
      0.9646914005279541,
      0.9910358190536499,
      0.9881651401519775,
      0.967993438243866,
      0.9346545338630676,
      0.9646928310394287,
      0.9808998107910156,
      0.9975561499595642,
      0.9993306994438171,
      0.9998900294303894,
      0.9999591708183289,
      0.9999592900276184,
      0.9999558925628662,
      0.9999241232872009,
      0.9998804330825806,
      0.9997593760490417,
      0.9998094439506531,
      0.9998552799224854,
      0.9998148083686829,
      0.999846339225769,
      0.9999467730522156,
      0.9999343752861023,
      0.999947190284729,
      0.9999171495437622,
      0.9998641610145569,
      0.9993516802787781,
      0.9958487153053284,
      0.9583539962768555,
      0.8904122710227966,
      0.8674331903457642,
      0.8810149431228638,
      0.8239123821258545,
      0.8358925580978394,
      0.8823126554489136,
      0.8871069550514221,
      0.9615447521209717,
      0.9892084002494812,
      0.9988656044006348,
      0.9997106194496155,
      0.9998519420623779,
      0.9999008774757385,
      0.9997953772544861,
      0.9997044205665588,
      0.9997783899307251,
      0.9999032616615295,
      0.9999471306800842,
      0.9998884797096252,
      0.9994056820869446,
      0.9963559508323669,
      0.9761741161346436,
      0.9350361824035645,
      0.907659113407135,
      0.9135447144508362,
      0.8495042324066162,
      0.8810182809829712,
      0.8234821557998657,
      0.8405859470367432,
      0.9165806174278259,
      0.9465954303741455,
      0.9835168719291687,
      0.9981444478034973,
      0.9995944499969482,
      0.9999200105667114,
      0.9999313950538635,
      0.9999203085899353,
      0.9997543692588806,
      0.9997391700744629,
      0.9997787475585938,
      0.9997978806495667,
      0.9998787045478821,
      0.9998558759689331,
      0.9996282458305359,
      0.9984873533248901,
      0.9905471801757812,
      0.990352213382721,
      0.955812931060791,
      0.9755234718322754,
      0.9505596160888672,
      0.9768049716949463,
      0.9974191188812256,
      0.9964396953582764,
      0.9993041753768921,
      0.9988481402397156,
      0.9993901252746582,
      0.999865710735321,
      0.9997836351394653,
      0.999837338924408,
      0.999792218208313,
      0.9999077916145325,
      0.9999319314956665,
      0.9999618530273438,
      0.9999363422393799,
      0.9999427795410156,
      0.9998701214790344,
      0.9998687505722046,
      0.9997609257698059,
      0.9997506141662598,
      0.9998761415481567,
      0.9999301433563232,
      0.9999471306800842,
      0.9999358057975769,
      0.9999237060546875,
      0.9997623562812805,
      0.9997662901878357,
      0.9979491829872131,
      0.996056079864502,
      0.9907361268997192,
      0.9668426513671875,
      0.940048336982727,
      0.9170036315917969,
      0.9039493799209595,
      0.8321619033813477,
      0.8618850708007812,
      0.9160733222961426,
      0.8989827632904053,
      0.9195135235786438,
      0.9621562957763672,
      0.9816070199012756,
      0.9964655637741089,
      0.9996119737625122,
      0.9999165534973145,
      0.999965488910675,
      0.9999739527702332,
      0.9999696016311646,
      0.9999469518661499,
      0.9999076128005981,
      0.9998608231544495,
      0.9997674822807312,
      0.9997349381446838,
      0.9997014999389648,
      0.9997442960739136,
      0.9999279975891113,
      0.9999253153800964,
      0.9999209642410278,
      0.999742329120636,
      0.9971345663070679,
      0.9876453280448914,
      0.961237370967865,
      0.9642146825790405,
      0.9897276163101196,
      0.99653559923172,
      0.9994290471076965,
      0.999844491481781,
      0.999950647354126,
      0.9999381899833679,
      0.9999236464500427,
      0.9999191761016846,
      0.9999358057975769,
      0.999946117401123,
      0.999934732913971,
      0.9999365210533142,
      0.9998912811279297,
      0.9999120235443115,
      0.9999575018882751,
      0.9999765157699585,
      0.9999751448631287,
      0.999982476234436,
      0.9999657273292542,
      0.999934732913971,
      0.9998337626457214,
      0.9992956519126892,
      0.9964730739593506,
      0.9748814105987549,
      0.946708619594574,
      0.8968623876571655,
      0.8703823089599609,
      0.9247514009475708,
      0.966152012348175,
      0.995041012763977,
      0.999333381652832,
      0.9997197389602661,
      0.9998041391372681,
      0.9999203085899353,
      0.9999228715896606,
      0.9999356269836426,
      0.9999120235443115,
      0.9999659657478333,
      0.9999764561653137,
      0.9999707341194153,
      0.9999698996543884,
      0.9999620914459229,
      0.999970555305481,
      0.9999133348464966
    ],
    [
      0.6057851314544678,
      0.6509268283843994,
      0.7204598188400269,
      0.7280140519142151,
      0.6909490823745728,
      0.7203317284584045,
      0.7661280035972595,
      0.7269749045372009,
      0.7134525775909424,
      0.7629566192626953,
      0.7740029096603394,
      0.7377147674560547,
      0.7502328157424927,
      0.8021126985549927,
      0.7751335501670837,
      0.7528551816940308,
      0.7805688381195068,
      0.8074530363082886,
      0.7639226317405701,
      0.739128589630127,
      0.7831804156303406,
      0.8016543984413147,
      0.7599047422409058,
      0.7501869797706604,
      0.8083935379981995,
      0.825194239616394,
      0.7995768785476685,
      0.7719318270683289,
      0.7332294583320618,
      0.6961279511451721,
      0.7289619445800781,
      0.7496285438537598,
      0.7163238525390625,
      0.705764651298523,
      0.7534361481666565,
      0.7363907098770142,
      0.7125370502471924,
      0.7319381237030029,
      0.7641946077346802,
      0.7286283373832703,
      0.7025614976882935,
      0.7501466274261475,
      0.7582622766494751,
      0.7147232294082642,
      0.706782877445221,
      0.7500503659248352,
      0.7256202697753906,
      0.6937496662139893,
      0.7042698860168457,
      0.7029809355735779,
      0.6684539914131165,
      0.9997621774673462,
      0.9999280571937561,
      0.9999352097511292,
      0.9999720454216003,
      0.9999576807022095,
      0.9999268651008606,
      0.999699592590332,
      0.9989331960678101,
      0.9972193837165833,
      0.9754041433334351,
      0.9656932353973389,
      0.9912682771682739,
      0.9886075854301453,
      0.9694254994392395,
      0.9363894462585449,
      0.9659318327903748,
      0.9818575382232666,
      0.9977520108222961,
      0.9993998408317566,
      0.9999009370803833,
      0.999962568283081,
      0.9999614357948303,
      0.9999576807022095,
      0.9999271035194397,
      0.9998828768730164,
      0.9997608661651611,
      0.9998094439506531,
      0.9998549222946167,
      0.9998165965080261,
      0.9998478889465332,
      0.9999480247497559,
      0.9999353885650635,
      0.9999487400054932,
      0.9999234676361084,
      0.9998857975006104,
      0.9994199275970459,
      0.9960477352142334,
      0.961022138595581,
      0.8975785970687866,
      0.8750852346420288,
      0.8899950385093689,
      0.8376918435096741,
      0.8503871560096741,
      0.89395672082901,
      0.8965553045272827,
      0.9657469391822815,
      0.9904083013534546,
      0.9990119934082031,
      0.9997568130493164,
      0.9998636245727539,
      0.9999053478240967,
      0.9998034834861755,
      0.9997110366821289,
      0.9997837543487549,
      0.9999086260795593,
      0.9999514222145081,
      0.9998999834060669,
      0.9994970560073853,
      0.9966884851455688,
      0.9782850742340088,
      0.9378571510314941,
      0.9157607555389404,
      0.9194138646125793,
      0.8568671345710754,
      0.8864235877990723,
      0.8336875438690186,
      0.8478859663009644,
      0.9199312329292297,
      0.9489443898200989,
      0.9844314455986023,
      0.9983192086219788,
      0.9996379613876343,
      0.9999256134033203,
      0.9999364614486694,
      0.9999233484268188,
      0.9997606873512268,
      0.9997500777244568,
      0.999785840511322,
      0.9998101592063904,
      0.9998833537101746,
      0.9998617768287659,
      0.9996674060821533,
      0.9986118674278259,
      0.9912856221199036,
      0.9913528561592102,
      0.9582395553588867,
      0.9778094291687012,
      0.9533512592315674,
      0.9798737168312073,
      0.9978703856468201,
      0.9969903230667114,
      0.9993711113929749,
      0.9989246129989624,
      0.9994024038314819,
      0.9998725056648254,
      0.999799907207489,
      0.9998474717140198,
      0.9998058080673218,
      0.9999138116836548,
      0.9999367594718933,
      0.9999637007713318,
      0.9999387860298157,
      0.9999446868896484,
      0.9998728036880493,
      0.999870240688324,
      0.99976646900177,
      0.9997568726539612,
      0.9998791813850403,
      0.9999322891235352,
      0.9999487996101379,
      0.9999393820762634,
      0.9999294281005859,
      0.999787449836731,
      0.9997898936271667,
      0.9981530904769897,
      0.9961704015731812,
      0.9913840889930725,
      0.9672512412071228,
      0.9394554495811462,
      0.9178516864776611,
      0.9046713709831238,
      0.8355861902236938,
      0.8646664619445801,
      0.9178361892700195,
      0.9010922312736511,
      0.9205082654953003,
      0.9624730944633484,
      0.9823259115219116,
      0.9966724514961243,
      0.9996516108512878,
      0.9999229907989502,
      0.9999673366546631,
      0.9999750256538391,
      0.9999707341194153,
      0.9999480843544006,
      0.9999085068702698,
      0.9998614192008972,
      0.9997700452804565,
      0.9997381567955017,
      0.9997056722640991,
      0.9997497200965881,
      0.999930739402771,
      0.999927282333374,
      0.9999261498451233,
      0.9997664093971252,
      0.9975420832633972,
      0.9879680871963501,
      0.9612378478050232,
      0.9630545377731323,
      0.989948570728302,
      0.9965366125106812,
      0.9994734525680542,
      0.9998563528060913,
      0.9999525547027588,
      0.9999396204948425,
      0.9999250173568726,
      0.9999206066131592,
      0.9999368190765381,
      0.999946653842926,
      0.9999356865882874,
      0.999937117099762,
      0.99989253282547,
      0.9999132752418518,
      0.9999583959579468,
      0.9999761581420898,
      0.9999756813049316,
      0.9999831318855286,
      0.9999675750732422,
      0.9999388456344604,
      0.9998467564582825,
      0.9993396401405334,
      0.9966874718666077,
      0.9760993123054504,
      0.9470487833023071,
      0.9009319543838501,
      0.8775007128715515,
      0.9289206266403198,
      0.9707497954368591,
      0.9957072138786316,
      0.9994326233863831,
      0.9997506141662598,
      0.9998215436935425,
      0.999923586845398,
      0.9999260306358337,
      0.9999383091926575,
      0.9999139308929443,
      0.9999671578407288,
      0.9999775290489197,
      0.9999719262123108,
      0.9999706745147705,
      0.9999632239341736,
      0.9999713897705078,
      0.9999161958694458
    ],
    [
      0.6232870817184448,
      0.6614075303077698,
      0.7279826998710632,
      0.7393397688865662,
      0.7003071904182434,
      0.7285427451133728,
      0.7756291031837463,
      0.7367782592773438,
      0.7241407632827759,
      0.771710991859436,
      0.7814875841140747,
      0.7458020448684692,
      0.7591309547424316,
      0.8097987174987793,
      0.7843339443206787,
      0.7627981305122375,
      0.7913591265678406,
      0.8158218860626221,
      0.7742577791213989,
      0.7521076798439026,
      0.7940059900283813,
      0.812269389629364,
      0.7737531065940857,
      0.7602033615112305,
      0.8214817047119141,
      0.8401832580566406,
      0.8157101273536682,
      0.7920745015144348,
      0.7526280879974365,
      0.7189252972602844,
      0.752129077911377,
      0.7732682824134827,
      0.7346658706665039,
      0.7327871322631836,
      0.7746882438659668,
      0.756194531917572,
      0.7271274328231812,
      0.7497761249542236,
      0.7820479869842529,
      0.7463505864143372,
      0.7182738184928894,
      0.7720164060592651,
      0.7770549058914185,
      0.7336057424545288,
      0.7331202030181885,
      0.7796075344085693,
      0.7602347731590271,
      0.7229357957839966,
      0.748121976852417,
      0.7568543553352356,
      0.7178187370300293,
      0.9997647404670715,
      0.9999296069145203,
      0.9999379515647888,
      0.9999740719795227,
      0.9999613761901855,
      0.9999371767044067,
      0.999748170375824,
      0.9990649819374084,
      0.9974848628044128,
      0.9767072200775146,
      0.9676034450531006,
      0.9918313026428223,
      0.9894300699234009,
      0.9720221757888794,
      0.9396071434020996,
      0.9678760170936584,
      0.9832926988601685,
      0.9979909062385559,
      0.9994769096374512,
      0.9999130964279175,
      0.999965250492096,
      0.9999633431434631,
      0.999958872795105,
      0.9999292492866516,
      0.9998847246170044,
      0.9997619986534119,
      0.9998100399971008,
      0.9998552799224854,
      0.999818742275238,
      0.9998494982719421,
      0.9999487996101379,
      0.9999359250068665,
      0.9999495148658752,
      0.9999276399612427,
      0.9998953938484192,
      0.9995132684707642,
      0.9966211318969727,
      0.9647822976112366,
      0.9037237167358398,
      0.8814852833747864,
      0.896734356880188,
      0.8480056524276733,
      0.8599057793617249,
      0.9016697406768799,
      0.9034255146980286,
      0.9692376852035522,
      0.9915394186973572,
      0.9991636872291565,
      0.999789834022522,
      0.9998749494552612,
      0.9999092817306519,
      0.9998094439506531,
      0.9997153282165527,
      0.9997869729995728,
      0.9999128580093384,
      0.9999551773071289,
      0.9999114871025085,
      0.9995863437652588,
      0.9970472455024719,
      0.9804812669754028,
      0.9418049454689026,
      0.9217386841773987,
      0.9238501787185669,
      0.8632773756980896,
      0.8910028338432312,
      0.8410227298736572,
      0.8536383509635925,
      0.9227340221405029,
      0.9509658217430115,
      0.9859256148338318,
      0.9985629916191101,
      0.9997036457061768,
      0.9999321103096008,
      0.9999405741691589,
      0.9999255537986755,
      0.999765157699585,
      0.9997602701187134,
      0.9997925162315369,
      0.9998239874839783,
      0.9998896718025208,
      0.9998723268508911,
      0.9997202754020691,
      0.9988632798194885,
      0.993215799331665,
      0.9925550222396851,
      0.9607754945755005,
      0.9801398515701294,
      0.9553670883178711,
      0.9813011884689331,
      0.9981594681739807,
      0.9974986910820007,
      0.9994379878044128,
      0.999018132686615,
      0.9994299411773682,
      0.9998773336410522,
      0.9997930526733398,
      0.9998484253883362,
      0.9998100399971008,
      0.999915599822998,
      0.9999387860298157,
      0.9999642968177795,
      0.9999397993087769,
      0.9999455213546753,
      0.9998740553855896,
      0.9998710751533508,
      0.9997690916061401,
      0.9997604489326477,
      0.9998809695243835,
      0.9999333024024963,
      0.99994957447052,
      0.9999404549598694,
      0.9999304413795471,
      0.9997894763946533,
      0.9997916221618652,
      0.9980488419532776,
      0.9962457418441772,
      0.9918034076690674,
      0.9683493375778198,
      0.939655601978302,
      0.9186869263648987,
      0.9064540863037109,
      0.8391538262367249,
      0.8691492080688477,
      0.9202444553375244,
      0.9037559032440186,
      0.9219004511833191,
      0.9637117385864258,
      0.9829319715499878,
      0.9968334436416626,
      0.9996725916862488,
      0.9999257922172546,
      0.9999681115150452,
      0.9999756217002869,
      0.9999712705612183,
      0.9999487996101379,
      0.9999095797538757,
      0.9998620748519897,
      0.9997711777687073,
      0.9997403025627136,
      0.9997073411941528,
      0.9997525215148926,
      0.9999325275421143,
      0.9999285936355591,
      0.9999289512634277,
      0.9997779726982117,
      0.9977848529815674,
      0.9884019494056702,
      0.9620464444160461,
      0.9621532559394836,
      0.9898568391799927,
      0.9964572191238403,
      0.9994907379150391,
      0.9998604655265808,
      0.9999532699584961,
      0.999940037727356,
      0.9999256730079651,
      0.9999212622642517,
      0.9999372363090515,
      0.9999473690986633,
      0.9999364614486694,
      0.9999374151229858,
      0.9998940229415894,
      0.9999141097068787,
      0.9999589323997498,
      0.9999767541885376,
      0.9999761581420898,
      0.999983549118042,
      0.9999685883522034,
      0.9999406337738037,
      0.999855101108551,
      0.9993739724159241,
      0.9969433546066284,
      0.977423906326294,
      0.9483325481414795,
      0.9048144817352295,
      0.8814137578010559,
      0.9320626854896545,
      0.9737660884857178,
      0.9961600303649902,
      0.9995079636573792,
      0.9997770190238953,
      0.9998377561569214,
      0.99992436170578,
      0.9999281764030457,
      0.999940812587738,
      0.9999142289161682,
      0.9999677538871765,
      0.9999780058860779,
      0.999972939491272,
      0.999971330165863,
      0.99996417760849,
      0.9999721050262451,
      0.9999172687530518
    ],
    [
      0.6400566101074219,
      0.666996955871582,
      0.7316280603408813,
      0.7461827993392944,
      0.7059335708618164,
      0.7335599064826965,
      0.781130313873291,
      0.743714451789856,
      0.7313841581344604,
      0.7767933011054993,
      0.7861289978027344,
      0.7508082985877991,
      0.765098512172699,
      0.8145432472229004,
      0.7903929948806763,
      0.7691056728363037,
      0.79817134141922,
      0.822090744972229,
      0.781903088092804,
      0.7617381811141968,
      0.8021208047866821,
      0.8219411373138428,
      0.7853135466575623,
      0.7670955061912537,
      0.8318812251091003,
      0.8522666692733765,
      0.8280048966407776,
      0.8065587282180786,
      0.7670391201972961,
      0.734923243522644,
      0.7695314884185791,
      0.7871597409248352,
      0.7469160556793213,
      0.7494672536849976,
      0.7864195108413696,
      0.7685084939002991,
      0.7375245094299316,
      0.7577694654464722,
      0.793061375617981,
      0.7559200525283813,
      0.7277718782424927,
      0.7819892168045044,
      0.7886117100715637,
      0.7431294918060303,
      0.7418811321258545,
      0.7937681078910828,
      0.7768365144729614,
      0.7378823757171631,
      0.7648157477378845,
      0.7821218967437744,
      0.7373740673065186,
      0.9997673034667969,
      0.999930739402771,
      0.9999397397041321,
      0.9999757409095764,
      0.9999643564224243,
      0.9999461770057678,
      0.9997979402542114,
      0.9992293119430542,
      0.9978278875350952,
      0.9791908860206604,
      0.9710306525230408,
      0.9930620193481445,
      0.9915468096733093,
      0.9769597053527832,
      0.9459885358810425,
      0.9719252586364746,
      0.9854280352592468,
      0.9983450770378113,
      0.9995668530464172,
      0.9999271035194397,
      0.9999690055847168,
      0.9999650120735168,
      0.9999598264694214,
      0.9999306201934814,
      0.999885618686676,
      0.9997625350952148,
      0.9998095035552979,
      0.999855101108551,
      0.999819278717041,
      0.9998500943183899,
      0.9999493360519409,
      0.9999361038208008,
      0.9999502897262573,
      0.9999321103096008,
      0.9999077320098877,
      0.9996006488800049,
      0.9970872402191162,
      0.9681615233421326,
      0.9093064665794373,
      0.8874596357345581,
      0.9030517339706421,
      0.8578357696533203,
      0.8698309659957886,
      0.9089673757553101,
      0.9098212122917175,
      0.9722849130630493,
      0.9926572442054749,
      0.9993050694465637,
      0.9998209476470947,
      0.9998865723609924,
      0.9999130964279175,
      0.9998154640197754,
      0.999720573425293,
      0.9997909665107727,
      0.9999169707298279,
      0.9999585747718811,
      0.99992436170578,
      0.9996858835220337,
      0.9975661039352417,
      0.9835400581359863,
      0.9468728303909302,
      0.9278914928436279,
      0.9291867613792419,
      0.8694266080856323,
      0.8956748843193054,
      0.8467618823051453,
      0.858919084072113,
      0.9260486364364624,
      0.9544664621353149,
      0.9876998662948608,
      0.9987778067588806,
      0.999747633934021,
      0.9999373555183411,
      0.9999439716339111,
      0.9999274611473083,
      0.999768853187561,
      0.9997676014900208,
      0.9997972846031189,
      0.9998339414596558,
      0.9998942613601685,
      0.9998820424079895,
      0.9997546076774597,
      0.9990416765213013,
      0.9946810603141785,
      0.9936313033103943,
      0.9644290208816528,
      0.98281329870224,
      0.9580203294754028,
      0.9829822778701782,
      0.9984323978424072,
      0.9978772401809692,
      0.999504566192627,
      0.9991371035575867,
      0.9994911551475525,
      0.9998857378959656,
      0.9998049139976501,
      0.999855101108551,
      0.999816358089447,
      0.9999180436134338,
      0.9999405145645142,
      0.9999648928642273,
      0.9999405145645142,
      0.9999462962150574,
      0.9998747706413269,
      0.9998708367347717,
      0.9997707009315491,
      0.9997624158859253,
      0.999882161617279,
      0.9999340772628784,
      0.9999502897262573,
      0.9999412894248962,
      0.9999311566352844,
      0.9997862577438354,
      0.999800443649292,
      0.9981417655944824,
      0.9964887499809265,
      0.9925304651260376,
      0.9701659679412842,
      0.9411366581916809,
      0.920926570892334,
      0.9098997712135315,
      0.8423832654953003,
      0.8743883967399597,
      0.923141598701477,
      0.9067140817642212,
      0.9237412214279175,
      0.9650817513465881,
      0.983710765838623,
      0.9970585107803345,
      0.9997000694274902,
      0.9999297261238098,
      0.9999691247940063,
      0.9999762773513794,
      0.9999717473983765,
      0.9999496340751648,
      0.9999100565910339,
      0.9998621940612793,
      0.9997718930244446,
      0.9997410178184509,
      0.9997079372406006,
      0.9997541904449463,
      0.9999339580535889,
      0.9999297261238098,
      0.9999321103096008,
      0.9997914433479309,
      0.9980286955833435,
      0.9889612197875977,
      0.9633169174194336,
      0.9623799324035645,
      0.9900074005126953,
      0.9964483976364136,
      0.9994786381721497,
      0.9998637437820435,
      0.9999542236328125,
      0.9999408721923828,
      0.9999265074729919,
      0.9999220967292786,
      0.9999380707740784,
      0.9999480247497559,
      0.9999372363090515,
      0.9999379515647888,
      0.9998945593833923,
      0.9999152421951294,
      0.9999594688415527,
      0.9999776482582092,
      0.9999766945838928,
      0.9999837875366211,
      0.999969482421875,
      0.9999433755874634,
      0.9998645782470703,
      0.9994161128997803,
      0.997190535068512,
      0.9785287380218506,
      0.9499221444129944,
      0.9079663753509521,
      0.8866209983825684,
      0.9351357221603394,
      0.975881814956665,
      0.9965734481811523,
      0.9995713829994202,
      0.9997983574867249,
      0.9998531341552734,
      0.999927282333374,
      0.999930739402771,
      0.9999428391456604,
      0.9999153017997742,
      0.9999683499336243,
      0.9999785423278809,
      0.9999737739562988,
      0.9999722242355347,
      0.9999651908874512,
      0.9999725222587585,
      0.9999178051948547
    ],
    [
      0.6611901521682739,
      0.6741161942481995,
      0.7372264266014099,
      0.7522584795951843,
      0.7113010287284851,
      0.7400481700897217,
      0.7869849801063538,
      0.7492481470108032,
      0.7370092272758484,
      0.7823376059532166,
      0.7912490367889404,
      0.7562217712402344,
      0.7714466452598572,
      0.8204892873764038,
      0.7970584630966187,
      0.7776422500610352,
      0.8056906461715698,
      0.8287561535835266,
      0.7894761562347412,
      0.7707071304321289,
      0.8088767528533936,
      0.8300042748451233,
      0.7957561016082764,
      0.7734765410423279,
      0.8407052755355835,
      0.8630260229110718,
      0.8377727270126343,
      0.816702127456665,
      0.7764310240745544,
      0.7448749542236328,
      0.781143069267273,
      0.7964795827865601,
      0.7563873529434204,
      0.7602297067642212,
      0.795172929763794,
      0.7775273323059082,
      0.745800256729126,
      0.765008270740509,
      0.8003934621810913,
      0.7634638547897339,
      0.7350497841835022,
      0.7896302938461304,
      0.7962546348571777,
      0.7490562200546265,
      0.7484228610992432,
      0.8041903972625732,
      0.7862781882286072,
      0.7457289099693298,
      0.7755197286605835,
      0.8045122623443604,
      0.7538419961929321,
      0.9997697472572327,
      0.9999322891235352,
      0.9999412894248962,
      0.9999766945838928,
      0.9999662637710571,
      0.9999521374702454,
      0.9998297095298767,
      0.9993464350700378,
      0.9980953335762024,
      0.9810938239097595,
      0.9736045598983765,
      0.9939184784889221,
      0.9929102659225464,
      0.9807339906692505,
      0.9509761333465576,
      0.9747810959815979,
      0.9879176616668701,
      0.9986118674278259,
      0.9996303915977478,
      0.999936580657959,
      0.9999716281890869,
      0.9999665021896362,
      0.9999606013298035,
      0.999931812286377,
      0.9998859167098999,
      0.9997623562812805,
      0.9998094439506531,
      0.9998553991317749,
      0.9998209476470947,
      0.9998518228530884,
      0.9999500513076782,
      0.9999370574951172,
      0.999951183795929,
      0.999934732913971,
      0.9999157190322876,
      0.9996520280838013,
      0.9973706603050232,
      0.9704943895339966,
      0.9131698608398438,
      0.8919836282730103,
      0.9074217677116394,
      0.8643981218338013,
      0.8772544860839844,
      0.9144323468208313,
      0.9144138097763062,
      0.9744434952735901,
      0.9934117794036865,
      0.9993970990180969,
      0.9998425841331482,
      0.9998951554298401,
      0.9999163746833801,
      0.9998204112052917,
      0.9997251629829407,
      0.9997946619987488,
      0.9999203085899353,
      0.9999613761901855,
      0.9999331831932068,
      0.9997492432594299,
      0.9979438781738281,
      0.9858129024505615,
      0.9509930610656738,
      0.9325343370437622,
      0.9336699843406677,
      0.8745605945587158,
      0.8997509479522705,
      0.8520576357841492,
      0.8630737066268921,
      0.9282983541488647,
      0.9572255611419678,
      0.9889017343521118,
      0.9988930225372314,
      0.9997713565826416,
      0.9999403953552246,
      0.9999464750289917,
      0.9999291300773621,
      0.9997718930244446,
      0.999774158000946,
      0.9998003244400024,
      0.9998409152030945,
      0.9998967051506042,
      0.9998862147331238,
      0.9997721314430237,
      0.9991248250007629,
      0.9952430725097656,
      0.9942069053649902,
      0.9672630429267883,
      0.9847972393035889,
      0.9599555134773254,
      0.9840678572654724,
      0.9986301064491272,
      0.9981688857078552,
      0.9995542764663696,
      0.9992156624794006,
      0.9995200634002686,
      0.9998894333839417,
      0.9998195171356201,
      0.9998670220375061,
      0.9998273253440857,
      0.9999222755432129,
      0.9999439716339111,
      0.9999663829803467,
      0.9999420046806335,
      0.9999470114707947,
      0.9998753070831299,
      0.9998708367347717,
      0.9997712969779968,
      0.9997637271881104,
      0.999882698059082,
      0.9999351501464844,
      0.9999513626098633,
      0.999944806098938,
      0.9999369978904724,
      0.9998193383216858,
      0.9998218417167664,
      0.9983617067337036,
      0.9968473315238953,
      0.9932963252067566,
      0.9717594385147095,
      0.9424251914024353,
      0.9235740303993225,
      0.9129722118377686,
      0.845901370048523,
      0.8786318302154541,
      0.9255229234695435,
      0.9090533256530762,
      0.9249708652496338,
      0.9662594199180603,
      0.9845296144485474,
      0.9973925948143005,
      0.9997379183769226,
      0.9999353885650635,
      0.9999703764915466,
      0.9999769926071167,
      0.9999722242355347,
      0.9999498724937439,
      0.9999107122421265,
      0.9998624324798584,
      0.9997726082801819,
      0.9997416138648987,
      0.9997076988220215,
      0.9997554421424866,
      0.9999350309371948,
      0.9999310970306396,
      0.9999361038208008,
      0.9998109340667725,
      0.9983001351356506,
      0.989884614944458,
      0.9650636911392212,
      0.962999165058136,
      0.990497350692749,
      0.9967153668403625,
      0.999559760093689,
      0.9998747706413269,
      0.9999558925628662,
      0.9999415278434753,
      0.9999269247055054,
      0.999922513961792,
      0.9999383091926575,
      0.9999486207962036,
      0.9999381303787231,
      0.9999382495880127,
      0.9998958110809326,
      0.9999160766601562,
      0.9999600648880005,
      0.9999779462814331,
      0.9999769330024719,
      0.9999841451644897,
      0.999970555305481,
      0.9999469518661499,
      0.9998756051063538,
      0.9994593262672424,
      0.997428834438324,
      0.9794681668281555,
      0.9512145519256592,
      0.9105338454246521,
      0.8906985521316528,
      0.9376181960105896,
      0.9772588014602661,
      0.9968841075897217,
      0.9996206164360046,
      0.999817430973053,
      0.9998661279678345,
      0.9999294877052307,
      0.9999327659606934,
      0.9999446272850037,
      0.9999163150787354,
      0.9999687671661377,
      0.9999790787696838,
      0.9999743700027466,
      0.9999726414680481,
      0.9999657869338989,
      0.9999727010726929,
      0.9999183416366577
    ],
    [
      0.6750963926315308,
      0.6798678636550903,
      0.7424092292785645,
      0.756371259689331,
      0.7151284217834473,
      0.743301272392273,
      0.7907853126525879,
      0.7534067630767822,
      0.7403444647789001,
      0.7868430614471436,
      0.7955593466758728,
      0.7614946365356445,
      0.7758389711380005,
      0.8240460753440857,
      0.8037375211715698,
      0.7857745289802551,
      0.8125467300415039,
      0.835422158241272,
      0.7966439723968506,
      0.7796282768249512,
      0.8146301507949829,
      0.8368334770202637,
      0.8062465786933899,
      0.7809169292449951,
      0.8460471630096436,
      0.8727545738220215,
      0.8468263745307922,
      0.8292309045791626,
      0.7914444208145142,
      0.76427161693573,
      0.798397958278656,
      0.8085852265357971,
      0.7687800526618958,
      0.7770116925239563,
      0.8083073496818542,
      0.7873814702033997,
      0.7558125853538513,
      0.7754659652709961,
      0.8102561831474304,
      0.7708433866500854,
      0.7446139454841614,
      0.8004482388496399,
      0.8074011206626892,
      0.756851851940155,
      0.7575899362564087,
      0.816016435623169,
      0.7954607009887695,
      0.7510659694671631,
      0.7891708612442017,
      0.8241969347000122,
      0.767020583152771,
      0.9997718930244446,
      0.9999334216117859,
      0.9999428987503052,
      0.9999780058860779,
      0.9999684691429138,
      0.9999583959579468,
      0.999859631061554,
      0.9994677305221558,
      0.998390793800354,
      0.9832005500793457,
      0.9765819907188416,
      0.9947970509529114,
      0.9943174719810486,
      0.9844410419464111,
      0.9563251733779907,
      0.9783291220664978,
      0.9905461668968201,
      0.9989081621170044,
      0.9996983408927917,
      0.9999457597732544,
      0.9999745488166809,
      0.9999679327011108,
      0.9999614357948303,
      0.9999328851699829,
      0.9998862147331238,
      0.9997626543045044,
      0.9998091459274292,
      0.9998511672019958,
      0.9998217225074768,
      0.99985271692276,
      0.9999505877494812,
      0.9999373555183411,
      0.9999518394470215,
      0.9999386668205261,
      0.9999268054962158,
      0.9997209310531616,
      0.9978433847427368,
      0.9737168550491333,
      0.918870210647583,
      0.8990358114242554,
      0.9141706228256226,
      0.8759578466415405,
      0.8885776996612549,
      0.9224933981895447,
      0.9210507273674011,
      0.977546215057373,
      0.9944421648979187,
      0.999516487121582,
      0.9998628497123718,
      0.9999045729637146,
      0.9999194145202637,
      0.9998243451118469,
      0.9997288584709167,
      0.9997970461845398,
      0.9999229311943054,
      0.9999638795852661,
      0.9999425411224365,
      0.9998131990432739,
      0.9984607696533203,
      0.9882009625434875,
      0.9557738900184631,
      0.9389177560806274,
      0.9402941465377808,
      0.8815399408340454,
      0.9041655659675598,
      0.857737123966217,
      0.86746746301651,
      0.9311880469322205,
      0.9615635871887207,
      0.9906547665596008,
      0.9990765452384949,
      0.9998065233230591,
      0.9999452233314514,
      0.9999496340751648,
      0.9999308586120605,
      0.9997753500938416,
      0.9997822046279907,
      0.9998048543930054,
      0.9998503923416138,
      0.9999006986618042,
      0.9998934864997864,
      0.9998013973236084,
      0.9992560744285583,
      0.9960443377494812,
      0.9948498010635376,
      0.9701163172721863,
      0.9867107272148132,
      0.9615007638931274,
      0.9851357936859131,
      0.9988387823104858,
      0.9983938932418823,
      0.9996010065078735,
      0.9992905259132385,
      0.9995564222335815,
      0.9998966455459595,
      0.9998328685760498,
      0.9998716711997986,
      0.9998329877853394,
      0.9999247789382935,
      0.9999462366104126,
      0.9999673366546631,
      0.9999428987503052,
      0.999947726726532,
      0.9998756051063538,
      0.9998705387115479,
      0.9997720718383789,
      0.999765157699585,
      0.9998834729194641,
      0.9999358654022217,
      0.9999520182609558,
      0.999946117401123,
      0.999939501285553,
      0.9998327493667603,
      0.9998311996459961,
      0.9984531402587891,
      0.9969691634178162,
      0.9936363697052002,
      0.9728810787200928,
      0.9434775114059448,
      0.9251165986061096,
      0.9146147966384888,
      0.8483684062957764,
      0.8813812732696533,
      0.9275230169296265,
      0.9104821681976318,
      0.9251629710197449,
      0.9670051336288452,
      0.984806478023529,
      0.9974762797355652,
      0.9997539520263672,
      0.9999380707740784,
      0.9999712109565735,
      0.9999773502349854,
      0.999972403049469,
      0.9999502301216125,
      0.9999111294746399,
      0.9998623132705688,
      0.9997730255126953,
      0.999742329120636,
      0.9997081756591797,
      0.999756932258606,
      0.999936044216156,
      0.9999317526817322,
      0.9999383687973022,
      0.999819815158844,
      0.9984400272369385,
      0.9901377558708191,
      0.9653220772743225,
      0.9629230499267578,
      0.9905047416687012,
      0.9967224597930908,
      0.9995711445808411,
      0.9998791217803955,
      0.9999567270278931,
      0.9999421238899231,
      0.9999274015426636,
      0.9999231100082397,
      0.9999386668205261,
      0.9999486804008484,
      0.9999383687973022,
      0.9999386668205261,
      0.9998959898948669,
      0.9999164342880249,
      0.99996018409729,
      0.9999775886535645,
      0.9999771118164062,
      0.9999843835830688,
      0.999971330165863,
      0.9999490976333618,
      0.9998828172683716,
      0.9994968175888062,
      0.9976257085800171,
      0.9801554679870605,
      0.9515277743339539,
      0.9118461012840271,
      0.8925127387046814,
      0.9394185543060303,
      0.9781917333602905,
      0.9971262812614441,
      0.9996502995491028,
      0.9998311400413513,
      0.9998753666877747,
      0.9999313950538635,
      0.9999350309371948,
      0.9999462366104126,
      0.9999175071716309,
      0.9999693632125854,
      0.9999794960021973,
      0.9999750256538391,
      0.9999730587005615,
      0.9999663233757019,
      0.9999729990959167,
      0.9999188780784607
    ],
    [
      0.6892156600952148,
      0.6846938729286194,
      0.7487328052520752,
      0.7628346681594849,
      0.7190752029418945,
      0.7472712993621826,
      0.7951449155807495,
      0.7574144601821899,
      0.7435892224311829,
      0.7917420864105225,
      0.799351155757904,
      0.7659080028533936,
      0.7796604037284851,
      0.8275576829910278,
      0.8084719181060791,
      0.7911814451217651,
      0.8178656101226807,
      0.8410361409187317,
      0.8028160333633423,
      0.7868798971176147,
      0.8208256363868713,
      0.8427855968475342,
      0.8153036236763,
      0.7899338006973267,
      0.8548429608345032,
      0.8824025988578796,
      0.8567172884941101,
      0.8415562510490417,
      0.8069466352462769,
      0.7837712168693542,
      0.815312922000885,
      0.821575403213501,
      0.7831752300262451,
      0.7920783758163452,
      0.8209112882614136,
      0.796626091003418,
      0.7645163536071777,
      0.7846996188163757,
      0.8190738558769226,
      0.7791945338249207,
      0.752576470375061,
      0.8076843023300171,
      0.8133547902107239,
      0.7626752853393555,
      0.7631487250328064,
      0.8236225843429565,
      0.8016108274459839,
      0.7550644278526306,
      0.7973277568817139,
      0.8345426917076111,
      0.7745348215103149,
      0.9997735023498535,
      0.9999342560768127,
      0.9999439716339111,
      0.9999788999557495,
      0.9999698996543884,
      0.9999635219573975,
      0.9998844265937805,
      0.9995761513710022,
      0.9986699223518372,
      0.985403299331665,
      0.9794687628746033,
      0.9957797527313232,
      0.9955333471298218,
      0.9873607754707336,
      0.9619526863098145,
      0.981977641582489,
      0.993122398853302,
      0.9991818070411682,
      0.9997573494911194,
      0.9999547600746155,
      0.9999768733978271,
      0.999968945980072,
      0.9999621510505676,
      0.9999337196350098,
      0.9998866319656372,
      0.9997627139091492,
      0.9998087286949158,
      0.9998510479927063,
      0.9998217821121216,
      0.9998525381088257,
      0.9999509453773499,
      0.9999374747276306,
      0.9999524354934692,
      0.9999423027038574,
      0.9999363422393799,
      0.9997847080230713,
      0.9982579946517944,
      0.9769147634506226,
      0.924940824508667,
      0.9062187075614929,
      0.9217368960380554,
      0.8880478143692017,
      0.9007405638694763,
      0.9317688941955566,
      0.9288609027862549,
      0.980974555015564,
      0.9955670237541199,
      0.999618411064148,
      0.9998844265937805,
      0.999912440776825,
      0.9999221563339233,
      0.9998272657394409,
      0.9997317790985107,
      0.9997994899749756,
      0.9999251961708069,
      0.9999660849571228,
      0.9999501705169678,
      0.9998623132705688,
      0.998907208442688,
      0.9906530380249023,
      0.962640106678009,
      0.9454989433288574,
      0.9462023973464966,
      0.8886218070983887,
      0.9083176851272583,
      0.8623483777046204,
      0.8717210292816162,
      0.9337377548217773,
      0.9650038480758667,
      0.9923020005226135,
      0.99922776222229,
      0.9998416304588318,
      0.9999504685401917,
      0.9999531507492065,
      0.9999325275421143,
      0.9997784495353699,
      0.9997909069061279,
      0.9998107552528381,
      0.9998603463172913,
      0.9999060034751892,
      0.9999023079872131,
      0.9998272657394409,
      0.999371349811554,
      0.9966949224472046,
      0.9953007698059082,
      0.9714394807815552,
      0.9881270527839661,
      0.9626563787460327,
      0.986042857170105,
      0.9990406036376953,
      0.9986600279808044,
      0.9996567964553833,
      0.9993554949760437,
      0.9995795488357544,
      0.9999004602432251,
      0.9998360872268677,
      0.9998725652694702,
      0.9998340606689453,
      0.9999251961708069,
      0.9999470114707947,
      0.9999675154685974,
      0.9999430179595947,
      0.9999478459358215,
      0.9998756647109985,
      0.9998705983161926,
      0.9997722506523132,
      0.9997660517692566,
      0.9998835325241089,
      0.9999358057975769,
      0.9999515414237976,
      0.9999449253082275,
      0.9999380111694336,
      0.9998294711112976,
      0.9998281002044678,
      0.9984415769577026,
      0.9969735741615295,
      0.9936503171920776,
      0.9736601114273071,
      0.9441928863525391,
      0.9265363216400146,
      0.9169557094573975,
      0.8501363396644592,
      0.8838546276092529,
      0.9289329051971436,
      0.9119719862937927,
      0.9248194098472595,
      0.9676664471626282,
      0.9848394393920898,
      0.9974272847175598,
      0.9997588992118835,
      0.9999384880065918,
      0.9999715089797974,
      0.9999776482582092,
      0.9999724626541138,
      0.9999504089355469,
      0.999911367893219,
      0.9998623132705688,
      0.9997730851173401,
      0.9997420310974121,
      0.9997073411941528,
      0.9997571706771851,
      0.9999364018440247,
      0.999932050704956,
      0.99993896484375,
      0.9998201727867126,
      0.9984776377677917,
      0.989931046962738,
      0.9646657705307007,
      0.9625041484832764,
      0.9901882410049438,
      0.9964264035224915,
      0.9994960427284241,
      0.9998728036880493,
      0.999955952167511,
      0.9999421238899231,
      0.9999274015426636,
      0.999923050403595,
      0.9999386668205261,
      0.9999491572380066,
      0.9999387264251709,
      0.9999388456344604,
      0.9998966455459595,
      0.9999166131019592,
      0.9999603629112244,
      0.9999777674674988,
      0.9999772310256958,
      0.9999845623970032,
      0.9999714493751526,
      0.9999496340751648,
      0.9998863935470581,
      0.9995242357254028,
      0.9977573752403259,
      0.9805938005447388,
      0.9517346620559692,
      0.912500262260437,
      0.894302487373352,
      0.9416663646697998,
      0.9790407419204712,
      0.9973498582839966,
      0.9996751546859741,
      0.9998385310173035,
      0.9998818039894104,
      0.999932587146759,
      0.9999358057975769,
      0.9999468326568604,
      0.9999184608459473,
      0.9999696612358093,
      0.9999796152114868,
      0.999975323677063,
      0.9999732375144958,
      0.9999666213989258,
      0.9999731779098511,
      0.9999191164970398
    ],
    [
      0.7005936503410339,
      0.6894189119338989,
      0.7549696564674377,
      0.7702133655548096,
      0.7230266332626343,
      0.7504772543907166,
      0.7993931770324707,
      0.7608023285865784,
      0.747742772102356,
      0.7956135272979736,
      0.802730917930603,
      0.7685128450393677,
      0.7821308374404907,
      0.8296453356742859,
      0.8102070093154907,
      0.7917792201042175,
      0.8209691047668457,
      0.844078779220581,
      0.8065570592880249,
      0.791595995426178,
      0.8246881365776062,
      0.8463484048843384,
      0.8205348253250122,
      0.7958076000213623,
      0.8613487482070923,
      0.8871513605117798,
      0.8628395199775696,
      0.8463549017906189,
      0.8158004283905029,
      0.7966647148132324,
      0.8247858881950378,
      0.8285214304924011,
      0.790681004524231,
      0.7999407052993774,
      0.8281028270721436,
      0.8015100955963135,
      0.7672867178916931,
      0.7902011871337891,
      0.8275067806243896,
      0.7856631278991699,
      0.7578507661819458,
      0.8131729364395142,
      0.8196301460266113,
      0.7680070400238037,
      0.7682018280029297,
      0.8333508968353271,
      0.8105412721633911,
      0.7619522213935852,
      0.8142201900482178,
      0.8523698449134827,
      0.7879222631454468,
      0.9997736811637878,
      0.9999345541000366,
      0.9999445080757141,
      0.9999798536300659,
      0.9999731183052063,
      0.9999674558639526,
      0.9999018311500549,
      0.9996529221534729,
      0.9988811612129211,
      0.9878555536270142,
      0.9824612140655518,
      0.9964433908462524,
      0.9964959025382996,
      0.9899745583534241,
      0.9675920009613037,
      0.9854826331138611,
      0.9948490858078003,
      0.9993641972541809,
      0.9998055100440979,
      0.9999608993530273,
      0.9999787211418152,
      0.9999697208404541,
      0.999962329864502,
      0.9999337196350098,
      0.9998857975006104,
      0.999761164188385,
      0.9998067021369934,
      0.9998505115509033,
      0.9998213052749634,
      0.9998524785041809,
      0.999951183795929,
      0.9999375343322754,
      0.999953031539917,
      0.9999445676803589,
      0.99994295835495,
      0.999824583530426,
      0.9985311031341553,
      0.9795486927032471,
      0.9298382997512817,
      0.9118795394897461,
      0.928520679473877,
      0.8971766233444214,
      0.909912109375,
      0.9399483799934387,
      0.9354388117790222,
      0.9835708737373352,
      0.9963124394416809,
      0.9996814727783203,
      0.999897837638855,
      0.9999174475669861,
      0.9999240040779114,
      0.9998295307159424,
      0.99973464012146,
      0.9998013973236084,
      0.9999268651008606,
      0.9999674558639526,
      0.9999555945396423,
      0.999893069267273,
      0.9991978406906128,
      0.9925943613052368,
      0.9686776399612427,
      0.9522244930267334,
      0.9513283967971802,
      0.8952823281288147,
      0.9123362302780151,
      0.8667614459991455,
      0.8759704232215881,
      0.9362151622772217,
      0.9675782918930054,
      0.9933120012283325,
      0.9993621706962585,
      0.9998645782470703,
      0.9999538064002991,
      0.999957263469696,
      0.9999334812164307,
      0.99978107213974,
      0.9997971653938293,
      0.999813437461853,
      0.9998670220375061,
      0.9999089241027832,
      0.9999072551727295,
      0.9998445510864258,
      0.9994603991508484,
      0.9972218871116638,
      0.9957481622695923,
      0.9725077748298645,
      0.9889110922813416,
      0.9639329314231873,
      0.9868784546852112,
      0.9992063641548157,
      0.9987472891807556,
      0.9997042417526245,
      0.9994152784347534,
      0.9996079206466675,
      0.9999049305915833,
      0.9998450875282288,
      0.9998759031295776,
      0.9998379349708557,
      0.9999266266822815,
      0.9999476671218872,
      0.9999676942825317,
      0.9999432563781738,
      0.9999479055404663,
      0.9998751878738403,
      0.999869704246521,
      0.9997718334197998,
      0.9997658729553223,
      0.9998831152915955,
      0.9999356269836426,
      0.9999512434005737,
      0.9999447464942932,
      0.9999383687973022,
      0.9998348951339722,
      0.9998340010643005,
      0.9985584020614624,
      0.9971604943275452,
      0.9940115213394165,
      0.9753658771514893,
      0.9459289312362671,
      0.9296176433563232,
      0.9214287996292114,
      0.8550190925598145,
      0.8869634866714478,
      0.9309476613998413,
      0.9141138792037964,
      0.9252513647079468,
      0.9686139822006226,
      0.9847212433815002,
      0.9973848462104797,
      0.9997562766075134,
      0.9999383091926575,
      0.9999715685844421,
      0.999977707862854,
      0.9999725818634033,
      0.9999502897262573,
      0.9999110698699951,
      0.9998612999916077,
      0.9997723698616028,
      0.9997406601905823,
      0.9997058510780334,
      0.9997570514678955,
      0.9999365210533142,
      0.9999321103096008,
      0.99993896484375,
      0.9998188018798828,
      0.9984471201896667,
      0.9897418022155762,
      0.9645529985427856,
      0.9627330303192139,
      0.9903781414031982,
      0.9963629245758057,
      0.9994553327560425,
      0.999870777130127,
      0.9999558925628662,
      0.9999420642852783,
      0.9999273419380188,
      0.9999232292175293,
      0.9999387264251709,
      0.9999489188194275,
      0.9999387264251709,
      0.9999386668205261,
      0.9998959898948669,
      0.9999161958694458,
      0.99996018409729,
      0.9999775886535645,
      0.9999772906303406,
      0.9999845027923584,
      0.9999716877937317,
      0.9999503493309021,
      0.9998896718025208,
      0.9995490908622742,
      0.9978572130203247,
      0.9810816645622253,
      0.9520268440246582,
      0.9133217334747314,
      0.8963679075241089,
      0.9437956809997559,
      0.9797431230545044,
      0.9975501894950867,
      0.9997074604034424,
      0.9998480081558228,
      0.999888002872467,
      0.9999337792396545,
      0.9999367594718933,
      0.9999476075172424,
      0.9999198317527771,
      0.9999697804450989,
      0.999979555606842,
      0.999975323677063,
      0.9999732971191406,
      0.9999668002128601,
      0.9999731779098511,
      0.9999186992645264
    ],
    [
      0.7090663909912109,
      0.6967340111732483,
      0.7650765180587769,
      0.7769386172294617,
      0.7301793098449707,
      0.7606600522994995,
      0.8053814172744751,
      0.7671395540237427,
      0.7561400532722473,
      0.8020486831665039,
      0.8075902462005615,
      0.7736353278160095,
      0.7884665727615356,
      0.8344494104385376,
      0.8149201273918152,
      0.7967185378074646,
      0.8266236186027527,
      0.8492859601974487,
      0.8133749961853027,
      0.7995903491973877,
      0.8314357995986938,
      0.8527625799179077,
      0.8296838998794556,
      0.8041616678237915,
      0.8691935539245605,
      0.8940209150314331,
      0.869803786277771,
      0.8541840314865112,
      0.8260773420333862,
      0.8088115453720093,
      0.8349649906158447,
      0.8357163667678833,
      0.7980638742446899,
      0.8096727132797241,
      0.8359301686286926,
      0.8083351850509644,
      0.7736414670944214,
      0.7970200777053833,
      0.8346351385116577,
      0.7922665476799011,
      0.7662773132324219,
      0.8212847709655762,
      0.8274555206298828,
      0.7745755910873413,
      0.7745254039764404,
      0.8434200286865234,
      0.8197030425071716,
      0.7694504857063293,
      0.8245104551315308,
      0.8709332942962646,
      0.8038011193275452,
      0.9997745752334595,
      0.9999351501464844,
      0.9999451041221619,
      0.9999806880950928,
      0.9999745488166809,
      0.9999717473983765,
      0.99991774559021,
      0.999714732170105,
      0.9990609884262085,
      0.989892840385437,
      0.9848810434341431,
      0.9970101118087769,
      0.9971387982368469,
      0.9918143153190613,
      0.9716092944145203,
      0.9880236983299255,
      0.9961172938346863,
      0.9995200037956238,
      0.9998472332954407,
      0.9999657273292542,
      0.9999803304672241,
      0.9999702572822571,
      0.999962568283081,
      0.9999340176582336,
      0.9998855590820312,
      0.9997607469558716,
      0.9998056888580322,
      0.9998500347137451,
      0.9998213648796082,
      0.9998526573181152,
      0.9999513626098633,
      0.9999377727508545,
      0.99995356798172,
      0.9999470710754395,
      0.9999487400054932,
      0.999855101108551,
      0.9987519979476929,
      0.9816895723342896,
      0.9342777729034424,
      0.9169729948043823,
      0.9341855645179749,
      0.9044191241264343,
      0.9166696071624756,
      0.9454231262207031,
      0.9401193857192993,
      0.9853707551956177,
      0.9968044757843018,
      0.9997274279594421,
      0.9999116659164429,
      0.9999209642410278,
      0.999925434589386,
      0.9998303055763245,
      0.999735951423645,
      0.9998029470443726,
      0.9999278783798218,
      0.9999687671661377,
      0.9999596476554871,
      0.9999123811721802,
      0.9993605613708496,
      0.9936301112174988,
      0.9720337390899658,
      0.956838846206665,
      0.955193281173706,
      0.9014979004859924,
      0.9165855646133423,
      0.8724347352981567,
      0.8816278576850891,
      0.940676748752594,
      0.9704618453979492,
      0.9943663477897644,
      0.9994947910308838,
      0.9998871088027954,
      0.9999578595161438,
      0.9999595284461975,
      0.9999344348907471,
      0.9997831583023071,
      0.9998035430908203,
      0.99981689453125,
      0.9998748898506165,
      0.9999126195907593,
      0.9999136924743652,
      0.9998663067817688,
      0.999548077583313,
      0.9977847337722778,
      0.9962681531906128,
      0.9743397235870361,
      0.989952564239502,
      0.9682304859161377,
      0.9879812002182007,
      0.9993652701377869,
      0.9989004731178284,
      0.9997538924217224,
      0.9994862079620361,
      0.9996485114097595,
      0.9999126195907593,
      0.9998612999916077,
      0.9998841881752014,
      0.9998472929000854,
      0.9999302625656128,
      0.9999476671218872,
      0.999968409538269,
      0.9999439716339111,
      0.9999480247497559,
      0.999875009059906,
      0.9998689889907837,
      0.9997705817222595,
      0.9997653961181641,
      0.9998828768730164,
      0.9999357461929321,
      0.9999515414237976,
      0.9999464750289917,
      0.999941885471344,
      0.9998534321784973,
      0.999853789806366,
      0.9987913966178894,
      0.9975453615188599,
      0.9949877858161926,
      0.9778055548667908,
      0.9482903480529785,
      0.9344974160194397,
      0.9256908297538757,
      0.8597833514213562,
      0.8913477659225464,
      0.9351216554641724,
      0.9176773428916931,
      0.9276432991027832,
      0.9699859023094177,
      0.9853535890579224,
      0.9976800084114075,
      0.9997876286506653,
      0.9999428987503052,
      0.9999725818634033,
      0.9999779462814331,
      0.9999727010726929,
      0.9999503493309021,
      0.9999110698699951,
      0.9998607635498047,
      0.9997712969779968,
      0.9997383952140808,
      0.9997029304504395,
      0.9997555613517761,
      0.9999369382858276,
      0.9999327063560486,
      0.9999417662620544,
      0.9998327493667603,
      0.9986059665679932,
      0.9904797077178955,
      0.966660737991333,
      0.9650626182556152,
      0.9910340905189514,
      0.9965579509735107,
      0.9994997978210449,
      0.9998717308044434,
      0.9999563694000244,
      0.9999421238899231,
      0.9999272227287292,
      0.9999229907989502,
      0.9999383091926575,
      0.9999490976333618,
      0.9999390840530396,
      0.99993896484375,
      0.9998968839645386,
      0.9999166131019592,
      0.9999604225158691,
      0.9999778866767883,
      0.9999774694442749,
      0.9999848008155823,
      0.9999722838401794,
      0.9999532103538513,
      0.9998977184295654,
      0.9995900988578796,
      0.9980345964431763,
      0.9820197820663452,
      0.9535678625106812,
      0.9166604280471802,
      0.901149570941925,
      0.9468586444854736,
      0.980888843536377,
      0.9977792501449585,
      0.9997424483299255,
      0.9998605847358704,
      0.9998980760574341,
      0.99993497133255,
      0.9999374151229858,
      0.9999488592147827,
      0.9999203681945801,
      0.9999701380729675,
      0.9999794363975525,
      0.9999757409095764,
      0.999973714351654,
      0.9999671578407288,
      0.9999732971191406,
      0.9999188780784607
    ],
    [
      0.7187243700027466,
      0.7062264680862427,
      0.7739225029945374,
      0.7831646800041199,
      0.7385902404785156,
      0.7720125913619995,
      0.8111279010772705,
      0.7743995189666748,
      0.7645755410194397,
      0.809601902961731,
      0.8130655884742737,
      0.780433714389801,
      0.7959668040275574,
      0.8399702310562134,
      0.8211129307746887,
      0.8043601512908936,
      0.8332712650299072,
      0.8552773594856262,
      0.8204109072685242,
      0.8077183365821838,
      0.8384419679641724,
      0.8591519594192505,
      0.8382340669631958,
      0.8124678730964661,
      0.8760577440261841,
      0.9001330733299255,
      0.878813624382019,
      0.8626274466514587,
      0.8371025919914246,
      0.8215471506118774,
      0.8465701341629028,
      0.8447427153587341,
      0.806658148765564,
      0.8227575421333313,
      0.8452479839324951,
      0.8171433210372925,
      0.7823795676231384,
      0.8050035238265991,
      0.8417730331420898,
      0.7983877062797546,
      0.7728397250175476,
      0.8278404474258423,
      0.8336964845657349,
      0.7809630632400513,
      0.7799277305603027,
      0.8512096405029297,
      0.826949954032898,
      0.7761405110359192,
      0.8316358327865601,
      0.8825192451477051,
      0.8132478594779968,
      0.9997749924659729,
      0.9999353885650635,
      0.9999457597732544,
      0.9999814033508301,
      0.999975860118866,
      0.9999749064445496,
      0.999927818775177,
      0.999781608581543,
      0.9992149472236633,
      0.9916168451309204,
      0.9875792860984802,
      0.9975138306617737,
      0.9976884722709656,
      0.9933861494064331,
      0.975507378578186,
      0.9905545115470886,
      0.9971899390220642,
      0.9996454119682312,
      0.9998803734779358,
      0.9999697804450989,
      0.9999817609786987,
      0.9999707937240601,
      0.9999627470970154,
      0.9999342560768127,
      0.9998853802680969,
      0.9997603297233582,
      0.9998047947883606,
      0.9998498558998108,
      0.9998214840888977,
      0.999853253364563,
      0.9999517798423767,
      0.9999380111694336,
      0.9999539852142334,
      0.9999493360519409,
      0.999954342842102,
      0.9998815655708313,
      0.9989556074142456,
      0.9835647940635681,
      0.9381975531578064,
      0.9219078421592712,
      0.9400798082351685,
      0.9122825264930725,
      0.9240773320198059,
      0.9505449533462524,
      0.9442154169082642,
      0.9868690967559814,
      0.9972710609436035,
      0.9997696280479431,
      0.9999215006828308,
      0.9999247789382935,
      0.9999269843101501,
      0.9998318552970886,
      0.9997380375862122,
      0.999804675579071,
      0.999928891658783,
      0.9999698996543884,
      0.9999635815620422,
      0.9999289512634277,
      0.999500572681427,
      0.9946488738059998,
      0.9754570722579956,
      0.9614149332046509,
      0.9593284130096436,
      0.9077687859535217,
      0.9216347336769104,
      0.8787424564361572,
      0.8864071369171143,
      0.9446616172790527,
      0.9729312658309937,
      0.9952975511550903,
      0.9995987415313721,
      0.9999058842658997,
      0.9999614953994751,
      0.9999617338180542,
      0.9999354481697083,
      0.999785840511322,
      0.9998096227645874,
      0.9998198747634888,
      0.9998818039894104,
      0.9999158978462219,
      0.9999191164970398,
      0.9998838901519775,
      0.9996178150177002,
      0.9981704354286194,
      0.9967000484466553,
      0.9759001731872559,
      0.9908066391944885,
      0.9710559248924255,
      0.9885941743850708,
      0.9994766116142273,
      0.9990119934082031,
      0.9997907280921936,
      0.9995467662811279,
      0.9996980428695679,
      0.9999204277992249,
      0.9998784065246582,
      0.9998943209648132,
      0.9998586177825928,
      0.9999344944953918,
      0.9999498724937439,
      0.999969482421875,
      0.9999448657035828,
      0.9999479055404663,
      0.9998738765716553,
      0.9998671412467957,
      0.9997690916061401,
      0.9997642636299133,
      0.9998816847801208,
      0.9999358057975769,
      0.9999523758888245,
      0.9999496936798096,
      0.999947726726532,
      0.999880313873291,
      0.9998778104782104,
      0.9990427494049072,
      0.9980049133300781,
      0.996046245098114,
      0.9799360036849976,
      0.9508435726165771,
      0.9396399259567261,
      0.9298051595687866,
      0.8651615381240845,
      0.8956077098846436,
      0.9390237331390381,
      0.9210975170135498,
      0.9299353361129761,
      0.9711827039718628,
      0.9859415888786316,
      0.9979850053787231,
      0.99981689453125,
      0.9999478459358215,
      0.9999735355377197,
      0.9999781847000122,
      0.9999727606773376,
      0.9999503493309021,
      0.9999105334281921,
      0.9998593926429749,
      0.9997695088386536,
      0.9997354745864868,
      0.9996995329856873,
      0.9997536540031433,
      0.999937117099762,
      0.9999334812164307,
      0.9999451041221619,
      0.999849259853363,
      0.9988188147544861,
      0.9912964105606079,
      0.9686360955238342,
      0.9680284261703491,
      0.9918791651725769,
      0.9970282316207886,
      0.9995949864387512,
      0.9998816251754761,
      0.999957799911499,
      0.9999425411224365,
      0.9999271035194397,
      0.9999228715896606,
      0.9999383687973022,
      0.9999492168426514,
      0.9999393820762634,
      0.99993896484375,
      0.9998964667320251,
      0.9999165534973145,
      0.9999604821205139,
      0.9999780058860779,
      0.9999772906303406,
      0.9999848008155823,
      0.9999728798866272,
      0.9999563097953796,
      0.999906063079834,
      0.99962317943573,
      0.9982120394706726,
      0.9828039407730103,
      0.955228328704834,
      0.9199970960617065,
      0.905762791633606,
      0.9491675496101379,
      0.9815154671669006,
      0.9979577660560608,
      0.9997720122337341,
      0.9998743534088135,
      0.9999077320098877,
      0.999936580657959,
      0.999937891960144,
      0.999950110912323,
      0.9999202489852905,
      0.9999700784683228,
      0.999979555606842,
      0.9999760389328003,
      0.9999738335609436,
      0.9999674558639526,
      0.999973475933075,
      0.9999188184738159
    ],
    [
      0.7269377708435059,
      0.7154911756515503,
      0.7833724021911621,
      0.7893296480178833,
      0.7469111680984497,
      0.7837327122688293,
      0.8163958787918091,
      0.7811041474342346,
      0.7722903490066528,
      0.8160001039505005,
      0.8179318904876709,
      0.7865703105926514,
      0.802540123462677,
      0.8446231484413147,
      0.8268324136734009,
      0.8112993240356445,
      0.8401508331298828,
      0.8618800640106201,
      0.8282926678657532,
      0.8158652782440186,
      0.8452049493789673,
      0.8656027913093567,
      0.8484529256820679,
      0.8220199346542358,
      0.8837120532989502,
      0.9066979885101318,
      0.8890582919120789,
      0.8727687001228333,
      0.850433349609375,
      0.8376882076263428,
      0.8593888878822327,
      0.8560359477996826,
      0.816685676574707,
      0.8363567590713501,
      0.8555135130882263,
      0.8278729915618896,
      0.7926239371299744,
      0.8138623237609863,
      0.8478430509567261,
      0.8052708506584167,
      0.7804737091064453,
      0.8347295522689819,
      0.8415663242340088,
      0.7884095907211304,
      0.7871550917625427,
      0.8639116287231445,
      0.8372632265090942,
      0.7880662679672241,
      0.8410229086875916,
      0.8953671455383301,
      0.8270381689071655,
      0.9997761845588684,
      0.9999357461929321,
      0.9999460577964783,
      0.9999818801879883,
      0.9999771118164062,
      0.9999777674674988,
      0.9999379515647888,
      0.9998344779014587,
      0.9993517994880676,
      0.9932311177253723,
      0.990755021572113,
      0.9980345368385315,
      0.998244047164917,
      0.9949338436126709,
      0.9796422719955444,
      0.9931641817092896,
      0.9981615543365479,
      0.9997544884681702,
      0.9999085068702698,
      0.9999737739562988,
      0.9999831318855286,
      0.9999714493751526,
      0.9999629855155945,
      0.9999343752861023,
      0.9998853206634521,
      0.9997601509094238,
      0.9998039603233337,
      0.9998499155044556,
      0.9998217225074768,
      0.9998538494110107,
      0.9999521970748901,
      0.9999383091926575,
      0.9999544620513916,
      0.9999517798423767,
      0.9999602437019348,
      0.9999105334281921,
      0.9992043375968933,
      0.9863079786300659,
      0.9434658288955688,
      0.9281975626945496,
      0.9472401142120361,
      0.9217162132263184,
      0.9342710971832275,
      0.9571703672409058,
      0.9499036073684692,
      0.9891915321350098,
      0.9978755116462708,
      0.9998177289962769,
      0.9999321699142456,
      0.9999290704727173,
      0.9999287128448486,
      0.9998331665992737,
      0.9997392296791077,
      0.9998056292533875,
      0.9999299645423889,
      0.9999710321426392,
      0.9999674558639526,
      0.9999442100524902,
      0.9996263384819031,
      0.9957553744316101,
      0.9790211915969849,
      0.9667131900787354,
      0.9641984105110168,
      0.9152031540870667,
      0.9277578592300415,
      0.8857274055480957,
      0.8922358751296997,
      0.9491690397262573,
      0.9761587381362915,
      0.9965947270393372,
      0.9997197985649109,
      0.9999262690544128,
      0.9999654293060303,
      0.9999641180038452,
      0.9999363422393799,
      0.9997876286506653,
      0.9998153448104858,
      0.9998221397399902,
      0.9998890161514282,
      0.9999188780784607,
      0.9999250173568726,
      0.9999002814292908,
      0.9996938109397888,
      0.9986175298690796,
      0.9973366856575012,
      0.9778263568878174,
      0.9917795658111572,
      0.9735844135284424,
      0.9892582297325134,
      0.9995653033256531,
      0.999117910861969,
      0.9998199939727783,
      0.9996001720428467,
      0.9997405409812927,
      0.9999274015426636,
      0.9998926520347595,
      0.9999022483825684,
      0.9998669028282166,
      0.9999375939369202,
      0.9999516010284424,
      0.9999701380729675,
      0.9999450445175171,
      0.9999476075172424,
      0.9998726844787598,
      0.9998656511306763,
      0.9997674226760864,
      0.9997631907463074,
      0.9998805522918701,
      0.9999356269836426,
      0.9999526143074036,
      0.9999515414237976,
      0.9999511241912842,
      0.9998959898948669,
      0.9998943209648132,
      0.9992173910140991,
      0.9982942938804626,
      0.9968090057373047,
      0.98167884349823,
      0.9530855417251587,
      0.9446179866790771,
      0.9343797564506531,
      0.8710983395576477,
      0.8996772766113281,
      0.942145824432373,
      0.9241978526115417,
      0.9317628741264343,
      0.971876859664917,
      0.9859659671783447,
      0.9981075525283813,
      0.999834418296814,
      0.9999508857727051,
      0.9999743103981018,
      0.9999783039093018,
      0.9999727010726929,
      0.9999499917030334,
      0.9999104142189026,
      0.9998583793640137,
      0.9997682571411133,
      0.9997326731681824,
      0.9996961355209351,
      0.9997517466545105,
      0.9999371767044067,
      0.9999340176582336,
      0.9999471306800842,
      0.999858021736145,
      0.9988820552825928,
      0.9915980696678162,
      0.9690320491790771,
      0.9695142507553101,
      0.992454469203949,
      0.9973282814025879,
      0.9996493458747864,
      0.9998875260353088,
      0.9999588131904602,
      0.9999425411224365,
      0.9999266266822815,
      0.9999225735664368,
      0.9999383091926575,
      0.9999491572380066,
      0.9999395608901978,
      0.9999389052391052,
      0.9998969435691833,
      0.9999167323112488,
      0.9999606013298035,
      0.9999781847000122,
      0.9999774098396301,
      0.999984860420227,
      0.9999731779098511,
      0.9999582171440125,
      0.9999116659164429,
      0.9996430277824402,
      0.998319685459137,
      0.9833645820617676,
      0.9562370181083679,
      0.9224650859832764,
      0.9097051620483398,
      0.9514211416244507,
      0.982032299041748,
      0.9981800317764282,
      0.9997950196266174,
      0.9998837113380432,
      0.9999151825904846,
      0.9999380111694336,
      0.9999388456344604,
      0.999951183795929,
      0.9999200701713562,
      0.9999699592590332,
      0.9999796748161316,
      0.9999761581420898,
      0.9999740123748779,
      0.9999676942825317,
      0.9999735951423645,
      0.9999184608459473
    ],
    [
      0.7344005703926086,
      0.721881628036499,
      0.7913012504577637,
      0.7969247102737427,
      0.7540563344955444,
      0.7921261787414551,
      0.8214749693870544,
      0.7869241237640381,
      0.779039740562439,
      0.8208398818969727,
      0.8225840330123901,
      0.7924303412437439,
      0.8084988594055176,
      0.8494699001312256,
      0.8321222066879272,
      0.8179565668106079,
      0.846626877784729,
      0.8678380250930786,
      0.8349885940551758,
      0.8227121829986572,
      0.8511430621147156,
      0.8717396259307861,
      0.8560435771942139,
      0.8304691910743713,
      0.8905692100524902,
      0.9124756455421448,
      0.8971841335296631,
      0.8808455467224121,
      0.8594964742660522,
      0.8488181233406067,
      0.8685466051101685,
      0.8639639616012573,
      0.8240718245506287,
      0.8451401591300964,
      0.8624705672264099,
      0.83549964427948,
      0.8003453016281128,
      0.8208174109458923,
      0.8540078401565552,
      0.8112183809280396,
      0.7874440550804138,
      0.8420126438140869,
      0.8479132652282715,
      0.7946344614028931,
      0.7941186428070068,
      0.8717945218086243,
      0.8447957634925842,
      0.7942625284194946,
      0.8490465879440308,
      0.9061548709869385,
      0.8392106890678406,
      0.9997770190238953,
      0.9999355673789978,
      0.9999460577964783,
      0.9999823570251465,
      0.999977707862854,
      0.999979555606842,
      0.9999446272850037,
      0.9998660683631897,
      0.9994515180587769,
      0.9945738315582275,
      0.9927567839622498,
      0.9983729720115662,
      0.9985736608505249,
      0.9959025382995605,
      0.982996940612793,
      0.9950056672096252,
      0.9987078905105591,
      0.9998166561126709,
      0.9999241232872009,
      0.9999758005142212,
      0.9999839663505554,
      0.9999714493751526,
      0.9999628067016602,
      0.9999341368675232,
      0.9998843669891357,
      0.999758780002594,
      0.9998024106025696,
      0.9998495578765869,
      0.9998212456703186,
      0.9998540878295898,
      0.9999523162841797,
      0.9999383687973022,
      0.9999546408653259,
      0.9999529719352722,
      0.9999635219573975,
      0.9999256730079651,
      0.999346911907196,
      0.9880304336547852,
      0.9471573829650879,
      0.9325412511825562,
      0.9519474506378174,
      0.9281560778617859,
      0.940921425819397,
      0.9614247679710388,
      0.9540824294090271,
      0.9905950427055359,
      0.9982702732086182,
      0.999843180179596,
      0.9999377727508545,
      0.9999311566352844,
      0.9999294877052307,
      0.9998342394828796,
      0.9997406601905823,
      0.9998068809509277,
      0.9999303221702576,
      0.9999715089797974,
      0.9999695420265198,
      0.9999518990516663,
      0.9997038841247559,
      0.9964777231216431,
      0.9814602732658386,
      0.9700861573219299,
      0.9676344990730286,
      0.9208276271820068,
      0.9328664541244507,
      0.891971230506897,
      0.8979321718215942,
      0.9530656337738037,
      0.9788616895675659,
      0.9975059628486633,
      0.9997868537902832,
      0.9999361038208008,
      0.9999676942825317,
      0.999965488910675,
      0.9999366998672485,
      0.9997887015342712,
      0.9998183846473694,
      0.9998230338096619,
      0.9998934268951416,
      0.9999209046363831,
      0.9999287724494934,
      0.9999125003814697,
      0.9997425079345703,
      0.9989146590232849,
      0.9979110956192017,
      0.9797115921974182,
      0.9927311539649963,
      0.9755575656890869,
      0.9897497892379761,
      0.9996281862258911,
      0.9992064237594604,
      0.9998423457145691,
      0.9996578097343445,
      0.9997711181640625,
      0.9999329447746277,
      0.9999035596847534,
      0.9999087452888489,
      0.999873697757721,
      0.9999397993087769,
      0.999952495098114,
      0.999970555305481,
      0.9999452233314514,
      0.9999474287033081,
      0.9998716711997986,
      0.9998639225959778,
      0.9997652769088745,
      0.9997615814208984,
      0.9998793601989746,
      0.9999353885650635,
      0.999953031539917,
      0.9999533295631409,
      0.9999540448188782,
      0.9999064803123474,
      0.9999061226844788,
      0.9993433952331543,
      0.9984846711158752,
      0.9973217248916626,
      0.9828789234161377,
      0.9547228813171387,
      0.9476005434989929,
      0.9378637075424194,
      0.8765507936477661,
      0.9035935997962952,
      0.9445600509643555,
      0.9268397688865662,
      0.9333946704864502,
      0.9725077152252197,
      0.9862170815467834,
      0.9982390403747559,
      0.9998465776443481,
      0.9999534487724304,
      0.9999749064445496,
      0.9999784231185913,
      0.9999728202819824,
      0.9999499917030334,
      0.9999098777770996,
      0.9998570084571838,
      0.9997668266296387,
      0.9997301697731018,
      0.9996933341026306,
      0.9997503757476807,
      0.9999370574951172,
      0.9999344348907471,
      0.9999489188194275,
      0.9998669624328613,
      0.9989908337593079,
      0.9921284914016724,
      0.9699074029922485,
      0.9706794023513794,
      0.9930722713470459,
      0.9976693987846375,
      0.9997044801712036,
      0.9998942613601685,
      0.9999597072601318,
      0.9999426603317261,
      0.9999264478683472,
      0.9999223351478577,
      0.9999383687973022,
      0.9999489784240723,
      0.9999395608901978,
      0.9999387264251709,
      0.9998964071273804,
      0.9999164938926697,
      0.9999606013298035,
      0.9999780654907227,
      0.9999773502349854,
      0.9999849200248718,
      0.9999733567237854,
      0.9999597072601318,
      0.9999159574508667,
      0.9996659755706787,
      0.9984247088432312,
      0.9839156270027161,
      0.9572912454605103,
      0.9245526790618896,
      0.9127806425094604,
      0.9533448219299316,
      0.9825876355171204,
      0.998347282409668,
      0.9998131990432739,
      0.9998917579650879,
      0.9999211430549622,
      0.9999388456344604,
      0.9999393820762634,
      0.9999518990516663,
      0.999919593334198,
      0.9999698400497437,
      0.9999796152114868,
      0.9999762773513794,
      0.9999740123748779,
      0.9999678134918213,
      0.9999735355377197,
      0.9999181032180786
    ],
    [
      0.7413969039916992,
      0.7297288775444031,
      0.7995936870574951,
      0.8039583563804626,
      0.761422336101532,
      0.801598072052002,
      0.8268545866012573,
      0.7926051616668701,
      0.7860094904899597,
      0.8264402151107788,
      0.826978325843811,
      0.7988038063049316,
      0.8148093223571777,
      0.8547329306602478,
      0.8372090458869934,
      0.8247616291046143,
      0.8530343770980835,
      0.8731704950332642,
      0.8409047722816467,
      0.8295795917510986,
      0.8569523096084595,
      0.8771164417266846,
      0.8626364469528198,
      0.8384929895401001,
      0.8966687917709351,
      0.9173154830932617,
      0.9049254655838013,
      0.8869677782058716,
      0.8676967620849609,
      0.8571810722351074,
      0.8752483129501343,
      0.8709560036659241,
      0.8302041292190552,
      0.8521097898483276,
      0.8682084679603577,
      0.8418981432914734,
      0.8062055110931396,
      0.8263219594955444,
      0.8593897223472595,
      0.8168619871139526,
      0.7937554121017456,
      0.8469928503036499,
      0.8533211946487427,
      0.8007349967956543,
      0.7998585104942322,
      0.8768771886825562,
      0.8495831489562988,
      0.799893856048584,
      0.8549613952636719,
      0.9136319160461426,
      0.8467460870742798,
      0.9997797012329102,
      0.9999361038208008,
      0.9999461770057678,
      0.9999826550483704,
      0.9999783039093018,
      0.9999805688858032,
      0.9999493956565857,
      0.999887228012085,
      0.9995267987251282,
      0.995573103427887,
      0.9942118525505066,
      0.9986677765846252,
      0.9988157153129578,
      0.9967341423034668,
      0.9859863519668579,
      0.9960224628448486,
      0.9990322589874268,
      0.9998488426208496,
      0.9999334216117859,
      0.999977171421051,
      0.9999845027923584,
      0.9999719262123108,
      0.9999630451202393,
      0.9999341368675232,
      0.9998840093612671,
      0.9997583031654358,
      0.9998024106025696,
      0.999853253364563,
      0.9998234510421753,
      0.9998556971549988,
      0.9999528527259827,
      0.9999388456344604,
      0.999954879283905,
      0.9999536275863647,
      0.9999656081199646,
      0.9999344348907471,
      0.9994763731956482,
      0.989350438117981,
      0.9513059854507446,
      0.9362926483154297,
      0.9553881287574768,
      0.933142364025116,
      0.945611834526062,
      0.9645726680755615,
      0.9577426314353943,
      0.9915761351585388,
      0.9985595345497131,
      0.9998575448989868,
      0.9999396800994873,
      0.9999324083328247,
      0.9999305605888367,
      0.9998359084129333,
      0.9997426867485046,
      0.9998084902763367,
      0.9999312162399292,
      0.9999721646308899,
      0.9999712109565735,
      0.9999567866325378,
      0.9997408986091614,
      0.9969161748886108,
      0.9831679463386536,
      0.972416877746582,
      0.9703429937362671,
      0.9253010749816895,
      0.9370809197425842,
      0.8971957564353943,
      0.9034230709075928,
      0.9564982652664185,
      0.9808825254440308,
      0.9980124831199646,
      0.9998267889022827,
      0.9999443888664246,
      0.9999694228172302,
      0.9999663233757019,
      0.9999371767044067,
      0.9997905492782593,
      0.9998212456703186,
      0.9998237490653992,
      0.9998965859413147,
      0.9999222159385681,
      0.999931275844574,
      0.9999207258224487,
      0.9997692704200745,
      0.9991029500961304,
      0.998285174369812,
      0.9813028573989868,
      0.9935678243637085,
      0.9773990511894226,
      0.9901970624923706,
      0.9996771216392517,
      0.9992859363555908,
      0.9998615980148315,
      0.9997096061706543,
      0.9997998476028442,
      0.9999387860298157,
      0.999915361404419,
      0.9999164938926697,
      0.9998807907104492,
      0.9999427199363708,
      0.9999537467956543,
      0.9999712109565735,
      0.9999455809593201,
      0.9999470710754395,
      0.9998704195022583,
      0.9998627305030823,
      0.9997636675834656,
      0.9997599124908447,
      0.9998780488967896,
      0.9999354481697083,
      0.9999536275863647,
      0.9999557733535767,
      0.9999578595161438,
      0.9999188184738159,
      0.9999210834503174,
      0.9995052814483643,
      0.9987645149230957,
      0.9979320168495178,
      0.9846564531326294,
      0.9579799175262451,
      0.9511764645576477,
      0.9419406056404114,
      0.8818444013595581,
      0.9076701998710632,
      0.9478362798690796,
      0.9298869371414185,
      0.935599684715271,
      0.9735789895057678,
      0.9868190288543701,
      0.9984203577041626,
      0.9998604655265808,
      0.999956488609314,
      0.9999755024909973,
      0.9999784827232361,
      0.9999726414680481,
      0.9999496936798096,
      0.9999096989631653,
      0.999856173992157,
      0.9997654557228088,
      0.9997275471687317,
      0.9996902942657471,
      0.999748706817627,
      0.9999369978904724,
      0.9999349117279053,
      0.9999511241912842,
      0.9998788833618164,
      0.9991421103477478,
      0.9930444955825806,
      0.9715574979782104,
      0.9727568626403809,
      0.994186282157898,
      0.9981619715690613,
      0.9997763633728027,
      0.9999037384986877,
      0.9999608993530273,
      0.9999428391456604,
      0.999925971031189,
      0.9999220967292786,
      0.999938428401947,
      0.999949038028717,
      0.9999396800994873,
      0.9999387860298157,
      0.9998969435691833,
      0.9999168515205383,
      0.9999606609344482,
      0.999978244304657,
      0.9999772906303406,
      0.9999849200248718,
      0.9999734163284302,
      0.9999615550041199,
      0.9999213218688965,
      0.9996950030326843,
      0.9985601902008057,
      0.984614372253418,
      0.9588754773139954,
      0.9274530410766602,
      0.9175915718078613,
      0.9553564786911011,
      0.9832119345664978,
      0.9984877705574036,
      0.9998297095298767,
      0.9999004006385803,
      0.9999277591705322,
      0.9999401569366455,
      0.9999396204948425,
      0.9999529123306274,
      0.9999192953109741,
      0.9999696612358093,
      0.9999796748161316,
      0.999976396560669,
      0.9999741911888123,
      0.9999680519104004,
      0.9999736547470093,
      0.9999179840087891
    ],
    [
      0.7523353099822998,
      0.7397762537002563,
      0.8093698024749756,
      0.812694251537323,
      0.7706311941146851,
      0.8138289451599121,
      0.834252655506134,
      0.7997856736183167,
      0.7932241559028625,
      0.8337110280990601,
      0.8318604230880737,
      0.8057899475097656,
      0.8216434717178345,
      0.8596926927566528,
      0.842349648475647,
      0.8319801092147827,
      0.8598989248275757,
      0.8782448172569275,
      0.8467499017715454,
      0.8371828198432922,
      0.8624057173728943,
      0.8824888467788696,
      0.8697171211242676,
      0.8467296361923218,
      0.9018170833587646,
      0.9220057129859924,
      0.9120396971702576,
      0.8943935036659241,
      0.8757580518722534,
      0.867287278175354,
      0.8824710249900818,
      0.8785388469696045,
      0.8385196328163147,
      0.8594403862953186,
      0.8747388124465942,
      0.8499289751052856,
      0.8147368431091309,
      0.8332973718643188,
      0.8657468557357788,
      0.8241024017333984,
      0.802150309085846,
      0.8529492020606995,
      0.8604632616043091,
      0.8083809614181519,
      0.8097968101501465,
      0.8840593099594116,
      0.8571290373802185,
      0.8082329630851746,
      0.8654637336730957,
      0.9223955869674683,
      0.8609843254089355,
      0.9997813105583191,
      0.9999364018440247,
      0.9999464154243469,
      0.9999827742576599,
      0.9999786019325256,
      0.9999815821647644,
      0.9999533891677856,
      0.9999042749404907,
      0.9996030926704407,
      0.9963808059692383,
      0.9955277442932129,
      0.9989513754844666,
      0.999023973941803,
      0.997383177280426,
      0.9885274171829224,
      0.9969154000282288,
      0.9992558360099792,
      0.9998748302459717,
      0.9999415874481201,
      0.999978244304657,
      0.9999850392341614,
      0.9999719262123108,
      0.9999628663063049,
      0.9999338984489441,
      0.9998836517333984,
      0.9997578263282776,
      0.9998016953468323,
      0.9998536109924316,
      0.9998235702514648,
      0.9998558163642883,
      0.9999529719352722,
      0.9999386668205261,
      0.9999549388885498,
      0.999954342842102,
      0.9999675750732422,
      0.9999433755874634,
      0.9995869994163513,
      0.9908402562141418,
      0.9563199877738953,
      0.9416016340255737,
      0.9592785239219666,
      0.9383624792098999,
      0.9506628513336182,
      0.9682324528694153,
      0.961876392364502,
      0.992686927318573,
      0.9988521933555603,
      0.9998730421066284,
      0.9999445080757141,
      0.9999339580535889,
      0.9999309182167053,
      0.9998368620872498,
      0.9997434616088867,
      0.9998091459274292,
      0.9999313354492188,
      0.9999725222587585,
      0.9999725818634033,
      0.9999613165855408,
      0.9997766017913818,
      0.9973587989807129,
      0.9848275184631348,
      0.9748199582099915,
      0.9732481241226196,
      0.930243730545044,
      0.9415884017944336,
      0.9030625224113464,
      0.9092638492584229,
      0.960127592086792,
      0.9832351803779602,
      0.9984374642372131,
      0.9998573064804077,
      0.9999502301216125,
      0.9999707341194153,
      0.9999671578407288,
      0.9999371767044067,
      0.9997902512550354,
      0.9998218417167664,
      0.9998233914375305,
      0.9998987913131714,
      0.9999232888221741,
      0.9999333620071411,
      0.999926745891571,
      0.9997990727424622,
      0.9992589354515076,
      0.9985712766647339,
      0.9829428791999817,
      0.9943252801895142,
      0.9789772629737854,
      0.9906556606292725,
      0.9997158050537109,
      0.9993501305580139,
      0.999876856803894,
      0.9997506737709045,
      0.9998297095298767,
      0.9999436736106873,
      0.9999234080314636,
      0.9999229907989502,
      0.9998875856399536,
      0.9999446868896484,
      0.9999544620513916,
      0.9999716281890869,
      0.9999454021453857,
      0.999946653842926,
      0.9998689889907837,
      0.9998607635498047,
      0.9997618198394775,
      0.9997580051422119,
      0.9998764991760254,
      0.99993497133255,
      0.9999536275863647,
      0.9999572038650513,
      0.9999608397483826,
      0.9999277591705322,
      0.9999313354492188,
      0.9996016621589661,
      0.998997151851654,
      0.9983687400817871,
      0.98618084192276,
      0.9615460634231567,
      0.9566264152526855,
      0.9461787939071655,
      0.8880741596221924,
      0.9122350811958313,
      0.9508745074272156,
      0.9331851005554199,
      0.9379758238792419,
      0.9743157029151917,
      0.986713707447052,
      0.9983988404273987,
      0.9998659491539001,
      0.9999582171440125,
      0.9999756813049316,
      0.9999784827232361,
      0.9999725222587585,
      0.9999495148658752,
      0.9999091625213623,
      0.9998546838760376,
      0.9997638463973999,
      0.9997248649597168,
      0.9996873140335083,
      0.999746561050415,
      0.9999366998672485,
      0.9999344348907471,
      0.9999520182609558,
      0.9998770356178284,
      0.9991925358772278,
      0.9933931827545166,
      0.9724626541137695,
      0.9742622375488281,
      0.9948911070823669,
      0.9984276294708252,
      0.9998119473457336,
      0.9999094605445862,
      0.9999615550041199,
      0.9999427795410156,
      0.9999257922172546,
      0.9999218583106995,
      0.9999382495880127,
      0.9999489784240723,
      0.9999399185180664,
      0.9999387860298157,
      0.9998970627784729,
      0.9999169707298279,
      0.9999607801437378,
      0.999978244304657,
      0.9999772310256958,
      0.999984860420227,
      0.999973475933075,
      0.9999626278877258,
      0.9999263286590576,
      0.9997044205665588,
      0.9986394047737122,
      0.9849814772605896,
      0.9603750705718994,
      0.9304572939872742,
      0.9216433763504028,
      0.9576371908187866,
      0.9836238622665405,
      0.9985651969909668,
      0.999841570854187,
      0.9999058842658997,
      0.9999326467514038,
      0.9999415278434753,
      0.999940037727356,
      0.9999536871910095,
      0.9999187588691711,
      0.9999693632125854,
      0.9999796152114868,
      0.9999765157699585,
      0.9999741315841675,
      0.9999682903289795,
      0.999973714351654,
      0.9999178647994995
    ],
    [
      0.7611284852027893,
      0.7491520643234253,
      0.8173677325248718,
      0.8197821378707886,
      0.7787256240844727,
      0.8218125104904175,
      0.8408118486404419,
      0.8063145875930786,
      0.8015440106391907,
      0.8395656943321228,
      0.8372018337249756,
      0.8124367594718933,
      0.8266918659210205,
      0.8635340332984924,
      0.8470776081085205,
      0.837648868560791,
      0.8649370670318604,
      0.8824437856674194,
      0.8523576259613037,
      0.8432127833366394,
      0.866246223449707,
      0.8873353600502014,
      0.8761546611785889,
      0.8535988926887512,
      0.9056699872016907,
      0.9260923862457275,
      0.9179292321205139,
      0.9007807374000549,
      0.8828715085983276,
      0.8750811815261841,
      0.8891563415527344,
      0.8860428929328918,
      0.8470257520675659,
      0.8657180666923523,
      0.8805617690086365,
      0.8569353818893433,
      0.8220696449279785,
      0.8391884565353394,
      0.8724887371063232,
      0.8309864401817322,
      0.8090652823448181,
      0.8581932783126831,
      0.8663795590400696,
      0.8154399394989014,
      0.8152102828025818,
      0.8885179162025452,
      0.8622227907180786,
      0.8135135173797607,
      0.8699848651885986,
      0.9253441095352173,
      0.8664407730102539,
      0.9997833371162415,
      0.9999370574951172,
      0.9999467134475708,
      0.9999829530715942,
      0.9999788999557495,
      0.9999822378158569,
      0.9999557137489319,
      0.9999153017997742,
      0.9996636509895325,
      0.9970332980155945,
      0.9967487454414368,
      0.9991535544395447,
      0.999172031879425,
      0.9978218674659729,
      0.990495502948761,
      0.9975450038909912,
      0.999402642250061,
      0.9998899698257446,
      0.9999467134475708,
      0.9999790787696838,
      0.9999853372573853,
      0.999971866607666,
      0.9999630451202393,
      0.9999341368675232,
      0.9998835325241089,
      0.9997575283050537,
      0.9998011589050293,
      0.9998539686203003,
      0.999824047088623,
      0.9998564124107361,
      0.9999533891677856,
      0.9999390244483948,
      0.9999549388885498,
      0.9999546408653259,
      0.9999686479568481,
      0.9999480843544006,
      0.9996476769447327,
      0.9917746782302856,
      0.9597146511077881,
      0.9456156492233276,
      0.9623505473136902,
      0.9432497024536133,
      0.9548534750938416,
      0.9711047410964966,
      0.9650387763977051,
      0.9933298826217651,
      0.9990121722221375,
      0.9998824596405029,
      0.9999464154243469,
      0.99993497133255,
      0.9999313950538635,
      0.9998376369476318,
      0.9997442960739136,
      0.9998096227645874,
      0.9999314546585083,
      0.9999728202819824,
      0.9999735951423645,
      0.9999642968177795,
      0.999800443649292,
      0.9977522492408752,
      0.9863660931587219,
      0.9768486022949219,
      0.9754446744918823,
      0.9340901374816895,
      0.944896936416626,
      0.9075366854667664,
      0.9132375121116638,
      0.962439775466919,
      0.9848084449768066,
      0.9986750483512878,
      0.9998745918273926,
      0.9999536275863647,
      0.9999713897705078,
      0.999967634677887,
      0.9999374151229858,
      0.9997916221618652,
      0.9998239874839783,
      0.9998234510421753,
      0.9999005198478699,
      0.9999239444732666,
      0.9999346137046814,
      0.999930739402771,
      0.9998087286949158,
      0.9993308782577515,
      0.998724639415741,
      0.9838436245918274,
      0.9947595596313477,
      0.9802135825157166,
      0.9910240173339844,
      0.9997376799583435,
      0.9993822574615479,
      0.9998860955238342,
      0.9997766017913818,
      0.9998459219932556,
      0.9999470114707947,
      0.9999327659606934,
      0.9999279379844666,
      0.9998929500579834,
      0.9999464154243469,
      0.9999549388885498,
      0.9999716877937317,
      0.9999454021453857,
      0.9999464154243469,
      0.9998681545257568,
      0.9998600482940674,
      0.9997610449790955,
      0.9997574687004089,
      0.9998759627342224,
      0.9999349117279053,
      0.9999536275863647,
      0.999957799911499,
      0.999961793422699,
      0.9999333620071411,
      0.9999385476112366,
      0.99967360496521,
      0.9991348385810852,
      0.9985846281051636,
      0.9871523380279541,
      0.9638113975524902,
      0.960202693939209,
      0.9492663145065308,
      0.8931921720504761,
      0.9164773225784302,
      0.9533529281616211,
      0.935912549495697,
      0.940127968788147,
      0.974927544593811,
      0.986576497554779,
      0.9983875155448914,
      0.9998700618743896,
      0.9999590516090393,
      0.9999757409095764,
      0.9999784231185913,
      0.9999724626541138,
      0.9999492764472961,
      0.9999089241027832,
      0.9998536705970764,
      0.9997623562812805,
      0.9997221231460571,
      0.9996848106384277,
      0.9997450709342957,
      0.999936580657959,
      0.9999343156814575,
      0.9999521970748901,
      0.9998726844787598,
      0.9992151260375977,
      0.9933934211730957,
      0.9727942943572998,
      0.9753300547599792,
      0.9953954219818115,
      0.998590350151062,
      0.9998236894607544,
      0.999912679195404,
      0.9999619722366333,
      0.9999427795410156,
      0.9999253749847412,
      0.9999218583106995,
      0.9999386668205261,
      0.9999492764472961,
      0.9999401569366455,
      0.99993896484375,
      0.9998975396156311,
      0.9999173283576965,
      0.9999610185623169,
      0.999978244304657,
      0.999977171421051,
      0.9999849200248718,
      0.9999735355377197,
      0.9999635219573975,
      0.9999285936355591,
      0.999713659286499,
      0.9986562728881836,
      0.9854221940040588,
      0.9617866277694702,
      0.9330244660377502,
      0.9250271916389465,
      0.9596627354621887,
      0.9840509295463562,
      0.9986141324043274,
      0.9998478293418884,
      0.9999091029167175,
      0.9999356269836426,
      0.9999431371688843,
      0.9999402165412903,
      0.9999542832374573,
      0.9999185800552368,
      0.9999692440032959,
      0.999979555606842,
      0.9999765157699585,
      0.9999741911888123,
      0.9999685883522034,
      0.9999738931655884,
      0.9999176859855652
    ],
    [
      0.7711878418922424,
      0.7613706588745117,
      0.8279787302017212,
      0.8278120756149292,
      0.7874960899353027,
      0.8317570686340332,
      0.8476957082748413,
      0.8128315210342407,
      0.810395359992981,
      0.8462304472923279,
      0.8428105115890503,
      0.8199278116226196,
      0.8340486884117126,
      0.868844747543335,
      0.852368950843811,
      0.8443129658699036,
      0.8705238699913025,
      0.8862066864967346,
      0.857847273349762,
      0.8483654856681824,
      0.8699389100074768,
      0.8912161588668823,
      0.8816298842430115,
      0.8597012758255005,
      0.9090622663497925,
      0.9288654923439026,
      0.9218760132789612,
      0.9060617685317993,
      0.8892136812210083,
      0.8812296390533447,
      0.8951098918914795,
      0.892174243927002,
      0.8546524047851562,
      0.8716418743133545,
      0.8857163190841675,
      0.8628531098365784,
      0.8295570015907288,
      0.8454906940460205,
      0.8777503967285156,
      0.8374937772750854,
      0.8167375922203064,
      0.8642176985740662,
      0.8722364902496338,
      0.8232609629631042,
      0.8198843002319336,
      0.8929633498191833,
      0.8678574562072754,
      0.8192105889320374,
      0.8752658367156982,
      0.9293982982635498,
      0.8704966306686401,
      0.9997844696044922,
      0.9999373555183411,
      0.9999470114707947,
      0.9999830722808838,
      0.9999793171882629,
      0.9999828338623047,
      0.999957799911499,
      0.9999253749847412,
      0.9997119307518005,
      0.9975379705429077,
      0.9975149631500244,
      0.999295711517334,
      0.9992742538452148,
      0.9980979561805725,
      0.9916633367538452,
      0.9979272484779358,
      0.9995107054710388,
      0.9999036192893982,
      0.9999507665634155,
      0.999979555606842,
      0.9999856352806091,
      0.9999720454216003,
      0.9999631643295288,
      0.9999344944953918,
      0.9998829960823059,
      0.9997576475143433,
      0.9998009204864502,
      0.9998542070388794,
      0.9998243451118469,
      0.9998569488525391,
      0.9999533891677856,
      0.9999390840530396,
      0.9999549388885498,
      0.9999549388885498,
      0.9999692440032959,
      0.9999513030052185,
      0.9996923804283142,
      0.9924755096435547,
      0.962314248085022,
      0.9489277601242065,
      0.9652203321456909,
      0.9482737183570862,
      0.9587039947509766,
      0.9734222888946533,
      0.9675924181938171,
      0.9938623905181885,
      0.9991351962089539,
      0.9998878240585327,
      0.9999473690986633,
      0.9999351501464844,
      0.9999317526817322,
      0.9998385310173035,
      0.9997453689575195,
      0.9998104572296143,
      0.9999319314956665,
      0.9999731183052063,
      0.9999741911888123,
      0.9999663233757019,
      0.9998177886009216,
      0.9981272220611572,
      0.9875857830047607,
      0.9786943793296814,
      0.977529764175415,
      0.9380882978439331,
      0.9482898712158203,
      0.9122092127799988,
      0.9172000288963318,
      0.9647162556648254,
      0.9861056208610535,
      0.9988710284233093,
      0.9998871088027954,
      0.9999560713768005,
      0.9999719262123108,
      0.9999678730964661,
      0.9999372363090515,
      0.9997909665107727,
      0.9998232126235962,
      0.9998229742050171,
      0.9999014139175415,
      0.9999243021011353,
      0.9999352693557739,
      0.9999337196350098,
      0.999822199344635,
      0.999396800994873,
      0.9988811016082764,
      0.9848183393478394,
      0.995187520980835,
      0.981618344783783,
      0.9914076328277588,
      0.9997615218162537,
      0.99941086769104,
      0.9998951554298401,
      0.9997998476028442,
      0.9998597502708435,
      0.9999502897262573,
      0.9999377131462097,
      0.9999314546585083,
      0.9998966455459595,
      0.9999480247497559,
      0.9999557137489319,
      0.9999720454216003,
      0.9999455809593201,
      0.9999460577964783,
      0.9998669028282166,
      0.999858558177948,
      0.9997590780258179,
      0.9997561573982239,
      0.9998749494552612,
      0.9999345541000366,
      0.9999537467956543,
      0.9999585747718811,
      0.9999635219573975,
      0.9999386668205261,
      0.999944269657135,
      0.9997000694274902,
      0.9992157816886902,
      0.998724639415741,
      0.9880309700965881,
      0.9660910367965698,
      0.9638371467590332,
      0.9523016214370728,
      0.8983705043792725,
      0.9212769269943237,
      0.9563485383987427,
      0.9393864870071411,
      0.9430336952209473,
      0.9755884408950806,
      0.986323356628418,
      0.9983351826667786,
      0.9998735189437866,
      0.9999603629112244,
      0.9999760985374451,
      0.9999784827232361,
      0.9999724626541138,
      0.9999492764472961,
      0.9999085068702698,
      0.9998528361320496,
      0.999761164188385,
      0.9997202157974243,
      0.9996827244758606,
      0.9997431039810181,
      0.9999362826347351,
      0.9999343752861023,
      0.9999535083770752,
      0.9998805522918701,
      0.9992032647132874,
      0.993274986743927,
      0.9731460213661194,
      0.9761121273040771,
      0.9955583214759827,
      0.9986992478370667,
      0.9998247027397156,
      0.9999149441719055,
      0.9999623894691467,
      0.9999428987503052,
      0.9999253153800964,
      0.999921977519989,
      0.9999385476112366,
      0.9999495148658752,
      0.9999403357505798,
      0.99993896484375,
      0.9998975992202759,
      0.9999172687530518,
      0.9999611377716064,
      0.999978244304657,
      0.999977171421051,
      0.999984860420227,
      0.9999735951423645,
      0.9999642372131348,
      0.9999302625656128,
      0.9997103214263916,
      0.998649001121521,
      0.9857292771339417,
      0.9634544253349304,
      0.9359971284866333,
      0.9279610514640808,
      0.9621974229812622,
      0.9845232963562012,
      0.9986423254013062,
      0.9998547434806824,
      0.999912679195404,
      0.9999387860298157,
      0.9999440312385559,
      0.9999404549598694,
      0.9999548196792603,
      0.9999182224273682,
      0.9999690055847168,
      0.9999794960021973,
      0.9999765753746033,
      0.9999743103981018,
      0.9999688863754272,
      0.9999738931655884,
      0.9999176859855652
    ],
    [
      0.7840664386749268,
      0.7749596834182739,
      0.8398047685623169,
      0.8376824855804443,
      0.7984069585800171,
      0.8424481153488159,
      0.8563544750213623,
      0.8201682567596436,
      0.820034921169281,
      0.8537657260894775,
      0.8495683670043945,
      0.8278048038482666,
      0.8424543142318726,
      0.8747683763504028,
      0.8577642440795898,
      0.851586639881134,
      0.8751513361930847,
      0.89064621925354,
      0.8632530570030212,
      0.8538447618484497,
      0.8739457726478577,
      0.895188570022583,
      0.8863818645477295,
      0.8653214573860168,
      0.912351131439209,
      0.9313861131668091,
      0.9257012605667114,
      0.9106961488723755,
      0.8947585821151733,
      0.8867072463035583,
      0.9003598093986511,
      0.8974208235740662,
      0.8620496988296509,
      0.8776995539665222,
      0.8906675577163696,
      0.868517279624939,
      0.8382977843284607,
      0.8529596328735352,
      0.882881760597229,
      0.8441019058227539,
      0.8252662420272827,
      0.8717215061187744,
      0.8787038922309875,
      0.8324925303459167,
      0.8319730758666992,
      0.8997532725334167,
      0.8767189979553223,
      0.8289258480072021,
      0.8866919279098511,
      0.9371668696403503,
      0.8816612362861633,
      0.9997853636741638,
      0.9999377131462097,
      0.999947190284729,
      0.9999833106994629,
      0.9999794363975525,
      0.9999833106994629,
      0.999959409236908,
      0.9999326467514038,
      0.9997515082359314,
      0.9979727268218994,
      0.99796062707901,
      0.9994053244590759,
      0.9993648529052734,
      0.9983305335044861,
      0.9924594163894653,
      0.9981762170791626,
      0.9995883107185364,
      0.9999151825904846,
      0.9999542832374573,
      0.9999800324440002,
      0.9999857544898987,
      0.9999722838401794,
      0.9999632835388184,
      0.9999346137046814,
      0.9998829364776611,
      0.9997574687004089,
      0.9998003840446472,
      0.9998544454574585,
      0.999823808670044,
      0.99985671043396,
      0.99995356798172,
      0.9999391436576843,
      0.9999549984931946,
      0.9999549388885498,
      0.9999695420265198,
      0.9999537467956543,
      0.9997309446334839,
      0.9931447505950928,
      0.9648904204368591,
      0.9520169496536255,
      0.9677575826644897,
      0.9525182843208313,
      0.9618614912033081,
      0.9754276871681213,
      0.9700796008110046,
      0.9943981170654297,
      0.9992380738258362,
      0.9998921155929565,
      0.9999452829360962,
      0.9999350905418396,
      0.999931812286377,
      0.9998388290405273,
      0.9997459053993225,
      0.999811053276062,
      0.9999321699142456,
      0.9999732375144958,
      0.9999746680259705,
      0.9999682307243347,
      0.9998325109481812,
      0.9984045624732971,
      0.9886085391044617,
      0.9804205894470215,
      0.9794712662696838,
      0.9424079060554504,
      0.9516346454620361,
      0.9170145988464355,
      0.9212790131568909,
      0.9672609567642212,
      0.9874517917633057,
      0.9990649819374084,
      0.9998984932899475,
      0.9999582767486572,
      0.9999722242355347,
      0.9999681115150452,
      0.9999372363090515,
      0.999792754650116,
      0.9998264908790588,
      0.9998249411582947,
      0.9999026656150818,
      0.9999248385429382,
      0.999936044216156,
      0.9999362230300903,
      0.9998296499252319,
      0.9994653463363647,
      0.9990202784538269,
      0.9859710931777954,
      0.9956209659576416,
      0.9830293655395508,
      0.9916402101516724,
      0.9997603893280029,
      0.9994422793388367,
      0.9999025464057922,
      0.9998239278793335,
      0.9998716711997986,
      0.9999531507492065,
      0.9999427199363708,
      0.9999346733093262,
      0.999900221824646,
      0.9999492764472961,
      0.9999561309814453,
      0.9999721646308899,
      0.9999454617500305,
      0.9999456405639648,
      0.9998658895492554,
      0.9998573064804077,
      0.9997574687004089,
      0.9997549057006836,
      0.9998741149902344,
      0.9999344348907471,
      0.99995356798172,
      0.9999588131904602,
      0.9999644756317139,
      0.9999425411224365,
      0.9999485611915588,
      0.9997217059135437,
      0.9992949962615967,
      0.9989089965820312,
      0.9889130592346191,
      0.9684335589408875,
      0.967340350151062,
      0.9552194476127625,
      0.9048742651939392,
      0.9267850518226624,
      0.9597380757331848,
      0.9431366920471191,
      0.946292519569397,
      0.9762668013572693,
      0.9860911965370178,
      0.9982680082321167,
      0.999871551990509,
      0.9999599456787109,
      0.9999760985374451,
      0.9999783039093018,
      0.9999723434448242,
      0.9999489784240723,
      0.9999082684516907,
      0.999851644039154,
      0.9997592568397522,
      0.9997174739837646,
      0.9996802806854248,
      0.9997413158416748,
      0.9999361634254456,
      0.999934196472168,
      0.999954104423523,
      0.9998822808265686,
      0.9992156028747559,
      0.9931128621101379,
      0.9735356569290161,
      0.9767787456512451,
      0.9956352114677429,
      0.998741626739502,
      0.9998183250427246,
      0.9999164938926697,
      0.999962568283081,
      0.9999428391456604,
      0.999924898147583,
      0.9999216198921204,
      0.9999386072158813,
      0.9999494552612305,
      0.9999404549598694,
      0.9999388456344604,
      0.9998975396156311,
      0.9999175071716309,
      0.9999611973762512,
      0.9999783635139465,
      0.9999771118164062,
      0.9999847412109375,
      0.9999734163284302,
      0.9999643564224243,
      0.9999303817749023,
      0.999699592590332,
      0.9985995292663574,
      0.9860526323318481,
      0.9649829864501953,
      0.9387896656990051,
      0.9321562051773071,
      0.9647586345672607,
      0.9848886728286743,
      0.998652458190918,
      0.9998598098754883,
      0.9999145865440369,
      0.999941349029541,
      0.999943733215332,
      0.9999404549598694,
      0.9999551773071289,
      0.9999182820320129,
      0.9999690055847168,
      0.9999794363975525,
      0.999976634979248,
      0.9999744296073914,
      0.9999690651893616,
      0.9999740123748779,
      0.9999172687530518
    ],
    [
      0.7990497350692749,
      0.7924752235412598,
      0.853193998336792,
      0.8482955694198608,
      0.8118121027946472,
      0.8545064330101013,
      0.8660590648651123,
      0.8283964395523071,
      0.8286579847335815,
      0.8613271713256836,
      0.8567796349525452,
      0.8355571031570435,
      0.8513773679733276,
      0.8814980983734131,
      0.8636970520019531,
      0.8604432344436646,
      0.8820604085922241,
      0.8960919976234436,
      0.8698949217796326,
      0.8625333309173584,
      0.8807523250579834,
      0.9006218314170837,
      0.8926900029182434,
      0.8737761974334717,
      0.917289674282074,
      0.9349261522293091,
      0.9303586483001709,
      0.9160517454147339,
      0.900293231010437,
      0.893398106098175,
      0.9065213799476624,
      0.9038114547729492,
      0.8705339431762695,
      0.8851472735404968,
      0.8971740007400513,
      0.8765132427215576,
      0.8489077687263489,
      0.8611664772033691,
      0.8892749547958374,
      0.851999044418335,
      0.8340831995010376,
      0.8785899877548218,
      0.8854682445526123,
      0.841873824596405,
      0.841018795967102,
      0.9069206714630127,
      0.8871123790740967,
      0.8387983441352844,
      0.8974480628967285,
      0.9441968202590942,
      0.8958353996276855,
      0.9997864365577698,
      0.9999382495880127,
      0.9999476075172424,
      0.9999834299087524,
      0.9999797940254211,
      0.9999831914901733,
      0.9999613761901855,
      0.9999412298202515,
      0.9997909665107727,
      0.9983838796615601,
      0.9983525276184082,
      0.9995102882385254,
      0.9994527101516724,
      0.9985794425010681,
      0.9933722615242004,
      0.9984716773033142,
      0.99966961145401,
      0.9999265670776367,
      0.9999580383300781,
      0.9999804496765137,
      0.9999860525131226,
      0.9999722838401794,
      0.9999635219573975,
      0.9999348521232605,
      0.9998832941055298,
      0.9997578859329224,
      0.9998003244400024,
      0.9998546838760376,
      0.999824047088623,
      0.9998568296432495,
      0.9999536871910095,
      0.9999393820762634,
      0.9999550580978394,
      0.9999551773071289,
      0.9999701976776123,
      0.9999558925628662,
      0.9997628927230835,
      0.9937259554862976,
      0.9674259424209595,
      0.9553577303886414,
      0.9701898694038391,
      0.9563843011856079,
      0.9649606943130493,
      0.9772446155548096,
      0.9721502065658569,
      0.9948019981384277,
      0.9993186593055725,
      0.9998967051506042,
      0.9999479651451111,
      0.9999355673789978,
      0.9999321699142456,
      0.9998397827148438,
      0.999747097492218,
      0.999812126159668,
      0.9999327063560486,
      0.9999733567237854,
      0.999975323677063,
      0.9999701380729675,
      0.9998465776443481,
      0.9986383318901062,
      0.9897379279136658,
      0.9820401668548584,
      0.9814975261688232,
      0.9465891122817993,
      0.9555888175964355,
      0.9229809641838074,
      0.9263976812362671,
      0.9702464938163757,
      0.9888023138046265,
      0.9992204904556274,
      0.9999088048934937,
      0.9999604821205139,
      0.9999726414680481,
      0.9999683499336243,
      0.9999372363090515,
      0.9997922778129578,
      0.9998258948326111,
      0.9998241066932678,
      0.9999032020568848,
      0.9999248385429382,
      0.9999366402626038,
      0.9999386072158813,
      0.9998394846916199,
      0.9995298981666565,
      0.9991530776023865,
      0.9871957898139954,
      0.9960732460021973,
      0.9845615029335022,
      0.9919590950012207,
      0.9997791051864624,
      0.9994661808013916,
      0.9999108910560608,
      0.9998443722724915,
      0.9998829960823059,
      0.9999560117721558,
      0.9999486207962036,
      0.9999384880065918,
      0.9999054074287415,
      0.9999508857727051,
      0.9999569654464722,
      0.9999722838401794,
      0.9999455809593201,
      0.9999454021453857,
      0.9998647570610046,
      0.9998555779457092,
      0.9997523427009583,
      0.9997529983520508,
      0.9998733401298523,
      0.9999340176582336,
      0.9999533295631409,
      0.9999591708183289,
      0.9999657273292542,
      0.9999474883079529,
      0.9999533891677856,
      0.999753475189209,
      0.9993925094604492,
      0.9990984797477722,
      0.9899253845214844,
      0.9713668823242188,
      0.9712822437286377,
      0.9610502123832703,
      0.9138473272323608,
      0.933035135269165,
      0.9634547829627991,
      0.9478440284729004,
      0.9514743089675903,
      0.9778795838356018,
      0.9865536689758301,
      0.9982733130455017,
      0.9998742341995239,
      0.9999616146087646,
      0.9999765157699585,
      0.9999784231185913,
      0.9999723434448242,
      0.9999489784240723,
      0.999907910823822,
      0.9998503923416138,
      0.9997577667236328,
      0.9997155070304871,
      0.999677836894989,
      0.9997397065162659,
      0.999936044216156,
      0.9999342560768127,
      0.9999552369117737,
      0.9998860955238342,
      0.9991607069969177,
      0.9932609796524048,
      0.9750208854675293,
      0.9784279465675354,
      0.9960107207298279,
      0.9988395571708679,
      0.999817967414856,
      0.9999151825904846,
      0.9999625086784363,
      0.9999426007270813,
      0.9999247789382935,
      0.9999216198921204,
      0.9999386668205261,
      0.9999496340751648,
      0.9999405145645142,
      0.9999388456344604,
      0.9998977780342102,
      0.9999176859855652,
      0.9999613761901855,
      0.9999784827232361,
      0.9999771118164062,
      0.9999846816062927,
      0.9999732375144958,
      0.9999650716781616,
      0.9999315142631531,
      0.9996985197067261,
      0.9986279606819153,
      0.9866875410079956,
      0.9672666192054749,
      0.9428128004074097,
      0.9368036389350891,
      0.9675732254981995,
      0.9853084087371826,
      0.9986379146575928,
      0.9998645186424255,
      0.9999174475669861,
      0.9999438524246216,
      0.9999427199363708,
      0.9999399185180664,
      0.999955415725708,
      0.9999170899391174,
      0.9999691247940063,
      0.9999794960021973,
      0.999976634979248,
      0.9999745488166809,
      0.9999693632125854,
      0.9999741315841675,
      0.9999172687530518
    ],
    [
      0.8129911422729492,
      0.8102772831916809,
      0.86695396900177,
      0.8601053357124329,
      0.8266249895095825,
      0.8670727610588074,
      0.8770929574966431,
      0.8393455147743225,
      0.8399443626403809,
      0.8705667853355408,
      0.8653196692466736,
      0.8440377712249756,
      0.8603655099868774,
      0.8883631229400635,
      0.8706026077270508,
      0.8692710399627686,
      0.8896337151527405,
      0.9019564986228943,
      0.8770160675048828,
      0.872516393661499,
      0.8881810903549194,
      0.9058800935745239,
      0.8992810249328613,
      0.8826176524162292,
      0.9219350814819336,
      0.9382727742195129,
      0.9347484707832336,
      0.9210619926452637,
      0.9065278768539429,
      0.8998148441314697,
      0.9126978516578674,
      0.9105681777000427,
      0.8796040415763855,
      0.8928608894348145,
      0.9038902521133423,
      0.8847014307975769,
      0.8599300980567932,
      0.8696259260177612,
      0.8959353566169739,
      0.8604745268821716,
      0.8429930210113525,
      0.8857359886169434,
      0.8930559158325195,
      0.8525352478027344,
      0.8506107330322266,
      0.9145562648773193,
      0.8982478976249695,
      0.8510428667068481,
      0.909753143787384,
      0.9500159025192261,
      0.906822144985199,
      0.9997877478599548,
      0.9999386668205261,
      0.9999479055404663,
      0.9999836087226868,
      0.9999799132347107,
      0.9999834895133972,
      0.9999633431434631,
      0.9999483823776245,
      0.999824047088623,
      0.9987103939056396,
      0.9986635446548462,
      0.9995932579040527,
      0.9995197057723999,
      0.9987187385559082,
      0.994020938873291,
      0.9986903667449951,
      0.9997269511222839,
      0.9999349117279053,
      0.9999609589576721,
      0.9999808073043823,
      0.9999861717224121,
      0.9999725222587585,
      0.9999637007713318,
      0.9999352693557739,
      0.9998835921287537,
      0.9997585415840149,
      0.9998002648353577,
      0.9998553991317749,
      0.9998243451118469,
      0.9998568296432495,
      0.9999539852142334,
      0.9999396204948425,
      0.9999552965164185,
      0.9999555349349976,
      0.999970555305481,
      0.9999581575393677,
      0.9997913837432861,
      0.9944033026695251,
      0.9700890183448792,
      0.9587290287017822,
      0.972502589225769,
      0.9598629474639893,
      0.9677605032920837,
      0.9790712594985962,
      0.974454402923584,
      0.9952495098114014,
      0.9993934035301208,
      0.9999001622200012,
      0.9999470710754395,
      0.9999356865882874,
      0.9999324679374695,
      0.9998399615287781,
      0.9997474551200867,
      0.9998126029968262,
      0.9999328255653381,
      0.999973475933075,
      0.9999758005142212,
      0.9999716281890869,
      0.9998601078987122,
      0.9988845586776733,
      0.9907556772232056,
      0.9835185408592224,
      0.9833201169967651,
      0.9506241679191589,
      0.9592359662055969,
      0.9287149310112,
      0.9314084649085999,
      0.9733750820159912,
      0.9901032447814941,
      0.9993577003479004,
      0.9999176859855652,
      0.9999623894691467,
      0.9999730587005615,
      0.9999686479568481,
      0.9999375939369202,
      0.9997941851615906,
      0.9998277425765991,
      0.9998253583908081,
      0.9999046921730042,
      0.9999256134033203,
      0.9999375939369202,
      0.9999409914016724,
      0.9998495578765869,
      0.9995886087417603,
      0.9992756843566895,
      0.9884323477745056,
      0.9965637922286987,
      0.9861151576042175,
      0.9924390912055969,
      0.9997991919517517,
      0.9995145797729492,
      0.9999188184738159,
      0.9998612403869629,
      0.999893069267273,
      0.9999579191207886,
      0.9999528527259827,
      0.9999414682388306,
      0.9999087452888489,
      0.9999520778656006,
      0.9999575018882751,
      0.9999723434448242,
      0.9999457001686096,
      0.9999452233314514,
      0.9998643398284912,
      0.999854564666748,
      0.999754011631012,
      0.9997532367706299,
      0.9998728036880493,
      0.9999338984489441,
      0.9999532103538513,
      0.9999589920043945,
      0.999966561794281,
      0.9999493956565857,
      0.9999558329582214,
      0.9997666478157043,
      0.9994481205940247,
      0.9992380738258362,
      0.9909560680389404,
      0.974132776260376,
      0.9751064777374268,
      0.9663416147232056,
      0.9224949479103088,
      0.9393285512924194,
      0.9678291082382202,
      0.9546332955360413,
      0.9575886726379395,
      0.9794984459877014,
      0.9868902564048767,
      0.9981709718704224,
      0.9998689889907837,
      0.9999625086784363,
      0.999976634979248,
      0.9999784231185913,
      0.9999724626541138,
      0.9999487996101379,
      0.999907910823822,
      0.9998493790626526,
      0.9997566342353821,
      0.9997140765190125,
      0.999676525592804,
      0.9997387528419495,
      0.9999361038208008,
      0.9999344944953918,
      0.9999557733535767,
      0.9998895525932312,
      0.9990623593330383,
      0.9932088851928711,
      0.9763584136962891,
      0.9801005125045776,
      0.9960821866989136,
      0.9987741708755493,
      0.9997971653938293,
      0.9999154806137085,
      0.9999627470970154,
      0.9999427199363708,
      0.9999245405197144,
      0.9999216198921204,
      0.99993896484375,
      0.9999499320983887,
      0.9999405145645142,
      0.9999389052391052,
      0.999897301197052,
      0.99991774559021,
      0.9999616146087646,
      0.9999784827232361,
      0.9999772906303406,
      0.9999846816062927,
      0.9999732375144958,
      0.9999650120735168,
      0.999933123588562,
      0.9996849298477173,
      0.998631477355957,
      0.9873531460762024,
      0.9695114493370056,
      0.9471375346183777,
      0.9416673183441162,
      0.9705283045768738,
      0.9858767986297607,
      0.9986884593963623,
      0.999871015548706,
      0.9999198913574219,
      0.999946117401123,
      0.9999430775642395,
      0.9999396800994873,
      0.9999558329582214,
      0.9999175071716309,
      0.9999690651893616,
      0.9999796748161316,
      0.9999769330024719,
      0.99997478723526,
      0.9999696016311646,
      0.9999743700027466,
      0.999917209148407
    ],
    [
      0.8288226127624512,
      0.8317735195159912,
      0.8810703754425049,
      0.8735631704330444,
      0.843629777431488,
      0.883145809173584,
      0.8894836902618408,
      0.8508221507072449,
      0.8531605005264282,
      0.8814221620559692,
      0.8745452165603638,
      0.8540278077125549,
      0.8710432052612305,
      0.8961936831474304,
      0.8783937096595764,
      0.8783776164054871,
      0.8978489637374878,
      0.9083536863327026,
      0.8844919204711914,
      0.8826096057891846,
      0.8959457278251648,
      0.9113610982894897,
      0.9058015942573547,
      0.8916254043579102,
      0.9265876412391663,
      0.9414278268814087,
      0.9389760494232178,
      0.9259474873542786,
      0.913591206073761,
      0.90797358751297,
      0.9198949337005615,
      0.9177697896957397,
      0.8903034925460815,
      0.9021124839782715,
      0.9107482433319092,
      0.8922470211982727,
      0.8713575601577759,
      0.8790399432182312,
      0.902233898639679,
      0.8691583871841431,
      0.8529166579246521,
      0.8935575485229492,
      0.9008201956748962,
      0.8632014989852905,
      0.8609437346458435,
      0.9220030307769775,
      0.908655047416687,
      0.8649616241455078,
      0.9205247759819031,
      0.9560805559158325,
      0.9179412126541138,
      0.9997894763946533,
      0.9999393224716187,
      0.9999483823776245,
      0.9999838471412659,
      0.9999802112579346,
      0.9999840259552002,
      0.9999653100967407,
      0.9999549388885498,
      0.9998524188995361,
      0.9990088939666748,
      0.9989328980445862,
      0.9996693730354309,
      0.9995882511138916,
      0.9988988041877747,
      0.9946974515914917,
      0.9989331364631653,
      0.9997814893722534,
      0.9999428987503052,
      0.999963641166687,
      0.9999812245368958,
      0.999986469745636,
      0.9999727606773376,
      0.9999639391899109,
      0.9999358654022217,
      0.9998842477798462,
      0.9997592568397522,
      0.9998000860214233,
      0.9998562335968018,
      0.9998232126235962,
      0.9998564720153809,
      0.9999539256095886,
      0.9999396800994873,
      0.9999552369117737,
      0.9999558925628662,
      0.9999712705612183,
      0.999960720539093,
      0.999817967414856,
      0.9950963854789734,
      0.9727826714515686,
      0.9622864723205566,
      0.9749834537506104,
      0.9634078741073608,
      0.9711496829986572,
      0.9811943769454956,
      0.9769730567932129,
      0.9958072900772095,
      0.9994755983352661,
      0.9999064207077026,
      0.9999507069587708,
      0.9999368190765381,
      0.9999328851699829,
      0.9998403787612915,
      0.999747633934021,
      0.9998128414154053,
      0.9999333024024963,
      0.9999738335609436,
      0.9999762177467346,
      0.9999732971191406,
      0.9998714923858643,
      0.9990746974945068,
      0.9918697476387024,
      0.9852396845817566,
      0.9852174520492554,
      0.9549747109413147,
      0.9628536701202393,
      0.9347195625305176,
      0.936761736869812,
      0.976455569267273,
      0.9913638830184937,
      0.9994756579399109,
      0.9999259114265442,
      0.99996417760849,
      0.9999735355377197,
      0.999968945980072,
      0.9999373555183411,
      0.9997937083244324,
      0.9998277425765991,
      0.9998226165771484,
      0.9999048113822937,
      0.9999260306358337,
      0.9999381899833679,
      0.999943196773529,
      0.9998588562011719,
      0.999643087387085,
      0.9993832111358643,
      0.989700198173523,
      0.9971129894256592,
      0.9879982471466064,
      0.9930760860443115,
      0.9998249411582947,
      0.9995802640914917,
      0.9999269843101501,
      0.9998784065246582,
      0.9999038577079773,
      0.9999598264694214,
      0.999955952167511,
      0.9999439716339111,
      0.999911367893219,
      0.9999532103538513,
      0.9999580979347229,
      0.9999726414680481,
      0.9999459385871887,
      0.9999451041221619,
      0.9998646974563599,
      0.9998543858528137,
      0.9997538328170776,
      0.9997537732124329,
      0.9998728036880493,
      0.9999340176582336,
      0.9999533295631409,
      0.9999588131904602,
      0.9999667406082153,
      0.9999517202377319,
      0.9999567270278931,
      0.9997718930244446,
      0.9994695782661438,
      0.999323308467865,
      0.9918919205665588,
      0.9771014451980591,
      0.9786736965179443,
      0.9718345403671265,
      0.9313657283782959,
      0.9459559321403503,
      0.9726322889328003,
      0.9618667364120483,
      0.9641573429107666,
      0.9816012382507324,
      0.9874654412269592,
      0.9981071949005127,
      0.9998573660850525,
      0.9999634027481079,
      0.9999768137931824,
      0.9999785423278809,
      0.9999726414680481,
      0.9999491572380066,
      0.9999078512191772,
      0.9998493790626526,
      0.9997565746307373,
      0.9997138381004333,
      0.9996764659881592,
      0.9997389912605286,
      0.9999363422393799,
      0.9999348521232605,
      0.9999566674232483,
      0.9998906254768372,
      0.9988981485366821,
      0.9934441447257996,
      0.9786578416824341,
      0.9821034073829651,
      0.9960998296737671,
      0.998708188533783,
      0.9997684359550476,
      0.9999175667762756,
      0.9999631643295288,
      0.9999431371688843,
      0.9999246597290039,
      0.9999216198921204,
      0.9999391436576843,
      0.9999499917030334,
      0.9999407529830933,
      0.9999389052391052,
      0.9998980164527893,
      0.9999181628227234,
      0.9999617338180542,
      0.9999785423278809,
      0.9999774098396301,
      0.9999847412109375,
      0.999972939491272,
      0.9999654293060303,
      0.9999338984489441,
      0.9996654391288757,
      0.9986287951469421,
      0.9880889654159546,
      0.9722136855125427,
      0.9532506465911865,
      0.9499773979187012,
      0.9743937253952026,
      0.9868181943893433,
      0.9987007975578308,
      0.999876081943512,
      0.9999217987060547,
      0.9999483227729797,
      0.9999438524246216,
      0.9999394416809082,
      0.9999561309814453,
      0.9999180436134338,
      0.9999693632125854,
      0.9999799132347107,
      0.9999769926071167,
      0.9999749660491943,
      0.9999697804450989,
      0.9999743700027466,
      0.9999171495437622
    ],
    [
      0.8433762192726135,
      0.8523058295249939,
      0.8934429883956909,
      0.8867044448852539,
      0.8620024919509888,
      0.8997271060943604,
      0.9033129811286926,
      0.8629935383796692,
      0.8670289516448975,
      0.8926811218261719,
      0.8837012648582458,
      0.8644219636917114,
      0.881942629814148,
      0.9038889408111572,
      0.8867470026016235,
      0.8872267007827759,
      0.905641496181488,
      0.9146919250488281,
      0.891826331615448,
      0.8925012946128845,
      0.90297532081604,
      0.916661262512207,
      0.9119558334350586,
      0.9000078439712524,
      0.9308069944381714,
      0.9442859888076782,
      0.9424723386764526,
      0.9302507638931274,
      0.9201475381851196,
      0.915777862071991,
      0.9271049499511719,
      0.9237614274024963,
      0.9000972509384155,
      0.9105474948883057,
      0.9172705411911011,
      0.8989431858062744,
      0.8820980191230774,
      0.8877860307693481,
      0.9080911874771118,
      0.8773542642593384,
      0.8623248338699341,
      0.9011982679367065,
      0.9081718921661377,
      0.8734594583511353,
      0.8711612224578857,
      0.9291526079177856,
      0.9170347452163696,
      0.8777579069137573,
      0.928232729434967,
      0.9603531360626221,
      0.9263193011283875,
      0.9997904300689697,
      0.9999398589134216,
      0.9999489784240723,
      0.9999841451644897,
      0.9999804496765137,
      0.9999844431877136,
      0.9999673962593079,
      0.9999611377716064,
      0.9998754858970642,
      0.9991921782493591,
      0.9990944266319275,
      0.9997206926345825,
      0.999639093875885,
      0.9990362524986267,
      0.9952036142349243,
      0.999089777469635,
      0.9998169541358948,
      0.999949038028717,
      0.9999656677246094,
      0.999981701374054,
      0.9999867081642151,
      0.9999730587005615,
      0.9999642968177795,
      0.9999364018440247,
      0.9998844861984253,
      0.9997603893280029,
      0.9997999668121338,
      0.9998565316200256,
      0.9998236894607544,
      0.9998567700386047,
      0.9999541640281677,
      0.9999400973320007,
      0.9999555349349976,
      0.9999562501907349,
      0.9999718070030212,
      0.9999627470970154,
      0.9998390674591064,
      0.9956913590431213,
      0.975371241569519,
      0.9657965898513794,
      0.9775216579437256,
      0.9669450521469116,
      0.9744926691055298,
      0.9833768606185913,
      0.9794771075248718,
      0.9963312149047852,
      0.9995485544204712,
      0.9999104738235474,
      0.9999504089355469,
      0.9999365210533142,
      0.9999330639839172,
      0.9998407959938049,
      0.999748706817627,
      0.9998142123222351,
      0.9999338388442993,
      0.9999738335609436,
      0.9999765157699585,
      0.9999744296073914,
      0.9998809695243835,
      0.9992379546165466,
      0.9928358793258667,
      0.986900806427002,
      0.9869727492332458,
      0.9591450691223145,
      0.9666915535926819,
      0.9404140710830688,
      0.9415510296821594,
      0.9792656898498535,
      0.9925118088722229,
      0.9995643496513367,
      0.9999325275421143,
      0.9999658465385437,
      0.9999739527702332,
      0.9999692440032959,
      0.9999376535415649,
      0.9997945427894592,
      0.9998279213905334,
      0.999821662902832,
      0.9999057650566101,
      0.9999266266822815,
      0.9999389052391052,
      0.9999450445175171,
      0.9998706579208374,
      0.999690055847168,
      0.9994672536849976,
      0.9908733367919922,
      0.9976017475128174,
      0.9896501302719116,
      0.9938000440597534,
      0.9998487830162048,
      0.9996525049209595,
      0.9999351501464844,
      0.9998916387557983,
      0.9999123215675354,
      0.9999614953994751,
      0.9999588131904602,
      0.999946117401123,
      0.9999132752418518,
      0.9999540448188782,
      0.9999585151672363,
      0.9999728798866272,
      0.9999465346336365,
      0.9999445080757141,
      0.9998651742935181,
      0.9998542070388794,
      0.9997546076774597,
      0.9997543692588806,
      0.9998729228973389,
      0.9999343156814575,
      0.9999534487724304,
      0.9999593496322632,
      0.9999669790267944,
      0.9999530911445618,
      0.9999582171440125,
      0.9997764229774475,
      0.9995112419128418,
      0.9994022846221924,
      0.9927283525466919,
      0.9797506928443909,
      0.9809339642524719,
      0.9748461842536926,
      0.9380634427070618,
      0.9523859024047852,
      0.9767014980316162,
      0.9676963686943054,
      0.9698377251625061,
      0.9839959740638733,
      0.9884781837463379,
      0.998153805732727,
      0.9998533725738525,
      0.9999644160270691,
      0.9999770522117615,
      0.99997878074646,
      0.9999728798866272,
      0.9999492168426514,
      0.9999085068702698,
      0.9998493790626526,
      0.9997565746307373,
      0.9997138977050781,
      0.9996771216392517,
      0.9997401833534241,
      0.9999369382858276,
      0.999935507774353,
      0.9999573230743408,
      0.999890148639679,
      0.998853325843811,
      0.993813157081604,
      0.9814594984054565,
      0.983970046043396,
      0.9962043762207031,
      0.9987268447875977,
      0.9997592568397522,
      0.9999211430549622,
      0.9999638795852661,
      0.999943733215332,
      0.9999248385429382,
      0.999921977519989,
      0.9999396204948425,
      0.9999504089355469,
      0.9999409914016724,
      0.9999392032623291,
      0.9998980760574341,
      0.9999184012413025,
      0.9999619722366333,
      0.99997878074646,
      0.9999775886535645,
      0.9999848008155823,
      0.9999729990959167,
      0.9999658465385437,
      0.9999345541000366,
      0.9996688365936279,
      0.998711884021759,
      0.9892567992210388,
      0.975405216217041,
      0.9596887230873108,
      0.9575623869895935,
      0.9779064059257507,
      0.9880495071411133,
      0.9988513588905334,
      0.9998841881752014,
      0.9999262094497681,
      0.9999504685401917,
      0.999944269657135,
      0.9999393224716187,
      0.9999565482139587,
      0.9999182820320129,
      0.999969482421875,
      0.999980092048645,
      0.9999773502349854,
      0.999975323677063,
      0.9999703168869019,
      0.9999746084213257,
      0.9999173879623413
    ],
    [
      0.8576744198799133,
      0.8686527013778687,
      0.9049762487411499,
      0.8985819816589355,
      0.8775182962417603,
      0.9130784869194031,
      0.9146382212638855,
      0.8744458556175232,
      0.8795459270477295,
      0.9027483463287354,
      0.8931585550308228,
      0.8757121562957764,
      0.8919373154640198,
      0.9121992588043213,
      0.8964155912399292,
      0.8966338634490967,
      0.913490355014801,
      0.9210473299026489,
      0.899906575679779,
      0.9011845588684082,
      0.9093247652053833,
      0.9218789339065552,
      0.9176850318908691,
      0.9076370000839233,
      0.9347424507141113,
      0.9470186233520508,
      0.9457179307937622,
      0.9341965913772583,
      0.9260230660438538,
      0.9228444695472717,
      0.933353066444397,
      0.9289050698280334,
      0.9089758992195129,
      0.9183686971664429,
      0.9235810041427612,
      0.9056015610694885,
      0.8930432796478271,
      0.8969359397888184,
      0.9137288331985474,
      0.886451244354248,
      0.8722134232521057,
      0.9093541502952576,
      0.9155647158622742,
      0.8841190338134766,
      0.8815251588821411,
      0.9356093406677246,
      0.9239208698272705,
      0.887725830078125,
      0.9317802786827087,
      0.9629905223846436,
      0.9309736490249634,
      0.9997928738594055,
      0.9999408721923828,
      0.9999496936798096,
      0.9999843835830688,
      0.9999805092811584,
      0.9999848008155823,
      0.9999685287475586,
      0.9999650120735168,
      0.9998927712440491,
      0.9993283152580261,
      0.9992227554321289,
      0.9997586607933044,
      0.9996825456619263,
      0.9991559386253357,
      0.9956573247909546,
      0.9992246031761169,
      0.9998428821563721,
      0.9999536275863647,
      0.9999671578407288,
      0.9999818801879883,
      0.9999868869781494,
      0.999973475933075,
      0.9999649524688721,
      0.9999372959136963,
      0.9998857975006104,
      0.9997620582580566,
      0.9998012185096741,
      0.9998577237129211,
      0.9998252987861633,
      0.9998580813407898,
      0.9999547004699707,
      0.9999403953552246,
      0.9999558925628662,
      0.9999568462371826,
      0.999972403049469,
      0.9999642968177795,
      0.9998545050621033,
      0.9961370229721069,
      0.9775464534759521,
      0.9688684344291687,
      0.9796366691589355,
      0.9697834253311157,
      0.9770552515983582,
      0.9849953651428223,
      0.9813876748085022,
      0.9966967701911926,
      0.9995996952056885,
      0.9999148845672607,
      0.9999521970748901,
      0.9999375343322754,
      0.999933660030365,
      0.9998422265052795,
      0.9997506737709045,
      0.9998157620429993,
      0.9999346137046814,
      0.9999743103981018,
      0.9999769330024719,
      0.9999754428863525,
      0.9998897314071655,
      0.9993475079536438,
      0.9936837553977966,
      0.9882791042327881,
      0.9883555173873901,
      0.9630589485168457,
      0.9699870944023132,
      0.9457888603210449,
      0.9457099437713623,
      0.9815266132354736,
      0.9933459758758545,
      0.9996282458305359,
      0.9999374747276306,
      0.9999672174453735,
      0.9999741315841675,
      0.9999696016311646,
      0.999937891960144,
      0.9997947812080383,
      0.9998278617858887,
      0.9998226761817932,
      0.999906599521637,
      0.9999274015426636,
      0.9999396204948425,
      0.9999463558197021,
      0.9998733401298523,
      0.9997203946113586,
      0.9995212554931641,
      0.9917135834693909,
      0.9978729486465454,
      0.9908348917961121,
      0.9942660927772522,
      0.9998626112937927,
      0.9996938109397888,
      0.9999403953552246,
      0.9999011754989624,
      0.999918520450592,
      0.9999637007713318,
      0.9999610185623169,
      0.999948263168335,
      0.9999154806137085,
      0.9999552965164185,
      0.9999592304229736,
      0.9999732375144958,
      0.999947190284729,
      0.9999451041221619,
      0.9998666048049927,
      0.9998552799224854,
      0.9997565150260925,
      0.9997577667236328,
      0.9998741149902344,
      0.999934732913971,
      0.9999545216560364,
      0.9999600052833557,
      0.9999678134918213,
      0.999955415725708,
      0.9999606609344482,
      0.9997928738594055,
      0.9995775818824768,
      0.9994718432426453,
      0.993532657623291,
      0.9824049472808838,
      0.9832043051719666,
      0.9774535298347473,
      0.9439457058906555,
      0.958991289138794,
      0.9800237417221069,
      0.9725358486175537,
      0.9745147228240967,
      0.986103892326355,
      0.9896218776702881,
      0.9982864856719971,
      0.9998556971549988,
      0.9999653100967407,
      0.9999774098396301,
      0.9999789595603943,
      0.9999731779098511,
      0.9999496936798096,
      0.9999087452888489,
      0.9998499751091003,
      0.9997575283050537,
      0.999714195728302,
      0.9996784925460815,
      0.999741792678833,
      0.9999375939369202,
      0.9999359250068665,
      0.9999582767486572,
      0.9998940229415894,
      0.9989683032035828,
      0.9942878484725952,
      0.9842036366462708,
      0.9859232902526855,
      0.9965530633926392,
      0.9988784193992615,
      0.9997662305831909,
      0.9999255537986755,
      0.9999645352363586,
      0.9999447464942932,
      0.9999255537986755,
      0.9999225735664368,
      0.9999399781227112,
      0.9999507665634155,
      0.9999416470527649,
      0.9999394416809082,
      0.9998990297317505,
      0.9999191761016846,
      0.9999623894691467,
      0.9999790191650391,
      0.9999778866767883,
      0.9999849796295166,
      0.9999733567237854,
      0.9999664425849915,
      0.999936044216156,
      0.99966961145401,
      0.9987509846687317,
      0.9902585744857788,
      0.9777974486351013,
      0.9642705917358398,
      0.962908148765564,
      0.9805431962013245,
      0.9889366030693054,
      0.998927891254425,
      0.9998894929885864,
      0.999927818775177,
      0.9999518990516663,
      0.9999449253082275,
      0.9999398589134216,
      0.9999567270278931,
      0.9999189972877502,
      0.9999698996543884,
      0.9999802708625793,
      0.9999776482582092,
      0.9999756217002869,
      0.999970555305481,
      0.9999746680259705,
      0.9999178647994995
    ],
    [
      0.8723701238632202,
      0.884006679058075,
      0.9157195687294006,
      0.9095498919487,
      0.8941278457641602,
      0.9238685369491577,
      0.9229952096939087,
      0.8858574628829956,
      0.892849862575531,
      0.9119914770126343,
      0.9011582732200623,
      0.8862818479537964,
      0.9023364782333374,
      0.9200979471206665,
      0.9063811302185059,
      0.9060150384902954,
      0.9209809303283691,
      0.9272022247314453,
      0.9072256684303284,
      0.9092797636985779,
      0.9159627556800842,
      0.927327036857605,
      0.9235234260559082,
      0.9159950613975525,
      0.9395978450775146,
      0.9509738683700562,
      0.9493429660797119,
      0.9385144710540771,
      0.9326477646827698,
      0.9305490255355835,
      0.9397239685058594,
      0.934279203414917,
      0.9184892177581787,
      0.9261732697486877,
      0.9292893409729004,
      0.913154125213623,
      0.9029743075370789,
      0.905549168586731,
      0.9201639294624329,
      0.8953660726547241,
      0.8827859163284302,
      0.9157449007034302,
      0.9224992990493774,
      0.8951168060302734,
      0.8905303478240967,
      0.9406468272209167,
      0.9299426674842834,
      0.8962242007255554,
      0.9330835342407227,
      0.9646557569503784,
      0.9337111711502075,
      0.9997947812080383,
      0.9999415874481201,
      0.9999504089355469,
      0.9999846816062927,
      0.9999808073043823,
      0.9999849796295166,
      0.9999692440032959,
      0.999967634677887,
      0.9999035596847534,
      0.9994316697120667,
      0.9992485642433167,
      0.999785840511322,
      0.9997066855430603,
      0.999254584312439,
      0.9959198832511902,
      0.9992775917053223,
      0.9998526573181152,
      0.999956488609314,
      0.9999681711196899,
      0.9999822378158569,
      0.9999870657920837,
      0.9999737739562988,
      0.9999651908874512,
      0.9999380111694336,
      0.9998863935470581,
      0.9997637867927551,
      0.9998021721839905,
      0.9998588562011719,
      0.9998268485069275,
      0.9998587369918823,
      0.9999552369117737,
      0.9999408721923828,
      0.9999563694000244,
      0.9999574422836304,
      0.9999729990959167,
      0.999966025352478,
      0.9998700618743896,
      0.9966490864753723,
      0.9799807071685791,
      0.9720833897590637,
      0.9818254709243774,
      0.9724129438400269,
      0.9794127941131592,
      0.9867631793022156,
      0.9836954474449158,
      0.9971404075622559,
      0.9996551871299744,
      0.999919056892395,
      0.9999533891677856,
      0.9999383091926575,
      0.9999343156814575,
      0.9998435378074646,
      0.9997521042823792,
      0.9998171329498291,
      0.999935507774353,
      0.9999743700027466,
      0.9999772906303406,
      0.9999762773513794,
      0.9998939037322998,
      0.9994245171546936,
      0.9943373799324036,
      0.9894653558731079,
      0.9895153045654297,
      0.9667706489562988,
      0.973088264465332,
      0.9517030715942383,
      0.9502183198928833,
      0.9835647344589233,
      0.9942037463188171,
      0.99969083070755,
      0.9999423623085022,
      0.9999687075614929,
      0.9999747276306152,
      0.9999698996543884,
      0.999938428401947,
      0.9997956156730652,
      0.9998286962509155,
      0.9998243451118469,
      0.9999080896377563,
      0.9999284148216248,
      0.9999405145645142,
      0.9999478459358215,
      0.9998801946640015,
      0.999749481678009,
      0.9995769262313843,
      0.992526650428772,
      0.9981149435043335,
      0.9917328953742981,
      0.9947702884674072,
      0.9998751878738403,
      0.9997186660766602,
      0.9999446868896484,
      0.9999089241027832,
      0.9999227523803711,
      0.9999641180038452,
      0.9999627470970154,
      0.9999496936798096,
      0.9999163150787354,
      0.9999562501907349,
      0.9999598860740662,
      0.9999736547470093,
      0.9999476671218872,
      0.9999454021453857,
      0.9998663663864136,
      0.9998543858528137,
      0.9997552037239075,
      0.9997566938400269,
      0.9998732209205627,
      0.9999350309371948,
      0.9999547004699707,
      0.9999608397483826,
      0.999969482421875,
      0.9999564290046692,
      0.9999622702598572,
      0.9998069405555725,
      0.9996346831321716,
      0.9995275139808655,
      0.9942182302474976,
      0.9847974181175232,
      0.9849500060081482,
      0.9789435863494873,
      0.9478029012680054,
      0.9629178643226624,
      0.9821978211402893,
      0.9760669469833374,
      0.9786688685417175,
      0.988189160823822,
      0.9909908771514893,
      0.9984984993934631,
      0.9998626708984375,
      0.9999664425849915,
      0.9999777674674988,
      0.9999791979789734,
      0.9999732375144958,
      0.9999498128890991,
      0.999909520149231,
      0.9998507499694824,
      0.9997583031654358,
      0.999714195728302,
      0.999678909778595,
      0.9997431039810181,
      0.9999380707740784,
      0.9999364018440247,
      0.9999593496322632,
      0.99989914894104,
      0.9991201162338257,
      0.9949837327003479,
      0.9869296550750732,
      0.9878075122833252,
      0.9968644976615906,
      0.9990108609199524,
      0.9997689127922058,
      0.9999285936355591,
      0.9999653697013855,
      0.9999452233314514,
      0.9999255537986755,
      0.9999227523803711,
      0.9999404549598694,
      0.9999510645866394,
      0.9999417662620544,
      0.9999395608901978,
      0.9998989105224609,
      0.9999193549156189,
      0.9999626278877258,
      0.9999791979789734,
      0.9999781250953674,
      0.9999850988388062,
      0.999973714351654,
      0.9999674558639526,
      0.9999386072158813,
      0.9997002482414246,
      0.9988267421722412,
      0.9911019206047058,
      0.9799664616584778,
      0.9678944945335388,
      0.9669058918952942,
      0.9826188683509827,
      0.989740252494812,
      0.99897301197052,
      0.9998935461044312,
      0.9999293684959412,
      0.9999529719352722,
      0.9999447464942932,
      0.9999404549598694,
      0.9999565482139587,
      0.9999197721481323,
      0.9999704360961914,
      0.9999805092811584,
      0.9999780058860779,
      0.9999759197235107,
      0.9999708533287048,
      0.9999746680259705,
      0.9999175071716309
    ],
    [
      0.8839539289474487,
      0.897352933883667,
      0.9246538281440735,
      0.9177895784378052,
      0.9073246717453003,
      0.9321698546409607,
      0.9290754795074463,
      0.8967309594154358,
      0.9056885838508606,
      0.9211075305938721,
      0.9093173146247864,
      0.8994930982589722,
      0.9123314619064331,
      0.9270992279052734,
      0.916917085647583,
      0.916875958442688,
      0.927918016910553,
      0.9334789514541626,
      0.9156826734542847,
      0.9181472659111023,
      0.9223611354827881,
      0.9333997368812561,
      0.930203914642334,
      0.9237993955612183,
      0.9440536499023438,
      0.9553777575492859,
      0.9540119171142578,
      0.9437275528907776,
      0.9392952919006348,
      0.9384320974349976,
      0.9458820819854736,
      0.9406728744506836,
      0.9290342330932617,
      0.9337592124938965,
      0.9350481629371643,
      0.9205340147018433,
      0.9129555225372314,
      0.9133567810058594,
      0.9254451990127563,
      0.9059996604919434,
      0.8956328630447388,
      0.9203333854675293,
      0.9287973046302795,
      0.905863881111145,
      0.9025150537490845,
      0.9424172043800354,
      0.9344674348831177,
      0.9051772356033325,
      0.9375026226043701,
      0.9656974673271179,
      0.9357306361198425,
      0.9997966885566711,
      0.999942421913147,
      0.999951183795929,
      0.999984860420227,
      0.9999809861183167,
      0.9999850988388062,
      0.9999699592590332,
      0.9999688267707825,
      0.9999113082885742,
      0.9995013475418091,
      0.9992536306381226,
      0.999803900718689,
      0.9997258186340332,
      0.999305009841919,
      0.9959155321121216,
      0.9992774128913879,
      0.9998559355735779,
      0.9999582171440125,
      0.9999686479568481,
      0.9999818205833435,
      0.9999871253967285,
      0.9999743103981018,
      0.9999657273292542,
      0.9999386668205261,
      0.9998874068260193,
      0.9997658729553223,
      0.9998036623001099,
      0.9998602867126465,
      0.9998286366462708,
      0.9998601078987122,
      0.9999558329582214,
      0.9999414682388306,
      0.9999567866325378,
      0.999957799911499,
      0.9999732971191406,
      0.9999668002128601,
      0.9998821020126343,
      0.9970598816871643,
      0.9822280406951904,
      0.974875807762146,
      0.9837212562561035,
      0.9748740792274475,
      0.9814361929893494,
      0.9881410598754883,
      0.9857813119888306,
      0.9975873827934265,
      0.999696671962738,
      0.999922513961792,
      0.999954104423523,
      0.9999387264251709,
      0.9999348521232605,
      0.9998452067375183,
      0.9997541904449463,
      0.9998188614845276,
      0.9999361634254456,
      0.9999746680259705,
      0.9999775290489197,
      0.9999766945838928,
      0.9998971819877625,
      0.9994702935218811,
      0.9948327541351318,
      0.9903784394264221,
      0.99048912525177,
      0.9703866243362427,
      0.9756753444671631,
      0.9566277265548706,
      0.9541530609130859,
      0.9851876497268677,
      0.9948679208755493,
      0.9997350573539734,
      0.9999460577964783,
      0.9999696612358093,
      0.9999750256538391,
      0.9999701976776123,
      0.9999392628669739,
      0.9997969269752502,
      0.9998304843902588,
      0.9998267889022827,
      0.9999096393585205,
      0.9999297261238098,
      0.9999417066574097,
      0.9999496340751648,
      0.9998844265937805,
      0.9997624754905701,
      0.9996066689491272,
      0.9930105805397034,
      0.9982463121414185,
      0.9923750162124634,
      0.995107889175415,
      0.9998812079429626,
      0.9997403621673584,
      0.999946653842926,
      0.9999120235443115,
      0.9999260306358337,
      0.9999639987945557,
      0.99996417760849,
      0.9999508857727051,
      0.9999169707298279,
      0.9999569058418274,
      0.9999606013298035,
      0.9999740123748779,
      0.9999481439590454,
      0.9999455809593201,
      0.9998665452003479,
      0.9998541474342346,
      0.9997550845146179,
      0.9997578859329224,
      0.999873697757721,
      0.9999356269836426,
      0.999955415725708,
      0.9999615550041199,
      0.9999701976776123,
      0.9999569654464722,
      0.9999638199806213,
      0.9998146891593933,
      0.9996681213378906,
      0.9995595216751099,
      0.9946911334991455,
      0.98659348487854,
      0.9860965609550476,
      0.9801664352416992,
      0.9508630633354187,
      0.9658507108688354,
      0.9838709235191345,
      0.9779910445213318,
      0.9814796447753906,
      0.9896825551986694,
      0.9922820329666138,
      0.9987048506736755,
      0.999870240688324,
      0.9999676942825317,
      0.9999781847000122,
      0.9999792575836182,
      0.9999735951423645,
      0.9999502897262573,
      0.9999098181724548,
      0.9998520016670227,
      0.9997597336769104,
      0.9997150301933289,
      0.9996802806854248,
      0.9997453689575195,
      0.9999387264251709,
      0.9999368190765381,
      0.9999603033065796,
      0.9999036192893982,
      0.9992227554321289,
      0.9956371188163757,
      0.9891399145126343,
      0.9896056056022644,
      0.9972476363182068,
      0.9991164207458496,
      0.9997825622558594,
      0.9999315738677979,
      0.9999660849571228,
      0.9999459385871887,
      0.9999260306358337,
      0.999923050403595,
      0.9999409317970276,
      0.9999514222145081,
      0.9999422430992126,
      0.9999396204948425,
      0.9999001622200012,
      0.999920129776001,
      0.9999628663063049,
      0.9999793767929077,
      0.999978244304657,
      0.9999852776527405,
      0.9999738931655884,
      0.9999681711196899,
      0.9999406337738037,
      0.9997342228889465,
      0.9988983273506165,
      0.9919020533561707,
      0.9819722175598145,
      0.9707373380661011,
      0.9698306322097778,
      0.9840053915977478,
      0.990536630153656,
      0.9990174770355225,
      0.999896764755249,
      0.9999305605888367,
      0.9999538064002991,
      0.999944269657135,
      0.9999412298202515,
      0.9999571442604065,
      0.9999202489852905,
      0.9999706149101257,
      0.9999806880950928,
      0.9999781250953674,
      0.9999760985374451,
      0.9999710321426392,
      0.9999747276306152,
      0.9999167919158936
    ],
    [
      0.8947570323944092,
      0.9107391238212585,
      0.9334349632263184,
      0.9276129007339478,
      0.9191468954086304,
      0.9426007866859436,
      0.9366836547851562,
      0.9112980365753174,
      0.9207994937896729,
      0.9322566986083984,
      0.9221611022949219,
      0.9172751903533936,
      0.9255477786064148,
      0.9365246295928955,
      0.9300544261932373,
      0.9296859502792358,
      0.9375998377799988,
      0.9415823817253113,
      0.9271576404571533,
      0.9290632009506226,
      0.930437445640564,
      0.9413230419158936,
      0.9386328458786011,
      0.9328933954238892,
      0.9495137929916382,
      0.9605158567428589,
      0.9595016241073608,
      0.9493924379348755,
      0.9467053413391113,
      0.9464483261108398,
      0.9525266885757446,
      0.9481949806213379,
      0.940973162651062,
      0.9424770474433899,
      0.942754864692688,
      0.930322527885437,
      0.9253056049346924,
      0.9236788153648376,
      0.9351189732551575,
      0.9215608239173889,
      0.9127275347709656,
      0.9293180704116821,
      0.937308669090271,
      0.9211028218269348,
      0.9190852642059326,
      0.9502477049827576,
      0.9426051378250122,
      0.9201762080192566,
      0.945980966091156,
      0.9680987596511841,
      0.9384750723838806,
      0.9997991323471069,
      0.9999433755874634,
      0.9999518394470215,
      0.9999852180480957,
      0.999981164932251,
      0.9999852776527405,
      0.9999703168869019,
      0.9999704360961914,
      0.9999160170555115,
      0.999517023563385,
      0.9992570877075195,
      0.9998168349266052,
      0.9997434616088867,
      0.9993557929992676,
      0.9959959983825684,
      0.9993403553962708,
      0.9998586773872375,
      0.9999592304229736,
      0.9999692440032959,
      0.9999822974205017,
      0.9999873638153076,
      0.9999746084213257,
      0.999966025352478,
      0.9999392628669739,
      0.9998883605003357,
      0.9997677803039551,
      0.9998049736022949,
      0.9998613595962524,
      0.9998300075531006,
      0.9998610615730286,
      0.9999561905860901,
      0.9999419450759888,
      0.9999571442604065,
      0.9999582767486572,
      0.9999737739562988,
      0.9999676942825317,
      0.9998937249183655,
      0.9974098801612854,
      0.9843584299087524,
      0.977875828742981,
      0.9856149554252625,
      0.9776568412780762,
      0.9834332466125488,
      0.9895958304405212,
      0.9878298044204712,
      0.9979787468910217,
      0.9997380971908569,
      0.999925971031189,
      0.9999550580978394,
      0.9999392628669739,
      0.9999353885650635,
      0.9998465776443481,
      0.9997561573982239,
      0.9998202919960022,
      0.9999368786811829,
      0.9999750256538391,
      0.9999778270721436,
      0.9999773502349854,
      0.9998999238014221,
      0.9995104670524597,
      0.995363175868988,
      0.991231381893158,
      0.9912296533584595,
      0.9743263721466064,
      0.9785517454147339,
      0.9616729021072388,
      0.9582253694534302,
      0.9864714741706848,
      0.9954050183296204,
      0.9997700452804565,
      0.99994957447052,
      0.9999706149101257,
      0.9999753832817078,
      0.9999707341194153,
      0.9999401569366455,
      0.9997990727424622,
      0.9998325109481812,
      0.999832034111023,
      0.9999123215675354,
      0.9999309778213501,
      0.9999425411224365,
      0.9999504685401917,
      0.9998875856399536,
      0.9997723698616028,
      0.9996314644813538,
      0.9935064315795898,
      0.9983592629432678,
      0.9930673837661743,
      0.9955593347549438,
      0.9998867511749268,
      0.9997647404670715,
      0.9999496340751648,
      0.9999150633811951,
      0.9999305009841919,
      0.9999645352363586,
      0.9999653697013855,
      0.9999518990516663,
      0.9999186396598816,
      0.9999579787254333,
      0.9999611973762512,
      0.9999746084213257,
      0.9999489188194275,
      0.9999460577964783,
      0.9998667240142822,
      0.999853789806366,
      0.9997555613517761,
      0.9997593760490417,
      0.9998739957809448,
      0.9999358654022217,
      0.9999563694000244,
      0.9999635219573975,
      0.9999715685844421,
      0.9999593496322632,
      0.9999660849571228,
      0.9998244643211365,
      0.9997118711471558,
      0.9995983242988586,
      0.9952206015586853,
      0.9882040023803711,
      0.9871109127998352,
      0.981992244720459,
      0.9545943737030029,
      0.9692986011505127,
      0.9853641390800476,
      0.9794807434082031,
      0.9835861325263977,
      0.9910600781440735,
      0.9935372471809387,
      0.9989115595817566,
      0.9998798370361328,
      0.9999691247940063,
      0.9999784231185913,
      0.9999793767929077,
      0.9999735355377197,
      0.9999504089355469,
      0.9999103546142578,
      0.9998524785041809,
      0.9997600317001343,
      0.9997150301933289,
      0.9996811747550964,
      0.999747097492218,
      0.9999392628669739,
      0.9999373555183411,
      0.999961256980896,
      0.9999088048934937,
      0.9993516206741333,
      0.9964892864227295,
      0.991392195224762,
      0.9916143417358398,
      0.9976979494094849,
      0.9992499947547913,
      0.9998143911361694,
      0.9999350905418396,
      0.9999667406082153,
      0.9999464750289917,
      0.9999260306358337,
      0.9999232292175293,
      0.9999412298202515,
      0.9999517798423767,
      0.9999424815177917,
      0.9999398589134216,
      0.9999001026153564,
      0.9999204874038696,
      0.9999630451202393,
      0.999979555606842,
      0.9999784827232361,
      0.99998539686203,
      0.9999738335609436,
      0.9999688267707825,
      0.9999433159828186,
      0.9997760057449341,
      0.998971700668335,
      0.9927034974098206,
      0.9839882254600525,
      0.9736592173576355,
      0.9729993343353271,
      0.9856265187263489,
      0.9914990067481995,
      0.9991000294685364,
      0.9999021887779236,
      0.999930202960968,
      0.9999538064002991,
      0.9999446272850037,
      0.9999414086341858,
      0.9999573826789856,
      0.9999203085899353,
      0.9999707937240601,
      0.9999809265136719,
      0.9999784231185913,
      0.9999762773513794,
      0.9999712109565735,
      0.99997478723526,
      0.9999163746833801
    ],
    [
      0.9105852246284485,
      0.9301257133483887,
      0.9453762769699097,
      0.9428409337997437,
      0.9358740448951721,
      0.9560975432395935,
      0.9485263824462891,
      0.9328933358192444,
      0.9412484169006348,
      0.9484285116195679,
      0.9411367774009705,
      0.9383440017700195,
      0.9436360597610474,
      0.9490309953689575,
      0.9464995861053467,
      0.9460054636001587,
      0.9504637122154236,
      0.952441930770874,
      0.9426743984222412,
      0.9449955821037292,
      0.9415751099586487,
      0.9508320093154907,
      0.948994517326355,
      0.9437406659126282,
      0.9559626579284668,
      0.9664036631584167,
      0.965486466884613,
      0.9556280374526978,
      0.9542208909988403,
      0.9558162689208984,
      0.960862398147583,
      0.9576438069343567,
      0.9531845450401306,
      0.9533380270004272,
      0.953449547290802,
      0.9450489282608032,
      0.9407676458358765,
      0.9391322135925293,
      0.9496622085571289,
      0.9395868182182312,
      0.9342659711837769,
      0.9445182085037231,
      0.9523538947105408,
      0.9395594000816345,
      0.9397657513618469,
      0.9629800915718079,
      0.9555327296257019,
      0.9425706267356873,
      0.9537220001220703,
      0.9747534990310669,
      0.9467765688896179,
      0.9998019337654114,
      0.9999445080757141,
      0.9999529719352722,
      0.9999855756759644,
      0.9999815821647644,
      0.9999857544898987,
      0.9999714493751526,
      0.9999724626541138,
      0.9999222159385681,
      0.9995618462562561,
      0.9993136525154114,
      0.9998340010643005,
      0.9997629523277283,
      0.9994195103645325,
      0.9964698553085327,
      0.9994117617607117,
      0.9998721480369568,
      0.9999610781669617,
      0.9999701976776123,
      0.9999825954437256,
      0.9999874830245972,
      0.9999751448631287,
      0.9999664425849915,
      0.999940037727356,
      0.9998897314071655,
      0.9997708797454834,
      0.9998061060905457,
      0.9998626708984375,
      0.99983149766922,
      0.9998618960380554,
      0.9999566674232483,
      0.999942421913147,
      0.9999576210975647,
      0.9999587535858154,
      0.999974250793457,
      0.9999691843986511,
      0.9999071359634399,
      0.9978184700012207,
      0.9871350526809692,
      0.9816729426383972,
      0.9878478050231934,
      0.9810889363288879,
      0.9858201742172241,
      0.9910613894462585,
      0.9899085760116577,
      0.9984232187271118,
      0.9997802972793579,
      0.9999296069145203,
      0.9999558925628662,
      0.9999399781227112,
      0.999936044216156,
      0.9998486638069153,
      0.9997581839561462,
      0.9998223185539246,
      0.9999380111694336,
      0.999975323677063,
      0.9999781847000122,
      0.9999780654907227,
      0.9999042749404907,
      0.9995608925819397,
      0.9960963726043701,
      0.9927091598510742,
      0.9923794269561768,
      0.9793139696121216,
      0.9824473857879639,
      0.9683560132980347,
      0.9647855162620544,
      0.9881913661956787,
      0.9960262775421143,
      0.9998042583465576,
      0.9999536275863647,
      0.999971866607666,
      0.999975860118866,
      0.999971330165863,
      0.9999410510063171,
      0.9998005032539368,
      0.9998342990875244,
      0.9998342990875244,
      0.9999140501022339,
      0.9999321103096008,
      0.999943733215332,
      0.9999520778656006,
      0.9998916387557983,
      0.9997899532318115,
      0.9996752142906189,
      0.9942521452903748,
      0.9985853433609009,
      0.9943239688873291,
      0.996458113193512,
      0.9999045133590698,
      0.9998023509979248,
      0.9999533295631409,
      0.9999184012413025,
      0.9999330043792725,
      0.9999653100967407,
      0.9999669194221497,
      0.99995356798172,
      0.9999204874038696,
      0.9999589323997498,
      0.9999619722366333,
      0.9999750852584839,
      0.99994957447052,
      0.9999464154243469,
      0.9998671412467957,
      0.9998544454574585,
      0.9997561573982239,
      0.9997612237930298,
      0.9998746514320374,
      0.9999365210533142,
      0.9999570846557617,
      0.9999650716781616,
      0.999972939491272,
      0.9999622106552124,
      0.9999686479568481,
      0.9998539090156555,
      0.9997562170028687,
      0.999672532081604,
      0.9961715936660767,
      0.9903970956802368,
      0.9884087443351746,
      0.9850610494613647,
      0.9613362550735474,
      0.9750289916992188,
      0.9878915548324585,
      0.983718991279602,
      0.986919105052948,
      0.9931128621101379,
      0.9951145052909851,
      0.9991475343704224,
      0.9998933672904968,
      0.9999709725379944,
      0.9999790191650391,
      0.9999794960021973,
      0.9999738335609436,
      0.9999507665634155,
      0.9999107122421265,
      0.9998531341552734,
      0.9997615218162537,
      0.9997169375419617,
      0.9996844530105591,
      0.999750554561615,
      0.9999401569366455,
      0.9999381899833679,
      0.9999628663063049,
      0.9999181628227234,
      0.9995110630989075,
      0.9974215626716614,
      0.9937724471092224,
      0.993826150894165,
      0.9982300996780396,
      0.9993992447853088,
      0.9998560547828674,
      0.9999385476112366,
      0.9999676942825317,
      0.9999470114707947,
      0.9999263286590576,
      0.9999235272407532,
      0.9999415874481201,
      0.9999520778656006,
      0.9999428391456604,
      0.9999400973320007,
      0.999901294708252,
      0.9999211430549622,
      0.9999632835388184,
      0.9999797344207764,
      0.9999786615371704,
      0.9999856948852539,
      0.9999740123748779,
      0.9999697208404541,
      0.9999465942382812,
      0.9998252987861633,
      0.9991324543952942,
      0.9939701557159424,
      0.9873486757278442,
      0.9787741303443909,
      0.9783682227134705,
      0.9882646203041077,
      0.9930064082145691,
      0.9992125034332275,
      0.9999082088470459,
      0.9999334812164307,
      0.9999552965164185,
      0.9999450445175171,
      0.9999414086341858,
      0.9999575614929199,
      0.9999204277992249,
      0.9999710321426392,
      0.9999812841415405,
      0.9999786615371704,
      0.999976634979248,
      0.9999715685844421,
      0.99997478723526,
      0.999916672706604
    ],
    [
      0.9282363057136536,
      0.9467635154724121,
      0.9573823809623718,
      0.9566145539283752,
      0.9540849328041077,
      0.9669955968856812,
      0.9616568684577942,
      0.9529560208320618,
      0.9589515328407288,
      0.9641757011413574,
      0.9592580199241638,
      0.9569001197814941,
      0.9595162868499756,
      0.9619092345237732,
      0.9612653851509094,
      0.9602214097976685,
      0.9632479548454285,
      0.9645836353302002,
      0.957062840461731,
      0.9584303498268127,
      0.953986406326294,
      0.9604575037956238,
      0.9585210084915161,
      0.9538936018943787,
      0.9629958271980286,
      0.9708713889122009,
      0.969871997833252,
      0.9612935185432434,
      0.9615564346313477,
      0.9644266366958618,
      0.9695115089416504,
      0.9664088487625122,
      0.9636136293411255,
      0.9640835523605347,
      0.9646581411361694,
      0.9588364958763123,
      0.956491231918335,
      0.9570501446723938,
      0.9649359583854675,
      0.9565543532371521,
      0.9545673131942749,
      0.9618092179298401,
      0.9679979085922241,
      0.9565564393997192,
      0.9581968784332275,
      0.9740209579467773,
      0.9688905477523804,
      0.9573483467102051,
      0.9645158052444458,
      0.980563759803772,
      0.9573220014572144,
      0.9998035430908203,
      0.9999455213546753,
      0.9999536871910095,
      0.999985933303833,
      0.9999818205833435,
      0.9999861121177673,
      0.9999731779098511,
      0.9999745488166809,
      0.9999299645423889,
      0.9996421337127686,
      0.9995189905166626,
      0.999854326248169,
      0.9997872710227966,
      0.9995077848434448,
      0.9974219799041748,
      0.999601423740387,
      0.9999000430107117,
      0.9999634027481079,
      0.9999714493751526,
      0.9999827742576599,
      0.9999878406524658,
      0.9999754428863525,
      0.9999670386314392,
      0.9999407529830933,
      0.9998908638954163,
      0.9997729063034058,
      0.9998078346252441,
      0.9998646378517151,
      0.9998335838317871,
      0.9998627305030823,
      0.9999571442604065,
      0.9999427795410156,
      0.9999582171440125,
      0.999959409236908,
      0.9999747276306152,
      0.9999708533287048,
      0.9999148845672607,
      0.9982426762580872,
      0.9901014566421509,
      0.9856269359588623,
      0.9903793334960938,
      0.9846728444099426,
      0.9885208606719971,
      0.9927715063095093,
      0.9920547008514404,
      0.998856782913208,
      0.9998174905776978,
      0.9999335408210754,
      0.9999570250511169,
      0.9999409914016724,
      0.9999371767044067,
      0.9998509287834167,
      0.9997606873512268,
      0.9998250603675842,
      0.9999390840530396,
      0.9999756813049316,
      0.9999785423278809,
      0.9999788999557495,
      0.9999123215675354,
      0.9996554255485535,
      0.9972359538078308,
      0.9947466850280762,
      0.9942551255226135,
      0.9846129417419434,
      0.9873676896095276,
      0.9754021167755127,
      0.9719936847686768,
      0.9901435971260071,
      0.9966543912887573,
      0.9998375773429871,
      0.9999573826789856,
      0.999972939491272,
      0.9999762773513794,
      0.9999717473983765,
      0.9999419450759888,
      0.9998018145561218,
      0.9998361468315125,
      0.9998366832733154,
      0.9999158978462219,
      0.9999333024024963,
      0.9999446868896484,
      0.9999535083770752,
      0.999896764755249,
      0.9998060464859009,
      0.999729335308075,
      0.9952752590179443,
      0.9990421533584595,
      0.9960567951202393,
      0.9974833130836487,
      0.9999203681945801,
      0.9998606443405151,
      0.9999573826789856,
      0.9999234676361084,
      0.9999351501464844,
      0.9999656677246094,
      0.9999688267707825,
      0.9999555945396423,
      0.9999234676361084,
      0.9999605417251587,
      0.9999626874923706,
      0.9999756813049316,
      0.9999501705169678,
      0.9999465942382812,
      0.9998675584793091,
      0.9998546838760376,
      0.9997573494911194,
      0.999762773513794,
      0.9998750686645508,
      0.9999367594718933,
      0.9999574422836304,
      0.9999656081199646,
      0.9999744892120361,
      0.9999654293060303,
      0.9999734163284302,
      0.9998911023139954,
      0.9998219609260559,
      0.9997494220733643,
      0.9975304007530212,
      0.9929325580596924,
      0.9909271597862244,
      0.9892193675041199,
      0.9719738364219666,
      0.982109010219574,
      0.9910714626312256,
      0.9889094233512878,
      0.99130779504776,
      0.9956490993499756,
      0.9969879388809204,
      0.9994321465492249,
      0.9999120235443115,
      0.9999731779098511,
      0.9999794960021973,
      0.9999797344207764,
      0.9999741315841675,
      0.9999513030052185,
      0.9999116659164429,
      0.9998536705970764,
      0.9997627139091492,
      0.999718189239502,
      0.9996858239173889,
      0.9997517466545105,
      0.999940812587738,
      0.9999390244483948,
      0.9999644756317139,
      0.9999285936355591,
      0.9996576905250549,
      0.9984150528907776,
      0.9959269762039185,
      0.9958716630935669,
      0.9988598823547363,
      0.9995792508125305,
      0.9998939633369446,
      0.9999416470527649,
      0.9999682903289795,
      0.9999475479125977,
      0.9999264478683472,
      0.9999239444732666,
      0.9999420642852783,
      0.9999527335166931,
      0.9999433159828186,
      0.9999402761459351,
      0.9999012351036072,
      0.999921977519989,
      0.9999638199806213,
      0.9999800324440002,
      0.9999789595603943,
      0.9999851584434509,
      0.9999740719795227,
      0.9999707937240601,
      0.9999502897262573,
      0.9998729825019836,
      0.9993920922279358,
      0.9957585334777832,
      0.9910761713981628,
      0.9840672612190247,
      0.9835376739501953,
      0.99123215675354,
      0.9947861433029175,
      0.9994515776634216,
      0.9999158382415771,
      0.9999364614486694,
      0.9999569058418274,
      0.9999448657035828,
      0.9999408721923828,
      0.9999577403068542,
      0.9999202489852905,
      0.9999711513519287,
      0.9999813437461853,
      0.9999788999557495,
      0.9999769330024719,
      0.9999719858169556,
      0.9999749660491943,
      0.9999164342880249
    ],
    [
      0.9473570585250854,
      0.9614642858505249,
      0.9688026905059814,
      0.9683414697647095,
      0.9691814184188843,
      0.9774476289749146,
      0.9744334816932678,
      0.9693493843078613,
      0.9727030396461487,
      0.9784471392631531,
      0.9749027490615845,
      0.9721817970275879,
      0.975440263748169,
      0.9769625663757324,
      0.9760814905166626,
      0.9752434492111206,
      0.9779149889945984,
      0.9776458144187927,
      0.9708356857299805,
      0.9710403680801392,
      0.96759033203125,
      0.9721438884735107,
      0.9695587158203125,
      0.9653081297874451,
      0.9709212183952332,
      0.9765053987503052,
      0.9747403264045715,
      0.9689033031463623,
      0.9697844386100769,
      0.9740320444107056,
      0.9788349270820618,
      0.9770541191101074,
      0.9746372699737549,
      0.976347804069519,
      0.9775518774986267,
      0.9728227257728577,
      0.9716359376907349,
      0.9734271168708801,
      0.9775381684303284,
      0.9706898927688599,
      0.9703391790390015,
      0.9752944707870483,
      0.9785654544830322,
      0.9701910614967346,
      0.9714021682739258,
      0.9809625744819641,
      0.9778953194618225,
      0.9686418175697327,
      0.9747866988182068,
      0.9847633838653564,
      0.9656305313110352,
      0.9998061060905457,
      0.9999467134475708,
      0.9999546408653259,
      0.9999863505363464,
      0.9999822974205017,
      0.9999867081642151,
      0.9999733567237854,
      0.9999769926071167,
      0.9999363422393799,
      0.9997332096099854,
      0.99970543384552,
      0.9998740553855896,
      0.9998146891593933,
      0.9995841383934021,
      0.9985917806625366,
      0.9997677206993103,
      0.999931812286377,
      0.9999669194221497,
      0.9999726414680481,
      0.9999828338623047,
      0.9999880790710449,
      0.9999760389328003,
      0.9999677538871765,
      0.9999417662620544,
      0.9998920559883118,
      0.999775767326355,
      0.9998101592063904,
      0.9998663067817688,
      0.9998354911804199,
      0.9998635649681091,
      0.999957799911499,
      0.9999434947967529,
      0.9999588131904602,
      0.9999600052833557,
      0.9999751448631287,
      0.9999725818634033,
      0.9999284744262695,
      0.998784065246582,
      0.9932586550712585,
      0.9901387095451355,
      0.9933521151542664,
      0.988627552986145,
      0.9914841651916504,
      0.9947988390922546,
      0.994429886341095,
      0.9992724657058716,
      0.9998646378517151,
      0.9999375939369202,
      0.9999577403068542,
      0.9999412894248962,
      0.9999379515647888,
      0.9998530745506287,
      0.999762773513794,
      0.9998276233673096,
      0.9999400973320007,
      0.9999760389328003,
      0.9999787211418152,
      0.9999799132347107,
      0.9999231100082397,
      0.9997684955596924,
      0.9984952807426453,
      0.9971271753311157,
      0.9968594908714294,
      0.9900034666061401,
      0.9923235177993774,
      0.9827917814254761,
      0.9802858829498291,
      0.9930843710899353,
      0.9975533485412598,
      0.9998693466186523,
      0.9999615550041199,
      0.9999739527702332,
      0.9999768137931824,
      0.9999723434448242,
      0.9999427199363708,
      0.9998033046722412,
      0.9998372197151184,
      0.9998385310173035,
      0.99991774559021,
      0.9999343156814575,
      0.9999455213546753,
      0.9999549984931946,
      0.9999017715454102,
      0.9998269081115723,
      0.9998065829277039,
      0.9970394372940063,
      0.9995525479316711,
      0.9979602098464966,
      0.9985517859458923,
      0.9999420642852783,
      0.9999169707298279,
      0.9999635219573975,
      0.9999321103096008,
      0.9999371767044067,
      0.9999657869338989,
      0.999970555305481,
      0.9999573826789856,
      0.9999259114265442,
      0.9999620914459229,
      0.9999632835388184,
      0.9999760985374451,
      0.9999504089355469,
      0.999946653842926,
      0.9998674392700195,
      0.9998550415039062,
      0.9997583627700806,
      0.9997636675834656,
      0.9998765587806702,
      0.9999359250068665,
      0.9999580383300781,
      0.9999680519104004,
      0.9999764561653137,
      0.9999695420265198,
      0.9999770522117615,
      0.9999175667762756,
      0.9998775124549866,
      0.9998252987861633,
      0.998619556427002,
      0.9956366419792175,
      0.9935054779052734,
      0.9929633140563965,
      0.9835094213485718,
      0.9889726042747498,
      0.994661808013916,
      0.9934003353118896,
      0.9953050017356873,
      0.9979484677314758,
      0.9984775185585022,
      0.9996641278266907,
      0.9999302625656128,
      0.9999754428863525,
      0.9999801516532898,
      0.9999797940254211,
      0.9999743700027466,
      0.9999514818191528,
      0.999911904335022,
      0.9998541474342346,
      0.9997634887695312,
      0.9997202157974243,
      0.9996876120567322,
      0.9997541904449463,
      0.9999412298202515,
      0.9999396204948425,
      0.9999664425849915,
      0.9999396800994873,
      0.9997727274894714,
      0.9991960525512695,
      0.9978687167167664,
      0.9976275563240051,
      0.9993624091148376,
      0.9997125267982483,
      0.9999234080314636,
      0.9999452233314514,
      0.9999690651893616,
      0.999947726726532,
      0.9999265670776367,
      0.9999242424964905,
      0.9999423027038574,
      0.999953031539917,
      0.9999436736106873,
      0.9999402761459351,
      0.999902069568634,
      0.9999224543571472,
      0.9999639987945557,
      0.9999803304672241,
      0.9999793171882629,
      0.9999856948852539,
      0.9999743103981018,
      0.9999719858169556,
      0.9999542236328125,
      0.999912679195404,
      0.9996848106384277,
      0.9978471994400024,
      0.9949411749839783,
      0.9891639947891235,
      0.9888370037078857,
      0.9946851134300232,
      0.996784508228302,
      0.9996523261070251,
      0.9999263882637024,
      0.9999409317970276,
      0.999958872795105,
      0.9999446868896484,
      0.9999402761459351,
      0.999957799911499,
      0.999920129776001,
      0.9999712705612183,
      0.9999815821647644,
      0.9999790191650391,
      0.9999770522117615,
      0.9999719262123108,
      0.9999749064445496,
      0.999916136264801
    ],
    [
      0.9633766412734985,
      0.9732656478881836,
      0.9793646335601807,
      0.9792961478233337,
      0.9812932014465332,
      0.9854374527931213,
      0.9837918877601624,
      0.9809715747833252,
      0.9835824966430664,
      0.9868982434272766,
      0.9851390719413757,
      0.9836024045944214,
      0.9856826663017273,
      0.9859723448753357,
      0.9850941300392151,
      0.9846830368041992,
      0.986349880695343,
      0.9859954714775085,
      0.9821100831031799,
      0.9822804927825928,
      0.9793703556060791,
      0.9820014834403992,
      0.9800091981887817,
      0.9767367839813232,
      0.9792601466178894,
      0.9828106164932251,
      0.9812419414520264,
      0.9770199656486511,
      0.9778652191162109,
      0.9825299978256226,
      0.9857450723648071,
      0.9848144054412842,
      0.9835923910140991,
      0.9847716093063354,
      0.9858673214912415,
      0.9830934405326843,
      0.9830623865127563,
      0.9843003749847412,
      0.9856432676315308,
      0.9816836714744568,
      0.9819923639297485,
      0.9841403961181641,
      0.9853513240814209,
      0.9812654256820679,
      0.9818714261054993,
      0.9861613512039185,
      0.9835655093193054,
      0.9780684113502502,
      0.9818902611732483,
      0.987231969833374,
      0.9712255001068115,
      0.9998073577880859,
      0.9999477863311768,
      0.9999554753303528,
      0.9999865293502808,
      0.9999824166297913,
      0.9999868869781494,
      0.999975323677063,
      0.9999784231185913,
      0.9999416470527649,
      0.9998206496238708,
      0.9998185038566589,
      0.9998871684074402,
      0.9998313784599304,
      0.9996563196182251,
      0.99928218126297,
      0.9998536705970764,
      0.9999529719352722,
      0.9999695420265198,
      0.9999736547470093,
      0.9999828934669495,
      0.9999881982803345,
      0.9999766945838928,
      0.9999682307243347,
      0.9999426007270813,
      0.9998934864997864,
      0.9997783899307251,
      0.9998122453689575,
      0.999867856502533,
      0.9998373985290527,
      0.9998646974563599,
      0.9999582767486572,
      0.9999437928199768,
      0.9999592900276184,
      0.9999604821205139,
      0.9999754428863525,
      0.9999741315841675,
      0.9999432563781738,
      0.999413788318634,
      0.9961967468261719,
      0.9942689538002014,
      0.9964056015014648,
      0.9927690625190735,
      0.9945178031921387,
      0.9970329999923706,
      0.9965210556983948,
      0.9995615482330322,
      0.9998915195465088,
      0.9999393224716187,
      0.9999578595161438,
      0.9999415278434753,
      0.9999386072158813,
      0.9998553395271301,
      0.9997638463973999,
      0.9998292922973633,
      0.9999410510063171,
      0.9999762773513794,
      0.9999788999557495,
      0.9999804496765137,
      0.9999315738677979,
      0.9998570084571838,
      0.9993658065795898,
      0.9985663294792175,
      0.9986586570739746,
      0.9942837357521057,
      0.9960965514183044,
      0.9892938733100891,
      0.9878289103507996,
      0.996103048324585,
      0.998673141002655,
      0.9999043345451355,
      0.9999665021896362,
      0.9999750256538391,
      0.9999771118164062,
      0.9999726414680481,
      0.9999433159828186,
      0.9998050332069397,
      0.9998385906219482,
      0.9998407363891602,
      0.9999195337295532,
      0.9999351501464844,
      0.9999460577964783,
      0.9999561309814453,
      0.9999073147773743,
      0.9998536109924316,
      0.999875009059906,
      0.998608410358429,
      0.9998194575309753,
      0.9991272687911987,
      0.9994010329246521,
      0.9999578595161438,
      0.9999484419822693,
      0.9999656081199646,
      0.9999381899833679,
      0.9999374151229858,
      0.9999634027481079,
      0.9999720454216003,
      0.9999586343765259,
      0.9999274015426636,
      0.9999631643295288,
      0.9999637007713318,
      0.999976634979248,
      0.9999522566795349,
      0.9999471306800842,
      0.9998677968978882,
      0.9998545050621033,
      0.9997581243515015,
      0.999763548374176,
      0.9998763799667358,
      0.9999362230300903,
      0.9999584555625916,
      0.9999695420265198,
      0.9999772310256958,
      0.9999727606773376,
      0.9999792575836182,
      0.999935507774353,
      0.9999213218688965,
      0.9998846054077148,
      0.9993988275527954,
      0.9979068636894226,
      0.9960649609565735,
      0.9958587288856506,
      0.9913390278816223,
      0.9939233064651489,
      0.9976890683174133,
      0.9969605803489685,
      0.997762143611908,
      0.9991253614425659,
      0.9992361664772034,
      0.999813437461853,
      0.9999442100524902,
      0.9999773502349854,
      0.9999805688858032,
      0.9999801516532898,
      0.9999745488166809,
      0.9999520182609558,
      0.9999122023582458,
      0.9998542666435242,
      0.9997638463973999,
      0.9997208714485168,
      0.9996883273124695,
      0.9997549057006836,
      0.9999415874481201,
      0.9999399185180664,
      0.9999678134918213,
      0.9999473690986633,
      0.9998419284820557,
      0.9995934367179871,
      0.9989995360374451,
      0.9988036155700684,
      0.9996650815010071,
      0.999804675579071,
      0.999941885471344,
      0.999947726726532,
      0.9999696016311646,
      0.999947726726532,
      0.9999263286590576,
      0.9999242424964905,
      0.9999423623085022,
      0.9999533295631409,
      0.9999437928199768,
      0.9999403953552246,
      0.9999018907546997,
      0.9999228715896606,
      0.9999642968177795,
      0.9999804496765137,
      0.999979555606842,
      0.9999858736991882,
      0.9999743700027466,
      0.9999728202819824,
      0.9999567866325378,
      0.9999355673789978,
      0.999812126159668,
      0.9990336298942566,
      0.9976521134376526,
      0.9936832785606384,
      0.9936411380767822,
      0.9974895119667053,
      0.9983609318733215,
      0.9997708797454834,
      0.9999312162399292,
      0.9999424815177917,
      0.9999592304229736,
      0.9999455213546753,
      0.9999394416809082,
      0.9999577403068542,
      0.9999198317527771,
      0.9999713897705078,
      0.9999816417694092,
      0.9999792575836182,
      0.9999773502349854,
      0.9999721646308899,
      0.9999749064445496,
      0.9999157786369324
    ],
    [
      0.97627192735672,
      0.9825292229652405,
      0.9860150814056396,
      0.9855045676231384,
      0.9880073666572571,
      0.9904279708862305,
      0.9894750118255615,
      0.9876850843429565,
      0.9897393584251404,
      0.9913502335548401,
      0.9906147718429565,
      0.9893730878829956,
      0.9907271862030029,
      0.9907923340797424,
      0.9901458024978638,
      0.9897636771202087,
      0.990760326385498,
      0.9904159903526306,
      0.9880796670913696,
      0.9879760146141052,
      0.9865762591362,
      0.9877085089683533,
      0.986415684223175,
      0.9847589135169983,
      0.9857257008552551,
      0.9881097674369812,
      0.9880781173706055,
      0.984006404876709,
      0.9855083227157593,
      0.9887019395828247,
      0.9907078146934509,
      0.9897387027740479,
      0.9886482954025269,
      0.9895776510238647,
      0.9904463291168213,
      0.9887603521347046,
      0.988700807094574,
      0.9893621206283569,
      0.9899093508720398,
      0.9877262711524963,
      0.9879920482635498,
      0.9889190793037415,
      0.989333987236023,
      0.9869416952133179,
      0.9870811700820923,
      0.9899706840515137,
      0.9876396059989929,
      0.9837102293968201,
      0.9858068823814392,
      0.9892890453338623,
      0.9756638407707214,
      0.9998069405555725,
      0.9999477863311768,
      0.9999552965164185,
      0.9999865293502808,
      0.9999824166297913,
      0.9999870657920837,
      0.9999755620956421,
      0.9999788999557495,
      0.999943733215332,
      0.9998724460601807,
      0.9998588562011719,
      0.9998932480812073,
      0.9998401999473572,
      0.9997025728225708,
      0.9995851516723633,
      0.9998986124992371,
      0.99996417760849,
      0.9999707341194153,
      0.9999740719795227,
      0.999982476234436,
      0.9999881982803345,
      0.999976634979248,
      0.9999680519104004,
      0.9999423623085022,
      0.9998921751976013,
      0.9997778534889221,
      0.9998127222061157,
      0.9998685121536255,
      0.9998387694358826,
      0.9998649954795837,
      0.999958336353302,
      0.9999440312385559,
      0.999959409236908,
      0.9999604821205139,
      0.999975323677063,
      0.9999753832817078,
      0.9999558329582214,
      0.9997504949569702,
      0.9984331130981445,
      0.997721254825592,
      0.9983910322189331,
      0.9961836338043213,
      0.9973917603492737,
      0.9986034035682678,
      0.9984416365623474,
      0.9997634291648865,
      0.9999182820320129,
      0.9999411702156067,
      0.9999574422836304,
      0.9999408721923828,
      0.9999387264251709,
      0.9998564720153809,
      0.9997643232345581,
      0.9998297691345215,
      0.9999412298202515,
      0.9999763369560242,
      0.9999786019325256,
      0.9999806880950928,
      0.9999378323554993,
      0.9999141693115234,
      0.999731183052063,
      0.9994073510169983,
      0.9995853304862976,
      0.9976011514663696,
      0.9984827041625977,
      0.9939693808555603,
      0.9932166337966919,
      0.9981825351715088,
      0.9994680285453796,
      0.999931275844574,
      0.9999703168869019,
      0.9999755024909973,
      0.9999769330024719,
      0.9999725818634033,
      0.9999432563781738,
      0.9998054504394531,
      0.9998388886451721,
      0.9998411536216736,
      0.9999199509620667,
      0.99993497133255,
      0.9999458193778992,
      0.999956488609314,
      0.999910295009613,
      0.9998761415481567,
      0.9999092817306519,
      0.9994258880615234,
      0.9999158978462219,
      0.9997008442878723,
      0.999728798866272,
      0.9999666213989258,
      0.9999660849571228,
      0.9999669194221497,
      0.9999426007270813,
      0.9999369382858276,
      0.9999619126319885,
      0.999972403049469,
      0.9999591708183289,
      0.9999282956123352,
      0.9999639391899109,
      0.9999639987945557,
      0.9999768137931824,
      0.9999509453773499,
      0.9999469518661499,
      0.9998673796653748,
      0.9998538494110107,
      0.9997565746307373,
      0.9997628927230835,
      0.9998759031295776,
      0.9999362230300903,
      0.9999585151672363,
      0.9999701380729675,
      0.9999780654907227,
      0.9999749064445496,
      0.9999807476997375,
      0.9999457001686096,
      0.9999431371688843,
      0.9999160766601562,
      0.999748945236206,
      0.9990585446357727,
      0.9981261491775513,
      0.9978829026222229,
      0.995327353477478,
      0.9967787265777588,
      0.9989694356918335,
      0.9985634684562683,
      0.9990360140800476,
      0.9995971918106079,
      0.9996001124382019,
      0.9998811483383179,
      0.9999518394470215,
      0.9999785423278809,
      0.9999807476997375,
      0.9999801516532898,
      0.9999746084213257,
      0.9999520778656006,
      0.9999123811721802,
      0.9998540878295898,
      0.9997639656066895,
      0.999721884727478,
      0.9996888041496277,
      0.9997555017471313,
      0.9999418258666992,
      0.9999399781227112,
      0.9999685287475586,
      0.9999513626098633,
      0.9998757243156433,
      0.9997504353523254,
      0.9994284510612488,
      0.9992988109588623,
      0.9997944831848145,
      0.9998544454574585,
      0.9999526739120483,
      0.9999493360519409,
      0.9999699592590332,
      0.9999480843544006,
      0.9999263882637024,
      0.9999243021011353,
      0.9999426007270813,
      0.9999538064002991,
      0.9999440312385559,
      0.9999403953552246,
      0.999902606010437,
      0.9999233484268188,
      0.9999644756317139,
      0.9999805092811584,
      0.9999796748161316,
      0.9999859929084778,
      0.9999745488166809,
      0.9999734163284302,
      0.9999582171440125,
      0.9999472498893738,
      0.9998747110366821,
      0.99958336353302,
      0.9988332390785217,
      0.9964996576309204,
      0.9966500401496887,
      0.9990436434745789,
      0.9992252588272095,
      0.9998368620872498,
      0.9999356865882874,
      0.9999432563781738,
      0.9999592304229736,
      0.9999445676803589,
      0.9999387264251709,
      0.9999574422836304,
      0.999919593334198,
      0.9999714493751526,
      0.9999818205833435,
      0.9999794363975525,
      0.9999774694442749,
      0.9999722838401794,
      0.9999749660491943,
      0.9999154806137085
    ],
    [
      0.9836107492446899,
      0.9893603920936584,
      0.9909859299659729,
      0.9891304969787598,
      0.9917463064193726,
      0.9943243265151978,
      0.9930258393287659,
      0.9910068511962891,
      0.9931787848472595,
      0.9940261840820312,
      0.9932374954223633,
      0.9922599196434021,
      0.9934366345405579,
      0.9932146668434143,
      0.9927636384963989,
      0.9926248788833618,
      0.99333256483078,
      0.9928820133209229,
      0.9914683699607849,
      0.9915533065795898,
      0.9904685020446777,
      0.9909949898719788,
      0.9899856448173523,
      0.9891875386238098,
      0.9896584153175354,
      0.9911211133003235,
      0.9918392300605774,
      0.988085150718689,
      0.9902808666229248,
      0.9928103089332581,
      0.9944788217544556,
      0.9928226470947266,
      0.9920307993888855,
      0.9927526712417603,
      0.9930025339126587,
      0.9916167855262756,
      0.9918920993804932,
      0.9918943643569946,
      0.9920932650566101,
      0.9907287955284119,
      0.9907242655754089,
      0.9912921786308289,
      0.991642951965332,
      0.9898902773857117,
      0.9897729158401489,
      0.9920749664306641,
      0.9902032613754272,
      0.9868104457855225,
      0.9879398345947266,
      0.9904941320419312,
      0.979279100894928,
      0.9998084902763367,
      0.9999486207962036,
      0.9999556541442871,
      0.9999865889549255,
      0.9999823570251465,
      0.9999870657920837,
      0.9999754428863525,
      0.99997878074646,
      0.9999420046806335,
      0.9998994469642639,
      0.9998751878738403,
      0.9998950958251953,
      0.9998449683189392,
      0.9997336864471436,
      0.999713122844696,
      0.9999154806137085,
      0.9999680519104004,
      0.9999707937240601,
      0.9999739527702332,
      0.9999822974205017,
      0.9999881386756897,
      0.9999768733978271,
      0.9999681115150452,
      0.9999415874481201,
      0.9998926520347595,
      0.9997797012329102,
      0.9998167157173157,
      0.9998717904090881,
      0.9998422265052795,
      0.9998660087585449,
      0.9999591112136841,
      0.999944269657135,
      0.9999597072601318,
      0.999960720539093,
      0.999975323677063,
      0.9999759793281555,
      0.9999619126319885,
      0.9998629093170166,
      0.9993531107902527,
      0.9990646839141846,
      0.9991737008094788,
      0.9979640245437622,
      0.9985870122909546,
      0.9992560744285583,
      0.9992252588272095,
      0.9998501539230347,
      0.9999313950538635,
      0.9999409317970276,
      0.9999566674232483,
      0.9999405741691589,
      0.9999387860298157,
      0.9998568296432495,
      0.9997639656066895,
      0.9998300075531006,
      0.9999409914016724,
      0.9999762773513794,
      0.999978244304657,
      0.9999806880950928,
      0.9999417662620544,
      0.9999375343322754,
      0.9998538494110107,
      0.9997096657752991,
      0.9998201727867126,
      0.9988943934440613,
      0.9993603229522705,
      0.9971276521682739,
      0.9964922070503235,
      0.9992400407791138,
      0.9997893571853638,
      0.9999480843544006,
      0.9999730587005615,
      0.9999758005142212,
      0.9999769330024719,
      0.9999727010726929,
      0.9999432563781738,
      0.999805212020874,
      0.9998382329940796,
      0.9998407363891602,
      0.999920129776001,
      0.99993497133255,
      0.9999458193778992,
      0.9999568462371826,
      0.9999110698699951,
      0.9998921155929565,
      0.9999273419380188,
      0.999704897403717,
      0.9999476671218872,
      0.9998579621315002,
      0.9998496770858765,
      0.9999708533287048,
      0.9999706149101257,
      0.9999664425849915,
      0.9999439716339111,
      0.9999362230300903,
      0.9999634623527527,
      0.9999729990959167,
      0.9999595880508423,
      0.999928891658783,
      0.9999643564224243,
      0.9999639391899109,
      0.9999766945838928,
      0.9999511241912842,
      0.999946653842926,
      0.9998670220375061,
      0.9998533129692078,
      0.9997569918632507,
      0.9997619986534119,
      0.9998754858970642,
      0.9999361634254456,
      0.9999583959579468,
      0.9999704957008362,
      0.9999784231185913,
      0.9999758005142212,
      0.999981701374054,
      0.9999518394470215,
      0.9999562501907349,
      0.9999308586120605,
      0.9998705983161926,
      0.9995453953742981,
      0.9990688562393188,
      0.9991548657417297,
      0.9975341558456421,
      0.9983928799629211,
      0.9994778037071228,
      0.9992826581001282,
      0.999559760093689,
      0.9998108148574829,
      0.9997692108154297,
      0.9999160170555115,
      0.9999560117721558,
      0.9999790787696838,
      0.9999808669090271,
      0.9999802112579346,
      0.9999745488166809,
      0.9999521374702454,
      0.9999121427536011,
      0.9998534917831421,
      0.9997631311416626,
      0.9997209906578064,
      0.9996873736381531,
      0.9997537136077881,
      0.9999414682388306,
      0.9999397397041321,
      0.999968945980072,
      0.9999536871910095,
      0.9998984336853027,
      0.9998260736465454,
      0.9996197819709778,
      0.9995309710502625,
      0.9998506903648376,
      0.9998846650123596,
      0.999958872795105,
      0.9999503493309021,
      0.999970018863678,
      0.9999479651451111,
      0.9999260306358337,
      0.9999240040779114,
      0.9999425411224365,
      0.9999539256095886,
      0.9999440312385559,
      0.9999400973320007,
      0.999902069568634,
      0.9999235272407532,
      0.9999647736549377,
      0.9999807476997375,
      0.9999799132347107,
      0.9999860525131226,
      0.9999743700027466,
      0.9999735951423645,
      0.9999591112136841,
      0.9999547004699707,
      0.9999043941497803,
      0.9997915029525757,
      0.9993446469306946,
      0.998367190361023,
      0.9985538721084595,
      0.9995954036712646,
      0.9996001124382019,
      0.9998682141304016,
      0.9999375343322754,
      0.9999433159828186,
      0.9999587535858154,
      0.9999442100524902,
      0.9999382495880127,
      0.9999574422836304,
      0.9999193549156189,
      0.9999715685844421,
      0.9999818801879883,
      0.999979555606842,
      0.9999775886535645,
      0.9999724626541138,
      0.9999749064445496,
      0.9999151229858398
    ]
  ],
  "rfd_device": "NVIDIA A30",
  "rfd_time": 76,
  "rfd_con_ref_pdb_idx": [],
  "rfd_con_hal_pdb_idx": [],
  "rfd_con_ref_idx0": [],
  "rfd_con_hal_idx0": [],
  "rfd_complex_con_ref_pdb_idx": "[('B', 17), ('B', 18), ('B', 19), ('B', 20), ('B', 21), ('B', 22), ('B', 23), ('B', 24), ('B', 25), ('B', 26), ('B', 27), ('B', 28), ('B', 29), ('B', 30), ('B', 31), ('B', 32), ('B', 33), ('B', 34), ('B', 35), ('B', 36), ('B', 37), ('B', 38), ('B', 39), ('B', 40), ('B', 41), ('B', 42), ('B', 43), ('B', 44), ('B', 45), ('B', 46), ('B', 47), ('B', 48), ('B', 49), ('B', 50), ('B', 51), ('B', 52), ('B', 53), ('B', 54), ('B', 55), ('B', 56), ('B', 57), ('B', 58), ('B', 59), ('B', 60), ('B', 61), ('B', 62), ('B', 63), ('B', 64), ('B', 65), ('B', 66), ('B', 67), ('B', 68), ('B', 69), ('B', 70), ('B', 71), ('B', 72), ('B', 73), ('B', 74), ('B', 75), ('B', 76), ('B', 77), ('B', 78), ('B', 79), ('B', 80), ('B', 81), ('B', 82), ('B', 83), ('B', 84), ('B', 85), ('B', 86), ('B', 87), ('B', 88), ('B', 89), ('B', 90), ('B', 91), ('B', 92), ('B', 93), ('B', 94), ('B', 95), ('B', 96), ('B', 97), ('B', 98), ('B', 99), ('B', 100), ('B', 101), ('B', 102), ('B', 103), ('B', 104), ('B', 105), ('B', 106), ('B', 107), ('B', 108), ('B', 109), ('B', 110), ('B', 111), ('B', 112), ('B', 113), ('B', 114), ('B', 115), ('B', 116), ('B', 117), ('B', 118), ('B', 119), ('B', 120), ('B', 121), ('B', 122), ('B', 123), ('B', 124), ('B', 125), ('B', 126), ('B', 127), ('B', 128), ('B', 129), ('B', 130), ('B', 131), ('B', 132), ('B', 133), ('B', 134), ('B', 135), ('B', 136), ('B', 137), ('B', 138), ('B', 139), ('B', 140), ('B', 141), ('B', 142), ('B', 143), ('B', 144), ('B', 145), ('B', 146), ('B', 147), ('B', 148), ('B', 149), ('B', 150), ('B', 151), ('B', 152), ('B', 153), ('B', 154), ('B', 155), ('B', 156), ('B', 157), ('B', 158), ('B', 159), ('B', 160), ('B', 161), ('B', 162), ('B', 163), ('B', 164), ('B', 165), ('B', 166), ('B', 167), ('B', 168), ('B', 169), ('B', 170), ('B', 171), ('B', 172), ('B', 173), ('B', 174), ('B', 175), ('B', 176), ('B', 177), ('B', 178), ('B', 179), ('B', 180), ('B', 181), ('B', 182), ('B', 183), ('B', 184), ('B', 185), ('B', 186), ('B', 187), ('B', 188), ('B', 189), ('B', 190), ('B', 191), ('B', 192), ('B', 193), ('B', 194), ('B', 195), ('B', 196), ('B', 197), ('B', 198), ('B', 199), ('B', 200), ('B', 201), ('B', 202), ('B', 203), ('B', 204), ('B', 205), ('B', 206), ('B', 207), ('B', 208), ('B', 209)]",
  "rfd_complex_con_hal_pdb_idx": "[('B', 52), ('B', 53), ('B', 54), ('B', 55), ('B', 56), ('B', 57), ('B', 58), ('B', 59), ('B', 60), ('B', 61), ('B', 62), ('B', 63), ('B', 64), ('B', 65), ('B', 66), ('B', 67), ('B', 68), ('B', 69), ('B', 70), ('B', 71), ('B', 72), ('B', 73), ('B', 74), ('B', 75), ('B', 76), ('B', 77), ('B', 78), ('B', 79), ('B', 80), ('B', 81), ('B', 82), ('B', 83), ('B', 84), ('B', 85), ('B', 86), ('B', 87), ('B', 88), ('B', 89), ('B', 90), ('B', 91), ('B', 92), ('B', 93), ('B', 94), ('B', 95), ('B', 96), ('B', 97), ('B', 98), ('B', 99), ('B', 100), ('B', 101), ('B', 102), ('B', 103), ('B', 104), ('B', 105), ('B', 106), ('B', 107), ('B', 108), ('B', 109), ('B', 110), ('B', 111), ('B', 112), ('B', 113), ('B', 114), ('B', 115), ('B', 116), ('B', 117), ('B', 118), ('B', 119), ('B', 120), ('B', 121), ('B', 122), ('B', 123), ('B', 124), ('B', 125), ('B', 126), ('B', 127), ('B', 128), ('B', 129), ('B', 130), ('B', 131), ('B', 132), ('B', 133), ('B', 134), ('B', 135), ('B', 136), ('B', 137), ('B', 138), ('B', 139), ('B', 140), ('B', 141), ('B', 142), ('B', 143), ('B', 144), ('B', 145), ('B', 146), ('B', 147), ('B', 148), ('B', 149), ('B', 150), ('B', 151), ('B', 152), ('B', 153), ('B', 154), ('B', 155), ('B', 156), ('B', 157), ('B', 158), ('B', 159), ('B', 160), ('B', 161), ('B', 162), ('B', 163), ('B', 164), ('B', 165), ('B', 166), ('B', 167), ('B', 168), ('B', 169), ('B', 170), ('B', 171), ('B', 172), ('B', 173), ('B', 174), ('B', 175), ('B', 176), ('B', 177), ('B', 178), ('B', 179), ('B', 180), ('B', 181), ('B', 182), ('B', 183), ('B', 184), ('B', 185), ('B', 186), ('B', 187), ('B', 188), ('B', 189), ('B', 190), ('B', 191), ('B', 192), ('B', 193), ('B', 194), ('B', 195), ('B', 196), ('B', 197), ('B', 198), ('B', 199), ('B', 200), ('B', 201), ('B', 202), ('B', 203), ('B', 204), ('B', 205), ('B', 206), ('B', 207), ('B', 208), ('B', 209), ('B', 210), ('B', 211), ('B', 212), ('B', 213), ('B', 214), ('B', 215), ('B', 216), ('B', 217), ('B', 218), ('B', 219), ('B', 220), ('B', 221), ('B', 222), ('B', 223), ('B', 224), ('B', 225), ('B', 226), ('B', 227), ('B', 228), ('B', 229), ('B', 230), ('B', 231), ('B', 232), ('B', 233), ('B', 234), ('B', 235), ('B', 236), ('B', 237), ('B', 238), ('B', 239), ('B', 240), ('B', 241), ('B', 242), ('B', 243), ('B', 244)]",
  "rfd_receptor_con_ref_pdb_idx": "[('B', 17), ('B', 18), ('B', 19), ('B', 20), ('B', 21), ('B', 22), ('B', 23), ('B', 24), ('B', 25), ('B', 26), ('B', 27), ('B', 28), ('B', 29), ('B', 30), ('B', 31), ('B', 32), ('B', 33), ('B', 34), ('B', 35), ('B', 36), ('B', 37), ('B', 38), ('B', 39), ('B', 40), ('B', 41), ('B', 42), ('B', 43), ('B', 44), ('B', 45), ('B', 46), ('B', 47), ('B', 48), ('B', 49), ('B', 50), ('B', 51), ('B', 52), ('B', 53), ('B', 54), ('B', 55), ('B', 56), ('B', 57), ('B', 58), ('B', 59), ('B', 60), ('B', 61), ('B', 62), ('B', 63), ('B', 64), ('B', 65), ('B', 66), ('B', 67), ('B', 68), ('B', 69), ('B', 70), ('B', 71), ('B', 72), ('B', 73), ('B', 74), ('B', 75), ('B', 76), ('B', 77), ('B', 78), ('B', 79), ('B', 80), ('B', 81), ('B', 82), ('B', 83), ('B', 84), ('B', 85), ('B', 86), ('B', 87), ('B', 88), ('B', 89), ('B', 90), ('B', 91), ('B', 92), ('B', 93), ('B', 94), ('B', 95), ('B', 96), ('B', 97), ('B', 98), ('B', 99), ('B', 100), ('B', 101), ('B', 102), ('B', 103), ('B', 104), ('B', 105), ('B', 106), ('B', 107), ('B', 108), ('B', 109), ('B', 110), ('B', 111), ('B', 112), ('B', 113), ('B', 114), ('B', 115), ('B', 116), ('B', 117), ('B', 118), ('B', 119), ('B', 120), ('B', 121), ('B', 122), ('B', 123), ('B', 124), ('B', 125), ('B', 126), ('B', 127), ('B', 128), ('B', 129), ('B', 130), ('B', 131), ('B', 132), ('B', 133), ('B', 134), ('B', 135), ('B', 136), ('B', 137), ('B', 138), ('B', 139), ('B', 140), ('B', 141), ('B', 142), ('B', 143), ('B', 144), ('B', 145), ('B', 146), ('B', 147), ('B', 148), ('B', 149), ('B', 150), ('B', 151), ('B', 152), ('B', 153), ('B', 154), ('B', 155), ('B', 156), ('B', 157), ('B', 158), ('B', 159), ('B', 160), ('B', 161), ('B', 162), ('B', 163), ('B', 164), ('B', 165), ('B', 166), ('B', 167), ('B', 168), ('B', 169), ('B', 170), ('B', 171), ('B', 172), ('B', 173), ('B', 174), ('B', 175), ('B', 176), ('B', 177), ('B', 178), ('B', 179), ('B', 180), ('B', 181), ('B', 182), ('B', 183), ('B', 184), ('B', 185), ('B', 186), ('B', 187), ('B', 188), ('B', 189), ('B', 190), ('B', 191), ('B', 192), ('B', 193), ('B', 194), ('B', 195), ('B', 196), ('B', 197), ('B', 198), ('B', 199), ('B', 200), ('B', 201), ('B', 202), ('B', 203), ('B', 204), ('B', 205), ('B', 206), ('B', 207), ('B', 208), ('B', 209)]",
  "rfd_receptor_con_hal_pdb_idx": "[('B', 52), ('B', 53), ('B', 54), ('B', 55), ('B', 56), ('B', 57), ('B', 58), ('B', 59), ('B', 60), ('B', 61), ('B', 62), ('B', 63), ('B', 64), ('B', 65), ('B', 66), ('B', 67), ('B', 68), ('B', 69), ('B', 70), ('B', 71), ('B', 72), ('B', 73), ('B', 74), ('B', 75), ('B', 76), ('B', 77), ('B', 78), ('B', 79), ('B', 80), ('B', 81), ('B', 82), ('B', 83), ('B', 84), ('B', 85), ('B', 86), ('B', 87), ('B', 88), ('B', 89), ('B', 90), ('B', 91), ('B', 92), ('B', 93), ('B', 94), ('B', 95), ('B', 96), ('B', 97), ('B', 98), ('B', 99), ('B', 100), ('B', 101), ('B', 102), ('B', 103), ('B', 104), ('B', 105), ('B', 106), ('B', 107), ('B', 108), ('B', 109), ('B', 110), ('B', 111), ('B', 112), ('B', 113), ('B', 114), ('B', 115), ('B', 116), ('B', 117), ('B', 118), ('B', 119), ('B', 120), ('B', 121), ('B', 122), ('B', 123), ('B', 124), ('B', 125), ('B', 126), ('B', 127), ('B', 128), ('B', 129), ('B', 130), ('B', 131), ('B', 132), ('B', 133), ('B', 134), ('B', 135), ('B', 136), ('B', 137), ('B', 138), ('B', 139), ('B', 140), ('B', 141), ('B', 142), ('B', 143), ('B', 144), ('B', 145), ('B', 146), ('B', 147), ('B', 148), ('B', 149), ('B', 150), ('B', 151), ('B', 152), ('B', 153), ('B', 154), ('B', 155), ('B', 156), ('B', 157), ('B', 158), ('B', 159), ('B', 160), ('B', 161), ('B', 162), ('B', 163), ('B', 164), ('B', 165), ('B', 166), ('B', 167), ('B', 168), ('B', 169), ('B', 170), ('B', 171), ('B', 172), ('B', 173), ('B', 174), ('B', 175), ('B', 176), ('B', 177), ('B', 178), ('B', 179), ('B', 180), ('B', 181), ('B', 182), ('B', 183), ('B', 184), ('B', 185), ('B', 186), ('B', 187), ('B', 188), ('B', 189), ('B', 190), ('B', 191), ('B', 192), ('B', 193), ('B', 194), ('B', 195), ('B', 196), ('B', 197), ('B', 198), ('B', 199), ('B', 200), ('B', 201), ('B', 202), ('B', 203), ('B', 204), ('B', 205), ('B', 206), ('B', 207), ('B', 208), ('B', 209), ('B', 210), ('B', 211), ('B', 212), ('B', 213), ('B', 214), ('B', 215), ('B', 216), ('B', 217), ('B', 218), ('B', 219), ('B', 220), ('B', 221), ('B', 222), ('B', 223), ('B', 224), ('B', 225), ('B', 226), ('B', 227), ('B', 228), ('B', 229), ('B', 230), ('B', 231), ('B', 232), ('B', 233), ('B', 234), ('B', 235), ('B', 236), ('B', 237), ('B', 238), ('B', 239), ('B', 240), ('B', 241), ('B', 242), ('B', 243), ('B', 244)]",
  "rfd_complex_con_ref_idx0": [
    0,
    1,
    2,
    3,
    4,
    5,
    6,
    7,
    8,
    9,
    10,
    11,
    12,
    13,
    14,
    15,
    16,
    17,
    18,
    19,
    20,
    21,
    22,
    23,
    24,
    25,
    26,
    27,
    28,
    29,
    30,
    31,
    32,
    33,
    34,
    35,
    36,
    37,
    38,
    39,
    40,
    41,
    42,
    43,
    44,
    45,
    46,
    47,
    48,
    49,
    50,
    51,
    52,
    53,
    54,
    55,
    56,
    57,
    58,
    59,
    60,
    61,
    62,
    63,
    64,
    65,
    66,
    67,
    68,
    69,
    70,
    71,
    72,
    73,
    74,
    75,
    76,
    77,
    78,
    79,
    80,
    81,
    82,
    83,
    84,
    85,
    86,
    87,
    88,
    89,
    90,
    91,
    92,
    93,
    94,
    95,
    96,
    97,
    98,
    99,
    100,
    101,
    102,
    103,
    104,
    105,
    106,
    107,
    108,
    109,
    110,
    111,
    112,
    113,
    114,
    115,
    116,
    117,
    118,
    119,
    120,
    121,
    122,
    123,
    124,
    125,
    126,
    127,
    128,
    129,
    130,
    131,
    132,
    133,
    134,
    135,
    136,
    137,
    138,
    139,
    140,
    141,
    142,
    143,
    144,
    145,
    146,
    147,
    148,
    149,
    150,
    151,
    152,
    153,
    154,
    155,
    156,
    157,
    158,
    159,
    160,
    161,
    162,
    163,
    164,
    165,
    166,
    167,
    168,
    169,
    170,
    171,
    172,
    173,
    174,
    175,
    176,
    177,
    178,
    179,
    180,
    181,
    182,
    183,
    184,
    185,
    186,
    187,
    188,
    189,
    190,
    191,
    192
  ],
  "rfd_complex_con_hal_idx0": [
    51,
    52,
    53,
    54,
    55,
    56,
    57,
    58,
    59,
    60,
    61,
    62,
    63,
    64,
    65,
    66,
    67,
    68,
    69,
    70,
    71,
    72,
    73,
    74,
    75,
    76,
    77,
    78,
    79,
    80,
    81,
    82,
    83,
    84,
    85,
    86,
    87,
    88,
    89,
    90,
    91,
    92,
    93,
    94,
    95,
    96,
    97,
    98,
    99,
    100,
    101,
    102,
    103,
    104,
    105,
    106,
    107,
    108,
    109,
    110,
    111,
    112,
    113,
    114,
    115,
    116,
    117,
    118,
    119,
    120,
    121,
    122,
    123,
    124,
    125,
    126,
    127,
    128,
    129,
    130,
    131,
    132,
    133,
    134,
    135,
    136,
    137,
    138,
    139,
    140,
    141,
    142,
    143,
    144,
    145,
    146,
    147,
    148,
    149,
    150,
    151,
    152,
    153,
    154,
    155,
    156,
    157,
    158,
    159,
    160,
    161,
    162,
    163,
    164,
    165,
    166,
    167,
    168,
    169,
    170,
    171,
    172,
    173,
    174,
    175,
    176,
    177,
    178,
    179,
    180,
    181,
    182,
    183,
    184,
    185,
    186,
    187,
    188,
    189,
    190,
    191,
    192,
    193,
    194,
    195,
    196,
    197,
    198,
    199,
    200,
    201,
    202,
    203,
    204,
    205,
    206,
    207,
    208,
    209,
    210,
    211,
    212,
    213,
    214,
    215,
    216,
    217,
    218,
    219,
    220,
    221,
    222,
    223,
    224,
    225,
    226,
    227,
    228,
    229,
    230,
    231,
    232,
    233,
    234,
    235,
    236,
    237,
    238,
    239,
    240,
    241,
    242,
    243
  ],
  "rfd_receptor_con_ref_idx0": [
    0,
    1,
    2,
    3,
    4,
    5,
    6,
    7,
    8,
    9,
    10,
    11,
    12,
    13,
    14,
    15,
    16,
    17,
    18,
    19,
    20,
    21,
    22,
    23,
    24,
    25,
    26,
    27,
    28,
    29,
    30,
    31,
    32,
    33,
    34,
    35,
    36,
    37,
    38,
    39,
    40,
    41,
    42,
    43,
    44,
    45,
    46,
    47,
    48,
    49,
    50,
    51,
    52,
    53,
    54,
    55,
    56,
    57,
    58,
    59,
    60,
    61,
    62,
    63,
    64,
    65,
    66,
    67,
    68,
    69,
    70,
    71,
    72,
    73,
    74,
    75,
    76,
    77,
    78,
    79,
    80,
    81,
    82,
    83,
    84,
    85,
    86,
    87,
    88,
    89,
    90,
    91,
    92,
    93,
    94,
    95,
    96,
    97,
    98,
    99,
    100,
    101,
    102,
    103,
    104,
    105,
    106,
    107,
    108,
    109,
    110,
    111,
    112,
    113,
    114,
    115,
    116,
    117,
    118,
    119,
    120,
    121,
    122,
    123,
    124,
    125,
    126,
    127,
    128,
    129,
    130,
    131,
    132,
    133,
    134,
    135,
    136,
    137,
    138,
    139,
    140,
    141,
    142,
    143,
    144,
    145,
    146,
    147,
    148,
    149,
    150,
    151,
    152,
    153,
    154,
    155,
    156,
    157,
    158,
    159,
    160,
    161,
    162,
    163,
    164,
    165,
    166,
    167,
    168,
    169,
    170,
    171,
    172,
    173,
    174,
    175,
    176,
    177,
    178,
    179,
    180,
    181,
    182,
    183,
    184,
    185,
    186,
    187,
    188,
    189,
    190,
    191,
    192
  ],
  "rfd_receptor_con_hal_idx0": [
    0,
    1,
    2,
    3,
    4,
    5,
    6,
    7,
    8,
    9,
    10,
    11,
    12,
    13,
    14,
    15,
    16,
    17,
    18,
    19,
    20,
    21,
    22,
    23,
    24,
    25,
    26,
    27,
    28,
    29,
    30,
    31,
    32,
    33,
    34,
    35,
    36,
    37,
    38,
    39,
    40,
    41,
    42,
    43,
    44,
    45,
    46,
    47,
    48,
    49,
    50,
    51,
    52,
    53,
    54,
    55,
    56,
    57,
    58,
    59,
    60,
    61,
    62,
    63,
    64,
    65,
    66,
    67,
    68,
    69,
    70,
    71,
    72,
    73,
    74,
    75,
    76,
    77,
    78,
    79,
    80,
    81,
    82,
    83,
    84,
    85,
    86,
    87,
    88,
    89,
    90,
    91,
    92,
    93,
    94,
    95,
    96,
    97,
    98,
    99,
    100,
    101,
    102,
    103,
    104,
    105,
    106,
    107,
    108,
    109,
    110,
    111,
    112,
    113,
    114,
    115,
    116,
    117,
    118,
    119,
    120,
    121,
    122,
    123,
    124,
    125,
    126,
    127,
    128,
    129,
    130,
    131,
    132,
    133,
    134,
    135,
    136,
    137,
    138,
    139,
    140,
    141,
    142,
    143,
    144,
    145,
    146,
    147,
    148,
    149,
    150,
    151,
    152,
    153,
    154,
    155,
    156,
    157,
    158,
    159,
    160,
    161,
    162,
    163,
    164,
    165,
    166,
    167,
    168,
    169,
    170,
    171,
    172,
    173,
    174,
    175,
    176,
    177,
    178,
    179,
    180,
    181,
    182,
    183,
    184,
    185,
    186,
    187,
    188,
    189,
    190,
    191,
    192
  ],
  "rfd_inpaint_str": [
    false,
    false,
    false,
    false,
    false,
    false,
    false,
    false,
    false,
    false,
    false,
    false,
    false,
    false,
    false,
    false,
    false,
    false,
    false,
    false,
    false,
    false,
    false,
    false,
    false,
    false,
    false,
    false,
    false,
    false,
    false,
    false,
    false,
    false,
    false,
    false,
    false,
    false,
    false,
    false,
    false,
    false,
    false,
    false,
    false,
    false,
    false,
    false,
    false,
    false,
    false,
    true,
    true,
    true,
    true,
    true,
    true,
    true,
    true,
    true,
    true,
    true,
    true,
    true,
    true,
    true,
    true,
    true,
    true,
    true,
    true,
    true,
    true,
    true,
    true,
    true,
    true,
    true,
    true,
    true,
    true,
    true,
    true,
    true,
    true,
    true,
    true,
    true,
    true,
    true,
    true,
    true,
    true,
    true,
    true,
    true,
    true,
    true,
    true,
    true,
    true,
    true,
    true,
    true,
    true,
    true,
    true,
    true,
    true,
    true,
    true,
    true,
    true,
    true,
    true,
    true,
    true,
    true,
    true,
    true,
    true,
    true,
    true,
    true,
    true,
    true,
    true,
    true,
    true,
    true,
    true,
    true,
    true,
    true,
    true,
    true,
    true,
    true,
    true,
    true,
    true,
    true,
    true,
    true,
    true,
    true,
    true,
    true,
    true,
    true,
    true,
    true,
    true,
    true,
    true,
    true,
    true,
    true,
    true,
    true,
    true,
    true,
    true,
    true,
    true,
    true,
    true,
    true,
    true,
    true,
    true,
    true,
    true,
    true,
    true,
    true,
    true,
    true,
    true,
    true,
    true,
    true,
    true,
    true,
    true,
    true,
    true,
    true,
    true,
    true,
    true,
    true,
    true,
    true,
    true,
    true,
    true,
    true,
    true,
    true,
    true,
    true,
    true,
    true,
    true,
    true,
    true,
    true,
    true,
    true,
    true,
    true,
    true,
    true,
    true,
    true,
    true,
    true,
    true,
    true,
    true,
    true,
    true,
    true,
    true,
    true,
    true,
    true,
    true,
    true,
    true,
    true,
    true,
    true,
    true,
    true,
    true,
    true,
    true,
    true,
    true,
    true,
    true,
    true
  ],
  "rfd_inpaint_seq": [
    false,
    false,
    false,
    false,
    false,
    false,
    false,
    false,
    false,
    false,
    false,
    false,
    false,
    false,
    false,
    false,
    false,
    false,
    false,
    false,
    false,
    false,
    false,
    false,
    false,
    false,
    false,
    false,
    false,
    false,
    false,
    false,
    false,
    false,
    false,
    false,
    false,
    false,
    false,
    false,
    false,
    false,
    false,
    false,
    false,
    false,
    false,
    false,
    false,
    false,
    false,
    true,
    true,
    true,
    true,
    true,
    true,
    true,
    true,
    true,
    true,
    true,
    true,
    true,
    true,
    true,
    true,
    true,
    true,
    true,
    true,
    true,
    true,
    true,
    true,
    true,
    true,
    true,
    true,
    true,
    true,
    true,
    true,
    true,
    true,
    true,
    true,
    true,
    true,
    true,
    true,
    true,
    true,
    true,
    true,
    true,
    true,
    true,
    true,
    true,
    true,
    true,
    true,
    true,
    true,
    true,
    true,
    true,
    true,
    true,
    true,
    true,
    true,
    true,
    true,
    true,
    true,
    true,
    true,
    true,
    true,
    true,
    true,
    true,
    true,
    true,
    true,
    true,
    true,
    true,
    true,
    true,
    true,
    true,
    true,
    true,
    true,
    true,
    true,
    true,
    true,
    true,
    true,
    true,
    true,
    true,
    true,
    true,
    true,
    true,
    true,
    true,
    true,
    true,
    true,
    true,
    true,
    true,
    true,
    true,
    true,
    true,
    true,
    true,
    true,
    true,
    true,
    true,
    true,
    true,
    true,
    true,
    true,
    true,
    true,
    true,
    true,
    true,
    true,
    true,
    true,
    true,
    true,
    true,
    true,
    true,
    true,
    true,
    true,
    true,
    true,
    true,
    true,
    true,
    true,
    true,
    true,
    true,
    true,
    true,
    true,
    true,
    true,
    true,
    true,
    true,
    true,
    true,
    true,
    true,
    true,
    true,
    true,
    true,
    true,
    true,
    true,
    true,
    true,
    true,
    true,
    true,
    true,
    true,
    true,
    true,
    true,
    true,
    true,
    true,
    true,
    true,
    true,
    true,
    true,
    true,
    true,
    true,
    true,
    true,
    true,
    true,
    true,
    true
  ],
  "rfd_sampled_mask": [
    "B17-209/0",
    "51-51"
  ],
  "rfd_mask_1d": [
    false,
    false,
    false,
    false,
    false,
    false,
    false,
    false,
    false,
    false,
    false,
    false,
    false,
    false,
    false,
    false,
    false,
    false,
    false,
    false,
    false,
    false,
    false,
    false,
    false,
    false,
    false,
    false,
    false,
    false,
    false,
    false,
    false,
    false,
    false,
    false,
    false,
    false,
    false,
    false,
    false,
    false,
    false,
    false,
    false,
    false,
    false,
    false,
    false,
    false,
    false,
    true,
    true,
    true,
    true,
    true,
    true,
    true,
    true,
    true,
    true,
    true,
    true,
    true,
    true,
    true,
    true,
    true,
    true,
    true,
    true,
    true,
    true,
    true,
    true,
    true,
    true,
    true,
    true,
    true,
    true,
    true,
    true,
    true,
    true,
    true,
    true,
    true,
    true,
    true,
    true,
    true,
    true,
    true,
    true,
    true,
    true,
    true,
    true,
    true,
    true,
    true,
    true,
    true,
    true,
    true,
    true,
    true,
    true,
    true,
    true,
    true,
    true,
    true,
    true,
    true,
    true,
    true,
    true,
    true,
    true,
    true,
    true,
    true,
    true,
    true,
    true,
    true,
    true,
    true,
    true,
    true,
    true,
    true,
    true,
    true,
    true,
    true,
    true,
    true,
    true,
    true,
    true,
    true,
    true,
    true,
    true,
    true,
    true,
    true,
    true,
    true,
    true,
    true,
    true,
    true,
    true,
    true,
    true,
    true,
    true,
    true,
    true,
    true,
    true,
    true,
    true,
    true,
    true,
    true,
    true,
    true,
    true,
    true,
    true,
    true,
    true,
    true,
    true,
    true,
    true,
    true,
    true,
    true,
    true,
    true,
    true,
    true,
    true,
    true,
    true,
    true,
    true,
    true,
    true,
    true,
    true,
    true,
    true,
    true,
    true,
    true,
    true,
    true,
    true,
    true,
    true,
    true,
    true,
    true,
    true,
    true,
    true,
    true,
    true,
    true,
    true,
    true,
    true,
    true,
    true,
    true,
    true,
    true,
    true,
    true,
    true,
    true,
    true,
    true,
    true,
    true,
    true,
    true,
    true,
    true,
    true,
    true,
    true,
    true,
    true,
    true,
    true,
    true
  ]
}
```
