## Supplementary File 1 for "ProteinDJ: a high-performance and modular protein design pipeline": fold_84.json

```
{
  "fold_id": 84,
  "rfd_config": {
    "inference": {
      "input_pdb": "3di3_il7ra.pdb",
      "num_designs": 25,
      "design_startnum": 75,
      "ckpt_override_path": null,
      "symmetry": null,
      "recenter": true,
      "radius": 10.0,
      "model_only_neighbors": false,
      "output_prefix": "./rfd_results/fold",
      "write_trajectory": false,
      "scaffold_guided": false,
      "model_runner": "SelfConditioning",
      "cautious": true,
      "align_motif": true,
      "symmetric_self_cond": true,
      "final_step": 1,
      "deterministic": false,
      "trb_save_ckpt_path": "/app/RFdiffusion/models/Complex_base_ckpt.pt",
      "schedule_directory_path": "/app/RFdiffusion/schedules",
      "model_directory_path": "/app/RFdiffusion/models"
    },
    "contigmap": {
      "contigs": [
        "B17-209/0 50-100"
      ],
      "inpaint_seq": null,
      "inpaint_str": null,
      "inpaint_str_helix": null,
      "inpaint_str_strand": null,
      "inpaint_str_loop": null,
      "provide_seq": null,
      "length": null
    },
    "model": {
      "n_extra_block": 4,
      "n_main_block": 32,
      "n_ref_block": 4,
      "d_msa": 256,
      "d_msa_full": 64,
      "d_pair": 128,
      "d_templ": 64,
      "n_head_msa": 8,
      "n_head_pair": 4,
      "n_head_templ": 4,
      "d_hidden": 32,
      "d_hidden_templ": 32,
      "p_drop": 0.15,
      "SE3_param_full": {
        "num_layers": 1,
        "num_channels": 32,
        "num_degrees": 2,
        "n_heads": 4,
        "div": 4,
        "l0_in_features": 8,
        "l0_out_features": 8,
        "l1_in_features": 3,
        "l1_out_features": 2,
        "num_edge_features": 32
      },
      "SE3_param_topk": {
        "num_layers": 1,
        "num_channels": 32,
        "num_degrees": 2,
        "n_heads": 4,
        "div": 4,
        "l0_in_features": 64,
        "l0_out_features": 64,
        "l1_in_features": 3,
        "l1_out_features": 2,
        "num_edge_features": 64
      },
      "freeze_track_motif": false,
      "use_motif_timestep": true
    },
    "diffuser": {
      "T": 50,
      "b_0": 0.01,
      "b_T": 0.07,
      "schedule_type": "linear",
      "so3_type": "igso3",
      "crd_scale": 0.25,
      "partial_T": null,
      "so3_schedule_type": "linear",
      "min_b": 1.5,
      "max_b": 2.5,
      "min_sigma": 0.02,
      "max_sigma": 1.5
    },
    "denoiser": {
      "noise_scale_ca": 0,
      "final_noise_scale_ca": 1,
      "ca_noise_schedule_type": "constant",
      "noise_scale_frame": 0,
      "final_noise_scale_frame": 1,
      "frame_noise_schedule_type": "constant"
    },
    "ppi": {
      "hotspot_res": [
        "B58",
        "B80",
        "B139"
      ]
    },
    "potentials": {
      "guiding_potentials": null,
      "guide_scale": 10,
      "guide_decay": "constant",
      "olig_inter_all": null,
      "olig_intra_all": null,
      "olig_custom_contact": null,
      "substrate": null
    },
    "contig_settings": {
      "ref_idx": null,
      "hal_idx": null,
      "idx_rf": null,
      "inpaint_seq_tensor": null
    },
    "preprocess": {
      "sidechain_input": false,
      "motif_sidechain_input": true,
      "d_t1d": 24,
      "d_t2d": 44,
      "prob_self_cond": 0.5,
      "str_self_cond": true,
      "predict_previous": false
    },
    "logging": {
      "inputs": false
    },
    "scaffoldguided": {
      "scaffoldguided": false,
      "target_pdb": false,
      "target_path": null,
      "scaffold_list": null,
      "scaffold_dir": null,
      "sampled_insertion": 0,
      "sampled_N": 0,
      "sampled_C": 0,
      "ss_mask": 0,
      "systematic": false,
      "target_ss": null,
      "target_adj": null,
      "mask_loops": true,
      "contig_crop": null
    }
  },
  "rfd_plddt": [
    [
      0.12840008735656738,
      0.12859445810317993,
      0.11910955607891083,
      0.11018522083759308,
      0.09602846205234528,
      0.09255743771791458,
      0.08870486170053482,
      0.08212114870548248,
      0.07902218401432037,
      0.0731920450925827,
      0.07212378829717636,
      0.0676988884806633,
      0.06704459339380264,
      0.06431277096271515,
      0.06264284253120422,
      0.060404978692531586,
      0.05853511765599251,
      0.056508224457502365,
      0.05465152859687805,
      0.05487477779388428,
      0.05401125177741051,
      0.05314653366804123,
      0.05529329925775528,
      0.053817711770534515,
      0.05411344766616821,
      0.05367185175418854,
      0.05516606569290161,
      0.055131033062934875,
      0.054699014872312546,
      0.054530248045921326,
      0.05742029845714569,
      0.05581754073500633,
      0.05637325718998909,
      0.05259270593523979,
      0.053847912698984146,
      0.05835007131099701,
      0.0570279136300087,
      0.05623586103320122,
      0.05744115263223648,
      0.06020771712064743,
      0.0587477907538414,
      0.0596310980618,
      0.05952191352844238,
      0.058018676936626434,
      0.05677320808172226,
      0.058099839836359024,
      0.05660926178097725,
      0.056148894131183624,
      0.05592365562915802,
      0.05501139163970947,
      0.05432586371898651,
      0.05589555203914642,
      0.055225834250450134,
      0.05544817075133324,
      0.05660286545753479,
      0.05783215910196304,
      0.05974622443318367,
      0.06073996052145958,
      0.06127702444791794,
      0.06257757544517517,
      0.06003395467996597,
      0.060523536056280136,
      0.059116430580616,
      0.060583315789699554,
      0.06192334368824959,
      0.06117760017514229,
      0.06165136396884918,
      0.06450414657592773,
      0.06726844608783722,
      0.066705122590065,
      0.06639749556779861,
      0.06490248441696167,
      0.06956882029771805,
      0.07210488617420197,
      0.0699339509010315,
      0.07132473587989807,
      0.06962991505861282,
      0.07336340844631195,
      0.07251337915658951,
      0.0716879814863205,
      0.07281345129013062,
      0.0809161514043808,
      0.08493172377347946,
      0.09090011566877365,
      0.09110334515571594,
      0.0920940488576889,
      0.09598047286272049,
      0.10023792088031769,
      0.0958147943019867,
      0.10812410712242126,
      0.11458667367696762,
      0.11509156227111816,
      0.11901197582483292,
      0.12354657053947449,
      0.1251050978899002,
      0.1294916868209839,
      0.14007607102394104,
      0.15565192699432373,
      0.15941886603832245,
      0.14252904057502747,
      0.992093026638031,
      0.9961800575256348,
      0.9950768351554871,
      0.997891902923584,
      0.9979726672172546,
      0.9985819458961487,
      0.9976041913032532,
      0.995656430721283,
      0.9919975996017456,
      0.950394332408905,
      0.9277148246765137,
      0.9770604372024536,
      0.9666100740432739,
      0.9281247854232788,
      0.8890920877456665,
      0.928392767906189,
      0.9613574743270874,
      0.9926649928092957,
      0.9976245760917664,
      0.9990137815475464,
      0.9992595314979553,
      0.99806147813797,
      0.9967215657234192,
      0.9908374547958374,
      0.987964928150177,
      0.9877243638038635,
      0.9939994812011719,
      0.9969462156295776,
      0.9953943490982056,
      0.9957255721092224,
      0.9984561800956726,
      0.9984800219535828,
      0.9992672801017761,
      0.9993313550949097,
      0.9993315935134888,
      0.9983553886413574,
      0.9940356612205505,
      0.9688093662261963,
      0.906204342842102,
      0.8601305484771729,
      0.8635212182998657,
      0.8075975775718689,
      0.8109153509140015,
      0.8644525408744812,
      0.8972573280334473,
      0.9690823554992676,
      0.984119713306427,
      0.996245265007019,
      0.9983789324760437,
      0.9980707764625549,
      0.9981443285942078,
      0.9937684535980225,
      0.9914168119430542,
      0.991531252861023,
      0.9958539009094238,
      0.9988731741905212,
      0.9988042712211609,
      0.9971848726272583,
      0.9890151619911194,
      0.9626231789588928,
      0.895267128944397,
      0.8738190531730652,
      0.8945670127868652,
      0.857480525970459,
      0.884146511554718,
      0.8587654829025269,
      0.845611035823822,
      0.893591046333313,
      0.9432054758071899,
      0.9823115468025208,
      0.996575653553009,
      0.9979368448257446,
      0.9992883205413818,
      0.9988751411437988,
      0.998432993888855,
      0.996760904788971,
      0.9954008460044861,
      0.9952879548072815,
      0.9961168766021729,
      0.9970219135284424,
      0.9966735243797302,
      0.9955964684486389,
      0.9909420013427734,
      0.9768106341362,
      0.9744532704353333,
      0.921808123588562,
      0.9472781419754028,
      0.9161385297775269,
      0.9404352903366089,
      0.9861541390419006,
      0.9853808879852295,
      0.9952055215835571,
      0.9942593574523926,
      0.9971627593040466,
      0.9979458451271057,
      0.9983898401260376,
      0.9978097081184387,
      0.9973194599151611,
      0.998995840549469,
      0.9990609288215637,
      0.9995718598365784,
      0.999108612537384,
      0.9992533922195435,
      0.998654305934906,
      0.9979111552238464,
      0.9953771829605103,
      0.99632728099823,
      0.9975289106369019,
      0.9985879063606262,
      0.9991002082824707,
      0.9987327456474304,
      0.9991424679756165,
      0.9985331296920776,
      0.9989081621170044,
      0.9962539076805115,
      0.9946246147155762,
      0.9858253002166748,
      0.9690436124801636,
      0.9484483599662781,
      0.9171196222305298,
      0.8913916945457458,
      0.8310487866401672,
      0.8518332242965698,
      0.8896788358688354,
      0.8903676867485046,
      0.9087536334991455,
      0.9669630527496338,
      0.9784098863601685,
      0.992483377456665,
      0.993208646774292,
      0.996250331401825,
      0.9953670501708984,
      0.9969183206558228,
      0.9952662587165833,
      0.9968021512031555,
      0.9958098530769348,
      0.9944783449172974,
      0.9892235994338989,
      0.9803439974784851,
      0.9723389148712158,
      0.973241925239563,
      0.9874613285064697,
      0.990843653678894,
      0.9915253520011902,
      0.9910337924957275,
      0.986337423324585,
      0.9856672286987305,
      0.9763808250427246,
      0.9835858941078186,
      0.9933731555938721,
      0.9956213235855103,
      0.9967525601387024,
      0.9976055026054382,
      0.9989060759544373,
      0.9984602928161621,
      0.9986291527748108,
      0.9978230595588684,
      0.9981302618980408,
      0.9987715482711792,
      0.9986237287521362,
      0.9990662336349487,
      0.9986686706542969,
      0.9988273978233337,
      0.9990893006324768,
      0.9992548227310181,
      0.9986592531204224,
      0.9990491271018982,
      0.9978698492050171,
      0.9980686902999878,
      0.9966198801994324,
      0.9958228468894958,
      0.9874604940414429,
      0.9576945304870605,
      0.9407851099967957,
      0.8686937093734741,
      0.8417708277702332,
      0.8887510299682617,
      0.9238167405128479,
      0.9728525280952454,
      0.9880933165550232,
      0.9933009147644043,
      0.9963424801826477,
      0.996406078338623,
      0.9960094690322876,
      0.9980297684669495,
      0.9959430694580078,
      0.9973421096801758,
      0.9991055727005005,
      0.9991121292114258,
      0.9995555281639099,
      0.9994310736656189,
      0.9995940923690796,
      0.9988474249839783
    ],
    [
      0.18919852375984192,
      0.1997804343700409,
      0.20049242675304413,
      0.19804051518440247,
      0.1810206025838852,
      0.17361965775489807,
      0.16266795992851257,
      0.14805038273334503,
      0.14141829311847687,
      0.13793164491653442,
      0.12585791945457458,
      0.11960183084011078,
      0.12101678550243378,
      0.11371437460184097,
      0.10564732551574707,
      0.10853807628154755,
      0.10601943731307983,
      0.09635301679372787,
      0.09655320644378662,
      0.10264085978269577,
      0.09011528640985489,
      0.08878883719444275,
      0.08788084983825684,
      0.09096387028694153,
      0.08604159951210022,
      0.08882645517587662,
      0.09062885493040085,
      0.08941787481307983,
      0.08510184288024902,
      0.0825950875878334,
      0.08314789831638336,
      0.07929649949073792,
      0.08245418965816498,
      0.08442535996437073,
      0.08665017783641815,
      0.08653467148542404,
      0.08899824321269989,
      0.09308227896690369,
      0.09538198262453079,
      0.09237473458051682,
      0.09110832959413528,
      0.09468088299036026,
      0.09292159974575043,
      0.08860054612159729,
      0.08214041590690613,
      0.07624153047800064,
      0.07586797326803207,
      0.07340600341558456,
      0.07302695512771606,
      0.07721118628978729,
      0.07535712420940399,
      0.07411740720272064,
      0.07410348951816559,
      0.07985225319862366,
      0.07541017234325409,
      0.07479390501976013,
      0.07840330898761749,
      0.07935657352209091,
      0.07804425060749054,
      0.07522664964199066,
      0.07825687527656555,
      0.07793647795915604,
      0.07811175286769867,
      0.07790803909301758,
      0.07786806672811508,
      0.07968451082706451,
      0.08052170276641846,
      0.08010927587747574,
      0.08327139914035797,
      0.0842902883887291,
      0.08317091315984726,
      0.08039383590221405,
      0.0829792320728302,
      0.0808795690536499,
      0.07672058045864105,
      0.07631441205739975,
      0.07782718539237976,
      0.07491936534643173,
      0.07277050614356995,
      0.07125931233167648,
      0.07481353729963303,
      0.07843631505966187,
      0.08462896943092346,
      0.0904301255941391,
      0.0938735082745552,
      0.09668752551078796,
      0.09992902725934982,
      0.11227904260158539,
      0.12073928117752075,
      0.12740939855575562,
      0.13319768011569977,
      0.14395788311958313,
      0.15413247048854828,
      0.16380192339420319,
      0.18140102922916412,
      0.2033224105834961,
      0.21802693605422974,
      0.24374321103096008,
      0.24488595128059387,
      0.24449202418327332,
      0.995840311050415,
      0.9979996085166931,
      0.9979565143585205,
      0.9993639588356018,
      0.9994269013404846,
      0.9994685649871826,
      0.9988939762115479,
      0.9978504180908203,
      0.9954955577850342,
      0.9634962677955627,
      0.9450470805168152,
      0.984775960445404,
      0.975761353969574,
      0.9404504299163818,
      0.9031477570533752,
      0.9446878433227539,
      0.9751285314559937,
      0.9956678748130798,
      0.9986063838005066,
      0.9995520114898682,
      0.9997126460075378,
      0.999567449092865,
      0.9993621706962585,
      0.9983336925506592,
      0.997784435749054,
      0.997641921043396,
      0.9985025525093079,
      0.9986715316772461,
      0.9975576400756836,
      0.9971746206283569,
      0.998899519443512,
      0.9984071850776672,
      0.9989591240882874,
      0.9987440705299377,
      0.9983884692192078,
      0.9951925873756409,
      0.9856400489807129,
      0.935704231262207,
      0.8602684736251831,
      0.840264081954956,
      0.854664146900177,
      0.7834718823432922,
      0.7811654806137085,
      0.8355593681335449,
      0.8542786836624146,
      0.9424632787704468,
      0.9751015901565552,
      0.992948055267334,
      0.9978352785110474,
      0.9982461929321289,
      0.998752772808075,
      0.9968162775039673,
      0.9962994456291199,
      0.997479259967804,
      0.9985972046852112,
      0.9993839859962463,
      0.999237596988678,
      0.9977312088012695,
      0.9915754795074463,
      0.9689989686012268,
      0.9067851305007935,
      0.8777836561203003,
      0.8972561359405518,
      0.859135091304779,
      0.8850769996643066,
      0.8548604249954224,
      0.8327232599258423,
      0.8700066208839417,
      0.9177459478378296,
      0.9602335095405579,
      0.9906460046768188,
      0.9924939274787903,
      0.9978580474853516,
      0.9964135885238647,
      0.996530294418335,
      0.9927192330360413,
      0.9891038537025452,
      0.9892762899398804,
      0.9894182682037354,
      0.9927304983139038,
      0.9924046993255615,
      0.9869765639305115,
      0.9803758263587952,
      0.95705646276474,
      0.963269054889679,
      0.9150534272193909,
      0.951844334602356,
      0.9215251803398132,
      0.9458026885986328,
      0.9906227588653564,
      0.9914206266403198,
      0.9979901313781738,
      0.9964116215705872,
      0.9982544183731079,
      0.9991345405578613,
      0.9990118145942688,
      0.9985494613647461,
      0.997608482837677,
      0.9991777539253235,
      0.9991452693939209,
      0.9996402859687805,
      0.9992451071739197,
      0.9995133280754089,
      0.9989959001541138,
      0.9987991452217102,
      0.9966488480567932,
      0.9974481463432312,
      0.9985339045524597,
      0.9991480112075806,
      0.9993951320648193,
      0.9986373782157898,
      0.9989940524101257,
      0.9978486895561218,
      0.9986507892608643,
      0.9952574372291565,
      0.993976891040802,
      0.9851856231689453,
      0.9673806428909302,
      0.9354252815246582,
      0.9110850095748901,
      0.8915748596191406,
      0.8374217748641968,
      0.8549212217330933,
      0.8926335573196411,
      0.8817154169082642,
      0.8944855332374573,
      0.959909200668335,
      0.9754118919372559,
      0.9924189448356628,
      0.9964979290962219,
      0.9987254738807678,
      0.9994105696678162,
      0.999660849571228,
      0.9996914267539978,
      0.9997032880783081,
      0.9995529651641846,
      0.999485969543457,
      0.9989663362503052,
      0.9982029795646667,
      0.997731626033783,
      0.9974926114082336,
      0.9987347722053528,
      0.9986110329627991,
      0.9975454211235046,
      0.9950573444366455,
      0.9883506298065186,
      0.9825229048728943,
      0.9653891324996948,
      0.9709844589233398,
      0.9876982569694519,
      0.9923899173736572,
      0.9957599639892578,
      0.9976621866226196,
      0.9993656873703003,
      0.9992154836654663,
      0.9993636012077332,
      0.9992708563804626,
      0.999504804611206,
      0.9996716380119324,
      0.9996240735054016,
      0.9996781349182129,
      0.9995187520980835,
      0.999671459197998,
      0.9998007416725159,
      0.9998635649681091,
      0.9997979402542114,
      0.9998147487640381,
      0.9995684623718262,
      0.9994009733200073,
      0.9987156987190247,
      0.997385561466217,
      0.989371120929718,
      0.9589291214942932,
      0.9308900833129883,
      0.8580270409584045,
      0.8266705870628357,
      0.8900201320648193,
      0.9284975528717041,
      0.9799095392227173,
      0.9936709403991699,
      0.9971962571144104,
      0.9988117814064026,
      0.9992467761039734,
      0.9990884065628052,
      0.9994100332260132,
      0.9987088441848755,
      0.999410092830658,
      0.9996827244758606,
      0.9996967911720276,
      0.9998119473457336,
      0.9997633099555969,
      0.9998152852058411,
      0.9994785785675049
    ],
    [
      0.1405506283044815,
      0.16403093934059143,
      0.16171550750732422,
      0.16558977961540222,
      0.16995690762996674,
      0.1678324043750763,
      0.1693432629108429,
      0.16323862969875336,
      0.1662920117378235,
      0.16603291034698486,
      0.15572866797447205,
      0.15105582773685455,
      0.1464715451002121,
      0.14157161116600037,
      0.1397475004196167,
      0.13360987603664398,
      0.1285010427236557,
      0.11966559290885925,
      0.12106776237487793,
      0.12088078260421753,
      0.11165688931941986,
      0.11271160840988159,
      0.11049574613571167,
      0.11142506450414658,
      0.11164599657058716,
      0.11160600930452347,
      0.11049708724021912,
      0.1153486892580986,
      0.11139786243438721,
      0.10963347554206848,
      0.10951938480138779,
      0.10346020758152008,
      0.0950724333524704,
      0.0915628969669342,
      0.09688279777765274,
      0.09693282842636108,
      0.09891446679830551,
      0.10022084414958954,
      0.1046680361032486,
      0.10357656329870224,
      0.1071014478802681,
      0.1080641821026802,
      0.11513619869947433,
      0.10858570039272308,
      0.10087569057941437,
      0.09826347976922989,
      0.10174670070409775,
      0.09579125046730042,
      0.09120271354913712,
      0.09755292534828186,
      0.0936482846736908,
      0.0919649600982666,
      0.08985364437103271,
      0.09748182445764542,
      0.08865712583065033,
      0.09075085073709488,
      0.09216328710317612,
      0.09251848608255386,
      0.09149357676506042,
      0.08900125324726105,
      0.09289942681789398,
      0.09162913262844086,
      0.09085994958877563,
      0.08866488933563232,
      0.09298162162303925,
      0.09292075037956238,
      0.09478451311588287,
      0.09695078432559967,
      0.10064838081598282,
      0.10034584254026413,
      0.09644848108291626,
      0.09549682587385178,
      0.09692400693893433,
      0.09683278203010559,
      0.09185287356376648,
      0.09057720005512238,
      0.08945116400718689,
      0.08368739485740662,
      0.0814405083656311,
      0.07789786905050278,
      0.07920783758163452,
      0.0786261111497879,
      0.08736254274845123,
      0.09656135737895966,
      0.1030658483505249,
      0.10647027939558029,
      0.11022704839706421,
      0.1186985895037651,
      0.12313248217105865,
      0.14049498736858368,
      0.15112817287445068,
      0.16281244158744812,
      0.17203381657600403,
      0.18937653303146362,
      0.2089531123638153,
      0.2253783792257309,
      0.23166456818580627,
      0.2535710036754608,
      0.25087979435920715,
      0.2528804540634155,
      0.9962158799171448,
      0.998224139213562,
      0.9981653690338135,
      0.9994207620620728,
      0.9994499087333679,
      0.9994913935661316,
      0.9988955855369568,
      0.9979383945465088,
      0.9958153963088989,
      0.9656777381896973,
      0.9485122561454773,
      0.9861445426940918,
      0.9774748086929321,
      0.9436625838279724,
      0.90805983543396,
      0.948951780796051,
      0.9774806499481201,
      0.9960100650787354,
      0.9986727237701416,
      0.9995719790458679,
      0.9997219443321228,
      0.9996126294136047,
      0.9994503855705261,
      0.9986989498138428,
      0.9981321096420288,
      0.9980511665344238,
      0.9987549781799316,
      0.9988961815834045,
      0.9979515075683594,
      0.9976252317428589,
      0.9991075992584229,
      0.9987028241157532,
      0.9991399049758911,
      0.998894214630127,
      0.9984810948371887,
      0.9952301979064941,
      0.9854227304458618,
      0.9334285855293274,
      0.856971263885498,
      0.8390993475914001,
      0.8553857803344727,
      0.7881758213043213,
      0.7882094383239746,
      0.835774838924408,
      0.8515483140945435,
      0.9406864643096924,
      0.9751527905464172,
      0.9931297302246094,
      0.9979376792907715,
      0.9983521699905396,
      0.9988956451416016,
      0.9972270727157593,
      0.99687659740448,
      0.9978797435760498,
      0.998775064945221,
      0.9994465112686157,
      0.9992809891700745,
      0.9977812767028809,
      0.9920300245285034,
      0.9703168272972107,
      0.9105147123336792,
      0.8801102638244629,
      0.8990871906280518,
      0.8600631356239319,
      0.8865433931350708,
      0.8550010919570923,
      0.8332251906394958,
      0.870577335357666,
      0.9175970554351807,
      0.9594196081161499,
      0.9904239773750305,
      0.9925073385238647,
      0.9980283975601196,
      0.9967795014381409,
      0.9970116019248962,
      0.9933542609214783,
      0.9894924759864807,
      0.9899932146072388,
      0.9898284673690796,
      0.9931684732437134,
      0.9926178455352783,
      0.9868333339691162,
      0.9802438020706177,
      0.9565316438674927,
      0.9632320404052734,
      0.9168304204940796,
      0.953447163105011,
      0.924452006816864,
      0.9470624327659607,
      0.9909439086914062,
      0.9914995431900024,
      0.9980511665344238,
      0.9965746402740479,
      0.9983822107315063,
      0.9992222189903259,
      0.9991434216499329,
      0.9987719655036926,
      0.9979893565177917,
      0.9993076324462891,
      0.9993093609809875,
      0.9997326135635376,
      0.9994907975196838,
      0.9996589422225952,
      0.9992731809616089,
      0.9991309642791748,
      0.9975795745849609,
      0.9981591105461121,
      0.998977541923523,
      0.9994315505027771,
      0.9995793104171753,
      0.9990545511245728,
      0.9992466568946838,
      0.9983090758323669,
      0.998857855796814,
      0.9956791400909424,
      0.994502604007721,
      0.9859706163406372,
      0.9683763980865479,
      0.9372227191925049,
      0.9139859676361084,
      0.8968522548675537,
      0.8409597277641296,
      0.8582624197006226,
      0.8970761299133301,
      0.8860238194465637,
      0.8984072208404541,
      0.9598512649536133,
      0.976593017578125,
      0.993186891078949,
      0.9970506429672241,
      0.9989855289459229,
      0.9995323419570923,
      0.999733567237854,
      0.9997631907463074,
      0.9997655749320984,
      0.9996404051780701,
      0.9995888471603394,
      0.9991644024848938,
      0.9985396862030029,
      0.9982109069824219,
      0.9980735182762146,
      0.9990735650062561,
      0.9990205764770508,
      0.9982008337974548,
      0.9961381554603577,
      0.9895526170730591,
      0.9839121103286743,
      0.9674092531204224,
      0.9730221629142761,
      0.9886612892150879,
      0.9933903813362122,
      0.9969056844711304,
      0.9984048008918762,
      0.9995637536048889,
      0.9994831681251526,
      0.9995492696762085,
      0.9994917511940002,
      0.9996653199195862,
      0.9997603297233582,
      0.9997121691703796,
      0.9997515082359314,
      0.9996185302734375,
      0.9997367262840271,
      0.9998423457145691,
      0.9998912215232849,
      0.9998382925987244,
      0.9998485445976257,
      0.9996358752250671,
      0.9994867444038391,
      0.9988439679145813,
      0.997582733631134,
      0.9899443984031677,
      0.9597212672233582,
      0.9327121376991272,
      0.8616548180580139,
      0.8314570188522339,
      0.8933539390563965,
      0.9299618005752563,
      0.9805580377578735,
      0.9941390156745911,
      0.9975695610046387,
      0.9989440441131592,
      0.999332070350647,
      0.9992241263389587,
      0.9995022416114807,
      0.9989210963249207,
      0.9995376467704773,
      0.9997535347938538,
      0.9997678399085999,
      0.9998550415039062,
      0.9998140931129456,
      0.9998552799224854,
      0.999589741230011
    ],
    [
      0.13779625296592712,
      0.16529369354248047,
      0.16653099656105042,
      0.1677679419517517,
      0.17704246938228607,
      0.1754603385925293,
      0.17754460871219635,
      0.17995230853557587,
      0.17858126759529114,
      0.18096449971199036,
      0.17780989408493042,
      0.17132070660591125,
      0.16268551349639893,
      0.15302859246730804,
      0.14920784533023834,
      0.14169913530349731,
      0.1388278305530548,
      0.13026224076747894,
      0.12844952940940857,
      0.1288263499736786,
      0.1185968890786171,
      0.11624060571193695,
      0.11414619535207748,
      0.11738109588623047,
      0.11855240166187286,
      0.11588786542415619,
      0.11157125234603882,
      0.11757420003414154,
      0.11233580112457275,
      0.10721415281295776,
      0.1082354485988617,
      0.09995441883802414,
      0.09781351685523987,
      0.09564809501171112,
      0.098929263651371,
      0.1012171283364296,
      0.10515278577804565,
      0.1092969998717308,
      0.11683255434036255,
      0.11107714474201202,
      0.1133347749710083,
      0.10629269480705261,
      0.11849691718816757,
      0.1122419461607933,
      0.10756099969148636,
      0.1069277822971344,
      0.11049596220254898,
      0.10023881494998932,
      0.09355742484331131,
      0.0991206169128418,
      0.09910069406032562,
      0.09904810786247253,
      0.09581314027309418,
      0.10033821314573288,
      0.09379870444536209,
      0.09428536891937256,
      0.09215598553419113,
      0.09571152925491333,
      0.09382350742816925,
      0.09073691070079803,
      0.09617979824542999,
      0.09109237045049667,
      0.08918477594852448,
      0.09194989502429962,
      0.09989640861749649,
      0.09520984441041946,
      0.09702126681804657,
      0.09707657992839813,
      0.10088372230529785,
      0.09928646683692932,
      0.09371618926525116,
      0.09515883028507233,
      0.09470052272081375,
      0.0939059779047966,
      0.08869171887636185,
      0.08820450305938721,
      0.09057982265949249,
      0.08489132672548294,
      0.083775594830513,
      0.08453364670276642,
      0.09004977345466614,
      0.0903393030166626,
      0.1021265760064125,
      0.1097332313656807,
      0.11430703103542328,
      0.11431749910116196,
      0.12092265486717224,
      0.13322420418262482,
      0.13996239006519318,
      0.16186976432800293,
      0.17116951942443848,
      0.18235354125499725,
      0.19485430419445038,
      0.22196254134178162,
      0.2370336800813675,
      0.26267915964126587,
      0.26576751470565796,
      0.2854692339897156,
      0.2761867642402649,
      0.26668521761894226,
      0.9966617226600647,
      0.9984688758850098,
      0.9984033107757568,
      0.999496340751648,
      0.9995043873786926,
      0.9995225071907043,
      0.9989246726036072,
      0.9980252981185913,
      0.9959204792976379,
      0.966107964515686,
      0.9495499134063721,
      0.9868268966674805,
      0.9785301685333252,
      0.9451895952224731,
      0.9089939594268799,
      0.9501729607582092,
      0.9783913493156433,
      0.996145486831665,
      0.9987052083015442,
      0.9995882511138916,
      0.9997462630271912,
      0.999656617641449,
      0.9995352029800415,
      0.9989103674888611,
      0.9984416961669922,
      0.9983524680137634,
      0.9989493489265442,
      0.999057948589325,
      0.9982234835624695,
      0.9979127049446106,
      0.999229907989502,
      0.9988685250282288,
      0.9992475509643555,
      0.9989785552024841,
      0.9985337853431702,
      0.9953880906105042,
      0.985815167427063,
      0.9333429336547852,
      0.8546233177185059,
      0.8393097519874573,
      0.854336678981781,
      0.7834984064102173,
      0.7872118949890137,
      0.8314136266708374,
      0.8481602668762207,
      0.9404650926589966,
      0.975290834903717,
      0.9931918978691101,
      0.9979901313781738,
      0.9984337091445923,
      0.9989987015724182,
      0.9975307583808899,
      0.9972781538963318,
      0.9981710314750671,
      0.998913586139679,
      0.9994921088218689,
      0.999311089515686,
      0.9978579878807068,
      0.9923402070999146,
      0.9707697033882141,
      0.9101228713989258,
      0.8782780766487122,
      0.8983752131462097,
      0.8587503433227539,
      0.8857460021972656,
      0.854469358921051,
      0.8321876525878906,
      0.8705101609230042,
      0.9172621965408325,
      0.9592831134796143,
      0.9906712174415588,
      0.992770254611969,
      0.9982448220252991,
      0.9970825910568237,
      0.9973369240760803,
      0.9938054084777832,
      0.9900415539741516,
      0.990493893623352,
      0.9904465079307556,
      0.9939436912536621,
      0.9932031035423279,
      0.9871354699134827,
      0.9804639220237732,
      0.9562661647796631,
      0.9632079601287842,
      0.9173033237457275,
      0.9541211128234863,
      0.9246461987495422,
      0.9474419355392456,
      0.9911543726921082,
      0.9915380477905273,
      0.9981380105018616,
      0.9966999292373657,
      0.9984445571899414,
      0.9992833733558655,
      0.999220609664917,
      0.9988769888877869,
      0.99818354845047,
      0.9994038343429565,
      0.9994068741798401,
      0.9997779130935669,
      0.9995928406715393,
      0.9997166395187378,
      0.9993841052055359,
      0.9992630481719971,
      0.9979396462440491,
      0.9984370470046997,
      0.9991514086723328,
      0.9995476603507996,
      0.999663233757019,
      0.9992493391036987,
      0.9993897676467896,
      0.9985735416412354,
      0.9990009665489197,
      0.9960126280784607,
      0.9948102831840515,
      0.9864370226860046,
      0.9688286185264587,
      0.9376742839813232,
      0.9143061637878418,
      0.8976179361343384,
      0.8409138917922974,
      0.8587398529052734,
      0.8979760408401489,
      0.8861212134361267,
      0.8991214036941528,
      0.9612237215042114,
      0.9779698848724365,
      0.9939011335372925,
      0.9974428415298462,
      0.999153196811676,
      0.9996110796928406,
      0.9997736811637878,
      0.999800980091095,
      0.9997974634170532,
      0.9996882677078247,
      0.9996364116668701,
      0.9992637634277344,
      0.9987379312515259,
      0.9984971284866333,
      0.9984011054039001,
      0.9992622137069702,
      0.9992309808731079,
      0.9986010789871216,
      0.9970196485519409,
      0.9905686974525452,
      0.9849961996078491,
      0.9685947895050049,
      0.9739285111427307,
      0.9892733693122864,
      0.994057297706604,
      0.9976385235786438,
      0.9987562298774719,
      0.9996525645256042,
      0.9995805025100708,
      0.9996236562728882,
      0.9995822906494141,
      0.9997316002845764,
      0.9997987151145935,
      0.9997535943984985,
      0.9997859001159668,
      0.9996679425239563,
      0.99977046251297,
      0.9998647570610046,
      0.9999061226844788,
      0.9998584985733032,
      0.9998668432235718,
      0.9996782541275024,
      0.9995485544204712,
      0.9989780783653259,
      0.9977802634239197,
      0.9904870390892029,
      0.9605531096458435,
      0.9333090782165527,
      0.8619147539138794,
      0.8316591382026672,
      0.8937078714370728,
      0.9306780099868774,
      0.9812250733375549,
      0.994577944278717,
      0.9978415966033936,
      0.9990441799163818,
      0.9994003176689148,
      0.9993123412132263,
      0.9995613694190979,
      0.9990402460098267,
      0.9996063709259033,
      0.999788761138916,
      0.9998003840446472,
      0.9998747706413269,
      0.9998385906219482,
      0.9998741149902344,
      0.9996401071548462
    ],
    [
      0.13727931678295135,
      0.16705003380775452,
      0.17665813863277435,
      0.18457454442977905,
      0.19202327728271484,
      0.19048769772052765,
      0.195135235786438,
      0.2047295868396759,
      0.1998434215784073,
      0.1941690444946289,
      0.1970970779657364,
      0.1946685016155243,
      0.1787891685962677,
      0.17079971730709076,
      0.16779036819934845,
      0.15618912875652313,
      0.1501988172531128,
      0.1406150460243225,
      0.13688236474990845,
      0.13743549585342407,
      0.12464486807584763,
      0.12132091820240021,
      0.11858092248439789,
      0.11753948777914047,
      0.11670177429914474,
      0.11320316046476364,
      0.10951005667448044,
      0.11655743420124054,
      0.10940982401371002,
      0.10797432065010071,
      0.10977108031511307,
      0.11055012047290802,
      0.10561013221740723,
      0.10440351068973541,
      0.10859629511833191,
      0.10548407584428787,
      0.10250730812549591,
      0.10465092957019806,
      0.11139403283596039,
      0.10845661163330078,
      0.11344990879297256,
      0.10951580107212067,
      0.12292887270450592,
      0.12344904989004135,
      0.12002422660589218,
      0.1225978210568428,
      0.12651628255844116,
      0.11488395929336548,
      0.11108797788619995,
      0.11115924268960953,
      0.10808958113193512,
      0.11028827726840973,
      0.10855377465486526,
      0.1101030707359314,
      0.10526058822870255,
      0.10778315365314484,
      0.10620185732841492,
      0.10423847287893295,
      0.10503225028514862,
      0.10187932848930359,
      0.10075613111257553,
      0.1006665825843811,
      0.09519743919372559,
      0.09704471379518509,
      0.10202314704656601,
      0.09585803747177124,
      0.09818073362112045,
      0.10169050097465515,
      0.10589509457349777,
      0.10458951443433762,
      0.0977175161242485,
      0.10157925635576248,
      0.10006069391965866,
      0.09849719703197479,
      0.09262579679489136,
      0.09439888596534729,
      0.09192401170730591,
      0.08601650595664978,
      0.08613698929548264,
      0.08380859345197678,
      0.08656248450279236,
      0.08912679553031921,
      0.10541988909244537,
      0.11042159050703049,
      0.11544296890497208,
      0.11504658311605453,
      0.12400627881288528,
      0.13613317906856537,
      0.1478446125984192,
      0.1651422530412674,
      0.17497022449970245,
      0.18917249143123627,
      0.1960998773574829,
      0.22501301765441895,
      0.24132265150547028,
      0.2610677182674408,
      0.2597385048866272,
      0.28503653407096863,
      0.2671814560890198,
      0.2642975449562073,
      0.9971142411231995,
      0.9987003207206726,
      0.9986464381217957,
      0.9995654821395874,
      0.9995570778846741,
      0.9995545744895935,
      0.9989748597145081,
      0.998076319694519,
      0.9960623979568481,
      0.9666509628295898,
      0.9505151510238647,
      0.9872314929962158,
      0.9791432619094849,
      0.9461234211921692,
      0.9105878472328186,
      0.9517722725868225,
      0.979318380355835,
      0.9963116645812988,
      0.9987536072731018,
      0.9996103048324585,
      0.9997639656066895,
      0.9996968507766724,
      0.9996073246002197,
      0.9990948438644409,
      0.9987261295318604,
      0.9986403584480286,
      0.9991368055343628,
      0.9992253184318542,
      0.998533308506012,
      0.9982898831367493,
      0.9993751049041748,
      0.9990670084953308,
      0.9993602633476257,
      0.9990863800048828,
      0.9986534714698792,
      0.9955180287361145,
      0.9860023856163025,
      0.9325105547904968,
      0.8528454303741455,
      0.8371709585189819,
      0.8549280166625977,
      0.7839330434799194,
      0.7862571477890015,
      0.8326470851898193,
      0.8460588455200195,
      0.9391789436340332,
      0.9753342866897583,
      0.993280291557312,
      0.9980787634849548,
      0.9985640645027161,
      0.9991031885147095,
      0.9978653192520142,
      0.9976933002471924,
      0.9984485507011414,
      0.9990267157554626,
      0.9995337128639221,
      0.9993543028831482,
      0.997946560382843,
      0.9926074743270874,
      0.9713107943534851,
      0.9116402864456177,
      0.8795291185379028,
      0.8985382318496704,
      0.8567813634872437,
      0.8845514059066772,
      0.8522012233734131,
      0.8293411731719971,
      0.870669960975647,
      0.9177829027175903,
      0.9594868421554565,
      0.9909529089927673,
      0.9930614233016968,
      0.9984077215194702,
      0.9973698258399963,
      0.997702419757843,
      0.9944219589233398,
      0.9905683398246765,
      0.9910756349563599,
      0.9909341931343079,
      0.9945703744888306,
      0.993880569934845,
      0.9875490665435791,
      0.9813370108604431,
      0.9565317630767822,
      0.9638262987136841,
      0.9175916314125061,
      0.9547363519668579,
      0.9251214265823364,
      0.9479786157608032,
      0.9915337562561035,
      0.991835355758667,
      0.9982283115386963,
      0.9967969655990601,
      0.9984930157661438,
      0.9993247389793396,
      0.9992740154266357,
      0.9989596009254456,
      0.9983243942260742,
      0.999460756778717,
      0.9994893074035645,
      0.9998106360435486,
      0.9996619820594788,
      0.9997608065605164,
      0.9994722008705139,
      0.9993782639503479,
      0.9982617497444153,
      0.9986693859100342,
      0.9992923736572266,
      0.9996284246444702,
      0.9997202754020691,
      0.9993757605552673,
      0.9994754195213318,
      0.9987238049507141,
      0.999075710773468,
      0.9961901903152466,
      0.994988203048706,
      0.9869327545166016,
      0.969314455986023,
      0.9383854866027832,
      0.9149831533432007,
      0.8975178599357605,
      0.8410271406173706,
      0.8587478399276733,
      0.898621141910553,
      0.8865023851394653,
      0.8997365236282349,
      0.9620323777198792,
      0.9787207841873169,
      0.9942585825920105,
      0.9976468682289124,
      0.9992402195930481,
      0.9996596574783325,
      0.9997988343238831,
      0.9998254179954529,
      0.9998223781585693,
      0.9997265338897705,
      0.9996792674064636,
      0.9993587136268616,
      0.998909592628479,
      0.9986939430236816,
      0.9986225366592407,
      0.9993704557418823,
      0.9993550777435303,
      0.9988273978233337,
      0.9974610805511475,
      0.991155743598938,
      0.9856590032577515,
      0.9693346619606018,
      0.9745513796806335,
      0.9896710515022278,
      0.9944545030593872,
      0.9979858994483948,
      0.9989542365074158,
      0.9997096657752991,
      0.9996534585952759,
      0.9996804594993591,
      0.9996488690376282,
      0.9997756481170654,
      0.9998270869255066,
      0.9997876286506653,
      0.9998157620429993,
      0.9997131824493408,
      0.9997995495796204,
      0.9998824000358582,
      0.9999163150787354,
      0.9998723864555359,
      0.9998786449432373,
      0.999702513217926,
      0.999575674533844,
      0.9990251660346985,
      0.9978605508804321,
      0.9909554123878479,
      0.9614846110343933,
      0.9341064691543579,
      0.8626225590705872,
      0.8338558673858643,
      0.8945567607879639,
      0.9318982362747192,
      0.9819796085357666,
      0.9949108958244324,
      0.9979612827301025,
      0.9990872144699097,
      0.9994375705718994,
      0.9993711113929749,
      0.9995959401130676,
      0.9991264343261719,
      0.9996481537818909,
      0.9998114705085754,
      0.9998229146003723,
      0.9998900294303894,
      0.9998604655265808,
      0.9998918175697327,
      0.9996893405914307
    ],
    [
      0.14395225048065186,
      0.17137879133224487,
      0.1817210465669632,
      0.18453417718410492,
      0.1882351040840149,
      0.19003689289093018,
      0.1928286999464035,
      0.18823306262493134,
      0.1816968023777008,
      0.179260715842247,
      0.1796148270368576,
      0.17293742299079895,
      0.1634628176689148,
      0.15686021745204926,
      0.15537911653518677,
      0.1455286145210266,
      0.1377294361591339,
      0.13439135253429413,
      0.12938302755355835,
      0.12681756913661957,
      0.1176421046257019,
      0.11458035558462143,
      0.11268293857574463,
      0.11221160739660263,
      0.11218458414077759,
      0.11208677291870117,
      0.10312442481517792,
      0.10738129913806915,
      0.10364092886447906,
      0.10545376688241959,
      0.10887134075164795,
      0.1126042902469635,
      0.11456979811191559,
      0.11374518275260925,
      0.12273038923740387,
      0.11857680976390839,
      0.11880454421043396,
      0.1133233904838562,
      0.11542154103517532,
      0.1152905523777008,
      0.11717306822538376,
      0.11408023536205292,
      0.12923632562160492,
      0.13056440651416779,
      0.132085382938385,
      0.1360107660293579,
      0.1381189376115799,
      0.12813660502433777,
      0.12400322407484055,
      0.12464980036020279,
      0.11843904107809067,
      0.11856580525636673,
      0.11612887680530548,
      0.11572296172380447,
      0.11053386330604553,
      0.11307918280363083,
      0.1114829033613205,
      0.10862867534160614,
      0.11022273451089859,
      0.10687984526157379,
      0.10709333419799805,
      0.10452007502317429,
      0.10039572417736053,
      0.09942524135112762,
      0.10146617889404297,
      0.10304653644561768,
      0.1072142943739891,
      0.10551318526268005,
      0.11240415275096893,
      0.1102340966463089,
      0.10070584714412689,
      0.10449853539466858,
      0.10551343858242035,
      0.10052355378866196,
      0.09573177993297577,
      0.09910567849874496,
      0.09535575658082962,
      0.08790864795446396,
      0.09142129123210907,
      0.08894260227680206,
      0.08952100574970245,
      0.09142037481069565,
      0.10886265337467194,
      0.11173763126134872,
      0.1144731342792511,
      0.11499536037445068,
      0.12554942071437836,
      0.13631471991539001,
      0.14705155789852142,
      0.16101118922233582,
      0.17468997836112976,
      0.18941828608512878,
      0.19931140542030334,
      0.23112604022026062,
      0.2537943422794342,
      0.2713473439216614,
      0.2832145094871521,
      0.30843013525009155,
      0.291034460067749,
      0.2874388098716736,
      0.997158408164978,
      0.9987080097198486,
      0.9986581802368164,
      0.9995667934417725,
      0.9995623230934143,
      0.9995546936988831,
      0.9989765286445618,
      0.9980751872062683,
      0.9959871768951416,
      0.966529369354248,
      0.9501840472221375,
      0.9869915246963501,
      0.9787344932556152,
      0.9452221989631653,
      0.9094916582107544,
      0.9513894319534302,
      0.9793269038200378,
      0.996309757232666,
      0.9987484812736511,
      0.9996089935302734,
      0.9997633695602417,
      0.9996997117996216,
      0.9996214509010315,
      0.9990406036376953,
      0.9987872838973999,
      0.9986820220947266,
      0.9991683959960938,
      0.9992448687553406,
      0.998587965965271,
      0.998346209526062,
      0.9993912577629089,
      0.9990846514701843,
      0.9993592500686646,
      0.9990565776824951,
      0.9985548257827759,
      0.9951603412628174,
      0.9851441979408264,
      0.9303744435310364,
      0.8499547243118286,
      0.8338662981987,
      0.8504947423934937,
      0.7826722860336304,
      0.7857410907745361,
      0.8313676118850708,
      0.8423202037811279,
      0.9372690320014954,
      0.9747136831283569,
      0.9930347204208374,
      0.9980334639549255,
      0.9985451698303223,
      0.9991001486778259,
      0.9978727698326111,
      0.9977083206176758,
      0.9984723925590515,
      0.9990333914756775,
      0.9995301365852356,
      0.9993454217910767,
      0.9979106783866882,
      0.9925136566162109,
      0.9711431264877319,
      0.9107246398925781,
      0.8788435459136963,
      0.8974308371543884,
      0.8560789823532104,
      0.884005069732666,
      0.8515583276748657,
      0.8277882933616638,
      0.8694641590118408,
      0.9159788489341736,
      0.9572861790657043,
      0.9903560876846313,
      0.9926772117614746,
      0.9983000755310059,
      0.9971573352813721,
      0.9976655840873718,
      0.9943212866783142,
      0.990085244178772,
      0.9907956719398499,
      0.9904425740242004,
      0.994347095489502,
      0.9936178922653198,
      0.9868921041488647,
      0.9804564714431763,
      0.9550870656967163,
      0.9631404876708984,
      0.9156771898269653,
      0.9545617699623108,
      0.9244877099990845,
      0.9475806355476379,
      0.9915214776992798,
      0.9919026494026184,
      0.9982613325119019,
      0.9967684149742126,
      0.9984562397003174,
      0.9993113875389099,
      0.9992460012435913,
      0.9988925457000732,
      0.9982004165649414,
      0.9994434118270874,
      0.9994739294052124,
      0.9998104572296143,
      0.9996646642684937,
      0.9997656345367432,
      0.9994803667068481,
      0.9993872046470642,
      0.9982821345329285,
      0.9986919164657593,
      0.9993109107017517,
      0.9996410012245178,
      0.9997290372848511,
      0.9993897676467896,
      0.9994849562644958,
      0.9987062215805054,
      0.9990502595901489,
      0.9960845708847046,
      0.9948788285255432,
      0.986698567867279,
      0.9690065979957581,
      0.9380618333816528,
      0.9139615297317505,
      0.8958081007003784,
      0.8394497632980347,
      0.8574450016021729,
      0.897497832775116,
      0.8858158588409424,
      0.8998348116874695,
      0.9629964232444763,
      0.9793480038642883,
      0.9945358633995056,
      0.9977390766143799,
      0.999268114566803,
      0.9996787905693054,
      0.9998046159744263,
      0.9998310804367065,
      0.999826192855835,
      0.999732494354248,
      0.9996857643127441,
      0.9993709325790405,
      0.9989322423934937,
      0.9987314343452454,
      0.9986621141433716,
      0.9993940591812134,
      0.9993919730186462,
      0.9989003539085388,
      0.9976325035095215,
      0.9914775490760803,
      0.9861141443252563,
      0.9701265096664429,
      0.9749557971954346,
      0.9897555708885193,
      0.9945763349533081,
      0.9981152415275574,
      0.9990060329437256,
      0.9997230172157288,
      0.9996656179428101,
      0.999688982963562,
      0.9996598362922668,
      0.9997844099998474,
      0.9998322129249573,
      0.9997943639755249,
      0.9998217821121216,
      0.9997206926345825,
      0.9998045563697815,
      0.9998851418495178,
      0.9999179244041443,
      0.9998731017112732,
      0.9998780488967896,
      0.9997010827064514,
      0.9995817542076111,
      0.9990490674972534,
      0.9979120492935181,
      0.9911863803863525,
      0.9621467590332031,
      0.9353361129760742,
      0.8619910478591919,
      0.8316887021064758,
      0.8938875794410706,
      0.9318901896476746,
      0.9821287989616394,
      0.9951057434082031,
      0.9980509877204895,
      0.9990993142127991,
      0.999428391456604,
      0.9993566870689392,
      0.9995805025100708,
      0.9990891814231873,
      0.999638557434082,
      0.9998092651367188,
      0.9998247623443604,
      0.9998919367790222,
      0.9998639822006226,
      0.9998940825462341,
      0.9996975064277649
    ],
    [
      0.13401050865650177,
      0.16332976520061493,
      0.17203748226165771,
      0.18019062280654907,
      0.1850501000881195,
      0.1904626041650772,
      0.19900724291801453,
      0.20415395498275757,
      0.1949356645345688,
      0.19201724231243134,
      0.1964782476425171,
      0.1916021704673767,
      0.1821700632572174,
      0.1822499930858612,
      0.1754053384065628,
      0.16597852110862732,
      0.15642403066158295,
      0.15382064878940582,
      0.14439544081687927,
      0.13681840896606445,
      0.12978610396385193,
      0.12546037137508392,
      0.11710690706968307,
      0.11651909351348877,
      0.11683034896850586,
      0.1152837872505188,
      0.10974470525979996,
      0.11411755532026291,
      0.11169025301933289,
      0.11241282522678375,
      0.11126924306154251,
      0.11792393028736115,
      0.12137661874294281,
      0.12035775929689407,
      0.12722623348236084,
      0.12889635562896729,
      0.1341935694217682,
      0.1215902641415596,
      0.12713518738746643,
      0.1258116066455841,
      0.12752361595630646,
      0.11898686736822128,
      0.13904467225074768,
      0.14242759346961975,
      0.1422961950302124,
      0.14667418599128723,
      0.15265770256519318,
      0.14485642313957214,
      0.13785819709300995,
      0.13815556466579437,
      0.13278073072433472,
      0.13162127137184143,
      0.12719208002090454,
      0.12850749492645264,
      0.12243178486824036,
      0.12387512624263763,
      0.12137472629547119,
      0.12304308265447617,
      0.12484169006347656,
      0.12043968588113785,
      0.11645784229040146,
      0.1151045709848404,
      0.11198631674051285,
      0.10850636661052704,
      0.1139708012342453,
      0.1196194440126419,
      0.118183434009552,
      0.11831989884376526,
      0.1272815614938736,
      0.12243272364139557,
      0.11185396462678909,
      0.11418668180704117,
      0.11374623328447342,
      0.10664086788892746,
      0.10303501784801483,
      0.10827535390853882,
      0.10264056921005249,
      0.09275190532207489,
      0.09736359119415283,
      0.09400847554206848,
      0.09271842986345291,
      0.0950826033949852,
      0.11176005005836487,
      0.11454986035823822,
      0.11546343564987183,
      0.11836881190538406,
      0.1280803382396698,
      0.1370195597410202,
      0.14671967923641205,
      0.15940989553928375,
      0.17646287381649017,
      0.18810823559761047,
      0.1998223066329956,
      0.23103222250938416,
      0.2545700669288635,
      0.2702910304069519,
      0.2884468138217926,
      0.30645495653152466,
      0.3013983964920044,
      0.30162298679351807,
      0.9973934888839722,
      0.9988115429878235,
      0.9987837672233582,
      0.9996001720428467,
      0.9995933771133423,
      0.9995731115341187,
      0.999001145362854,
      0.9981138110160828,
      0.9960364699363708,
      0.9667702913284302,
      0.9505684971809387,
      0.9870851039886475,
      0.9788524508476257,
      0.9452560544013977,
      0.9093042612075806,
      0.9512962698936462,
      0.9792817831039429,
      0.9963254928588867,
      0.9987602233886719,
      0.9996175765991211,
      0.9997712969779968,
      0.9997184872627258,
      0.9996534585952759,
      0.9991284012794495,
      0.9989134669303894,
      0.9988014698028564,
      0.9992503523826599,
      0.9993166327476501,
      0.9987229108810425,
      0.9985026121139526,
      0.9994524717330933,
      0.9991808533668518,
      0.9994057416915894,
      0.9991120100021362,
      0.9986006021499634,
      0.9951720833778381,
      0.9850428700447083,
      0.9309042096138,
      0.8500672578811646,
      0.8323841094970703,
      0.8510165214538574,
      0.7825481295585632,
      0.7890534996986389,
      0.8339487314224243,
      0.8456524610519409,
      0.9378835558891296,
      0.9750629663467407,
      0.9932714104652405,
      0.9981326460838318,
      0.9986364245414734,
      0.9991562962532043,
      0.9979959726333618,
      0.997850239276886,
      0.9985678791999817,
      0.9990761876106262,
      0.9995459318161011,
      0.9993619918823242,
      0.997964084148407,
      0.9925640821456909,
      0.9712149500846863,
      0.9106401205062866,
      0.8791324496269226,
      0.8968353271484375,
      0.8541723489761353,
      0.8819819688796997,
      0.8496701717376709,
      0.8260147571563721,
      0.8696699142456055,
      0.9158458709716797,
      0.9567568302154541,
      0.9901589155197144,
      0.9926544427871704,
      0.9983176589012146,
      0.9972220063209534,
      0.9978452920913696,
      0.9947595596313477,
      0.9905776381492615,
      0.9911032319068909,
      0.9905688166618347,
      0.9945321679115295,
      0.9937855005264282,
      0.9869028925895691,
      0.9804887771606445,
      0.9549316167831421,
      0.963055431842804,
      0.9151448607444763,
      0.9546220302581787,
      0.9240484237670898,
      0.9477497339248657,
      0.9917271733283997,
      0.9920946359634399,
      0.9983265399932861,
      0.9968161582946777,
      0.9984723925590515,
      0.9993236064910889,
      0.9992413520812988,
      0.998879611492157,
      0.9981509447097778,
      0.99944669008255,
      0.999481737613678,
      0.9998177886009216,
      0.9996806383132935,
      0.9997798204421997,
      0.9995086789131165,
      0.9994291663169861,
      0.9983800649642944,
      0.9987645149230957,
      0.9993597269058228,
      0.9996664524078369,
      0.9997461438179016,
      0.9994112253189087,
      0.9994935393333435,
      0.9986668825149536,
      0.9990159869194031,
      0.9958480000495911,
      0.9946845769882202,
      0.9864524602890015,
      0.9687321186065674,
      0.9370296597480774,
      0.9123097658157349,
      0.8946030735969543,
      0.8377361297607422,
      0.8565517663955688,
      0.8971254229545593,
      0.8847343325614929,
      0.8992953300476074,
      0.9629554152488708,
      0.9794199466705322,
      0.9945435523986816,
      0.9978424310684204,
      0.999309241771698,
      0.9997036457061768,
      0.9998176693916321,
      0.9998438358306885,
      0.9998396039009094,
      0.9997518062591553,
      0.9997068643569946,
      0.9994180798530579,
      0.9990137815475464,
      0.9988196492195129,
      0.9987698793411255,
      0.9994474649429321,
      0.9994627237319946,
      0.9990361928939819,
      0.9978424310684204,
      0.9917101263999939,
      0.9860740900039673,
      0.9696932435035706,
      0.9739711284637451,
      0.9891584515571594,
      0.9944121837615967,
      0.9981370568275452,
      0.9990418553352356,
      0.999741792678833,
      0.9996934533119202,
      0.9997122883796692,
      0.9996896386146545,
      0.9998046159744263,
      0.9998469352722168,
      0.9998123049736023,
      0.9998365640640259,
      0.9997415542602539,
      0.9998188018798828,
      0.9998936057090759,
      0.9999231696128845,
      0.9998798966407776,
      0.9998836517333984,
      0.9997119903564453,
      0.9995971322059631,
      0.9990878701210022,
      0.9979622960090637,
      0.9914017915725708,
      0.9627512693405151,
      0.9361628293991089,
      0.8619961142539978,
      0.8304829597473145,
      0.8938312530517578,
      0.9327387809753418,
      0.9826164841651917,
      0.9954063296318054,
      0.9981966614723206,
      0.9991498589515686,
      0.9994622468948364,
      0.9993930459022522,
      0.9995923042297363,
      0.9991170167922974,
      0.9996544718742371,
      0.999817967414856,
      0.9998352527618408,
      0.9998985528945923,
      0.9998736381530762,
      0.999902069568634,
      0.9997205138206482
    ],
    [
      0.13155332207679749,
      0.1600765585899353,
      0.17354369163513184,
      0.1835072636604309,
      0.18933770060539246,
      0.19818085432052612,
      0.20894759893417358,
      0.22046302258968353,
      0.21208474040031433,
      0.2134111523628235,
      0.22252511978149414,
      0.21568237245082855,
      0.20148040354251862,
      0.20298315584659576,
      0.199454203248024,
      0.19020527601242065,
      0.18193209171295166,
      0.1809374839067459,
      0.16869963705539703,
      0.1610572189092636,
      0.1562403291463852,
      0.14997118711471558,
      0.1375875473022461,
      0.13678833842277527,
      0.138723224401474,
      0.13603197038173676,
      0.12749835848808289,
      0.13358519971370697,
      0.13331067562103271,
      0.13845743238925934,
      0.13276225328445435,
      0.13975867629051208,
      0.14160987734794617,
      0.14048653841018677,
      0.14437030255794525,
      0.1485932469367981,
      0.14966869354248047,
      0.1342628300189972,
      0.14583958685398102,
      0.14203308522701263,
      0.14464694261550903,
      0.136107936501503,
      0.160913348197937,
      0.1622558832168579,
      0.1648024618625641,
      0.16196410357952118,
      0.16557706892490387,
      0.15819671750068665,
      0.15297523140907288,
      0.1514718234539032,
      0.1429588347673416,
      0.14353536069393158,
      0.13873432576656342,
      0.14045551419258118,
      0.13169246912002563,
      0.13416214287281036,
      0.1323237419128418,
      0.13673439621925354,
      0.13607847690582275,
      0.13252392411231995,
      0.12560249865055084,
      0.1270272135734558,
      0.12444262206554413,
      0.12155056744813919,
      0.1294707953929901,
      0.1376844048500061,
      0.13270851969718933,
      0.13478459417819977,
      0.14181001484394073,
      0.1352386474609375,
      0.12423011660575867,
      0.13208989799022675,
      0.12707754969596863,
      0.11530470848083496,
      0.11211064457893372,
      0.11673801392316818,
      0.10855337232351303,
      0.09889469295740128,
      0.10446911305189133,
      0.10099420696496964,
      0.0991167277097702,
      0.10397535562515259,
      0.11912468075752258,
      0.11997179687023163,
      0.11949872970581055,
      0.1267510950565338,
      0.13429942727088928,
      0.15163779258728027,
      0.15609771013259888,
      0.1685211956501007,
      0.18697048723697662,
      0.19748535752296448,
      0.20365241169929504,
      0.23761668801307678,
      0.2586275041103363,
      0.27054640650749207,
      0.2947019934654236,
      0.319688081741333,
      0.32332608103752136,
      0.32146868109703064,
      0.9977516531944275,
      0.9989895224571228,
      0.9989755749702454,
      0.9996604919433594,
      0.9996488690376282,
      0.9996088743209839,
      0.9990417957305908,
      0.9981052279472351,
      0.9960360527038574,
      0.9664839506149292,
      0.949750542640686,
      0.9870726466178894,
      0.9788953065872192,
      0.944670557975769,
      0.908074140548706,
      0.9505751729011536,
      0.9787073135375977,
      0.996340274810791,
      0.998795211315155,
      0.9996457099914551,
      0.99979168176651,
      0.9997556209564209,
      0.9997100234031677,
      0.999273419380188,
      0.9990954995155334,
      0.9989838004112244,
      0.9993652105331421,
      0.9994210600852966,
      0.9989220499992371,
      0.9987380504608154,
      0.9995419979095459,
      0.9993205070495605,
      0.999488890171051,
      0.9992100596427917,
      0.9987019300460815,
      0.9952783584594727,
      0.98508620262146,
      0.9313684701919556,
      0.8511369228363037,
      0.8286641836166382,
      0.8509508371353149,
      0.778447151184082,
      0.7850394248962402,
      0.8364653587341309,
      0.84629887342453,
      0.9384223222732544,
      0.9756118059158325,
      0.9936951398849487,
      0.9983272552490234,
      0.998796284198761,
      0.9992774724960327,
      0.9982786178588867,
      0.9981712102890015,
      0.998778223991394,
      0.9992049336433411,
      0.999604344367981,
      0.9994261860847473,
      0.9981192350387573,
      0.9927775263786316,
      0.9717061519622803,
      0.9106513857841492,
      0.8785393834114075,
      0.8959793448448181,
      0.8494987487792969,
      0.878320574760437,
      0.8444235324859619,
      0.8215047121047974,
      0.869447648525238,
      0.9159173965454102,
      0.9561883211135864,
      0.9900611639022827,
      0.9927796125411987,
      0.9984330534934998,
      0.9974219799041748,
      0.9981002807617188,
      0.9952569007873535,
      0.9909818768501282,
      0.9915534853935242,
      0.991005003452301,
      0.9950402975082397,
      0.9942666292190552,
      0.9871412515640259,
      0.980560839176178,
      0.9547200202941895,
      0.9629762172698975,
      0.9159217476844788,
      0.9546144604682922,
      0.9234659671783447,
      0.9476664066314697,
      0.9918316602706909,
      0.9921112060546875,
      0.9984117746353149,
      0.9969241619110107,
      0.9985541105270386,
      0.9994034171104431,
      0.9993111491203308,
      0.9989930391311646,
      0.9983122944831848,
      0.9994896650314331,
      0.9995400905609131,
      0.9998404383659363,
      0.9997234344482422,
      0.9998073577880859,
      0.999565601348877,
      0.9995017647743225,
      0.9985868334770203,
      0.9989172220230103,
      0.9994494915008545,
      0.9997139573097229,
      0.9997825622558594,
      0.9995056986808777,
      0.9995558857917786,
      0.9988067746162415,
      0.9990971684455872,
      0.9959418773651123,
      0.9947492480278015,
      0.9863361120223999,
      0.9684411287307739,
      0.9362711906433105,
      0.9110528826713562,
      0.8932338953018188,
      0.8381722569465637,
      0.8570879101753235,
      0.8976196646690369,
      0.8858752250671387,
      0.9005420207977295,
      0.9631203413009644,
      0.9799860119819641,
      0.9948857426643372,
      0.9980921149253845,
      0.9994012713432312,
      0.9997404217720032,
      0.9998403191566467,
      0.9998643398284912,
      0.9998573660850525,
      0.9997772574424744,
      0.9997328519821167,
      0.9994761943817139,
      0.9991245865821838,
      0.9989619255065918,
      0.9989312887191772,
      0.9995312690734863,
      0.999555766582489,
      0.9992263913154602,
      0.9981904625892639,
      0.9922924637794495,
      0.9866915941238403,
      0.9701858162879944,
      0.9743322730064392,
      0.9893415570259094,
      0.9946807622909546,
      0.9983482360839844,
      0.9991748929023743,
      0.9997782111167908,
      0.9997410178184509,
      0.9997512102127075,
      0.999734103679657,
      0.9998343586921692,
      0.9998670220375061,
      0.9998353123664856,
      0.9998554587364197,
      0.9997701644897461,
      0.9998376965522766,
      0.9999052286148071,
      0.9999306201934814,
      0.9998913407325745,
      0.999894917011261,
      0.9997434020042419,
      0.999639630317688,
      0.9991831183433533,
      0.9980992078781128,
      0.9917131662368774,
      0.9630597829818726,
      0.936927080154419,
      0.8622564673423767,
      0.826532781124115,
      0.8935083150863647,
      0.9333168268203735,
      0.9832484722137451,
      0.99582839012146,
      0.9984151124954224,
      0.9992490410804749,
      0.9995349049568176,
      0.9994809031486511,
      0.9996412396430969,
      0.9992250800132751,
      0.9996989965438843,
      0.9998392462730408,
      0.9998536705970764,
      0.9999095797538757,
      0.9998878240585327,
      0.9999139308929443,
      0.9997538328170776
    ],
    [
      0.12766122817993164,
      0.15560606122016907,
      0.17326220870018005,
      0.18514752388000488,
      0.1933640092611313,
      0.20485131442546844,
      0.2276230752468109,
      0.24074304103851318,
      0.24512779712677002,
      0.24315784871578217,
      0.25611281394958496,
      0.24658146500587463,
      0.233481764793396,
      0.23417654633522034,
      0.23281127214431763,
      0.21812838315963745,
      0.217425137758255,
      0.21840886771678925,
      0.2000267058610916,
      0.18799762427806854,
      0.18395587801933289,
      0.18036982417106628,
      0.16615086793899536,
      0.16199925541877747,
      0.1639445573091507,
      0.16191580891609192,
      0.15336129069328308,
      0.1610071361064911,
      0.16023389995098114,
      0.1734764575958252,
      0.16527467966079712,
      0.1713390350341797,
      0.17374294996261597,
      0.1714271605014801,
      0.174849271774292,
      0.17119407653808594,
      0.17507818341255188,
      0.14896534383296967,
      0.1593068242073059,
      0.15697330236434937,
      0.16363579034805298,
      0.16194355487823486,
      0.18325048685073853,
      0.1857995241880417,
      0.1897180676460266,
      0.18205755949020386,
      0.18002551794052124,
      0.17674821615219116,
      0.17454670369625092,
      0.16863705217838287,
      0.1567653864622116,
      0.1631121039390564,
      0.15599574148654938,
      0.15286338329315186,
      0.14620870351791382,
      0.15083914995193481,
      0.1430288404226303,
      0.14849351346492767,
      0.14686612784862518,
      0.14129036664962769,
      0.13807618618011475,
      0.14044645428657532,
      0.14031893014907837,
      0.12946346402168274,
      0.14241258800029755,
      0.14892937242984772,
      0.14575549960136414,
      0.15112850069999695,
      0.15759024024009705,
      0.15054252743721008,
      0.13606800138950348,
      0.15358640253543854,
      0.1454252004623413,
      0.12955217063426971,
      0.1296326220035553,
      0.12934978306293488,
      0.1188996210694313,
      0.11004095524549484,
      0.11782132834196091,
      0.11599646508693695,
      0.11220033466815948,
      0.11746832728385925,
      0.1306581199169159,
      0.13221509754657745,
      0.12949921190738678,
      0.1377285271883011,
      0.14755693078041077,
      0.16593514382839203,
      0.1693267822265625,
      0.18276384472846985,
      0.20616936683654785,
      0.20784635841846466,
      0.21533554792404175,
      0.2492518126964569,
      0.27056771516799927,
      0.28394338488578796,
      0.31628796458244324,
      0.3484688997268677,
      0.34910839796066284,
      0.3509473502635956,
      0.9978554844856262,
      0.9990328550338745,
      0.9990288019180298,
      0.999681293964386,
      0.9996746778488159,
      0.9996302127838135,
      0.9990978837013245,
      0.9981699585914612,
      0.9960822463035583,
      0.966421902179718,
      0.94968581199646,
      0.9871690273284912,
      0.9790667295455933,
      0.9444868564605713,
      0.9078109264373779,
      0.9501828551292419,
      0.9785889387130737,
      0.9963921904563904,
      0.998827338218689,
      0.9996650815010071,
      0.9997994303703308,
      0.9997713565826416,
      0.9997353553771973,
      0.9993462562561035,
      0.9991950392723083,
      0.9990962743759155,
      0.9994361400604248,
      0.9994809627532959,
      0.9990483522415161,
      0.9988828301429749,
      0.9995896816253662,
      0.9993857741355896,
      0.9995056986808777,
      0.9992133378982544,
      0.9986569285392761,
      0.9950433969497681,
      0.9844316244125366,
      0.9305978417396545,
      0.8508999347686768,
      0.8276883363723755,
      0.8498947620391846,
      0.7769298553466797,
      0.7892830967903137,
      0.8365215063095093,
      0.8456903100013733,
      0.9387983083724976,
      0.9757088422775269,
      0.9939311742782593,
      0.9984315633773804,
      0.9989113211631775,
      0.9993492960929871,
      0.9984707236289978,
      0.998385488986969,
      0.9989134073257446,
      0.9992842078208923,
      0.9996315240859985,
      0.9994623064994812,
      0.9982264041900635,
      0.9929373264312744,
      0.9719816446304321,
      0.910723090171814,
      0.8793572187423706,
      0.8963251709938049,
      0.8466570377349854,
      0.8751500248908997,
      0.837432861328125,
      0.8184965252876282,
      0.8692070245742798,
      0.9154560565948486,
      0.9544123411178589,
      0.9894099235534668,
      0.992374837398529,
      0.9982662796974182,
      0.9972378015518188,
      0.9981001615524292,
      0.9953678250312805,
      0.9908574223518372,
      0.991365909576416,
      0.9904202222824097,
      0.9946258664131165,
      0.9938645362854004,
      0.9865189790725708,
      0.9801303148269653,
      0.9536065459251404,
      0.9624663591384888,
      0.9150344133377075,
      0.9552323818206787,
      0.9230835437774658,
      0.9477989673614502,
      0.9919447898864746,
      0.9921869039535522,
      0.9984663724899292,
      0.9970044493675232,
      0.9986132383346558,
      0.9994590282440186,
      0.9993897080421448,
      0.9991360902786255,
      0.9985633492469788,
      0.9995517134666443,
      0.9995982050895691,
      0.9998602867126465,
      0.9997573494911194,
      0.9998281002044678,
      0.9996157288551331,
      0.9995633363723755,
      0.9987618923187256,
      0.9990562796592712,
      0.9995179176330566,
      0.9997531175613403,
      0.9998126029968262,
      0.99959397315979,
      0.9996232986450195,
      0.9989966154098511,
      0.999214231967926,
      0.996218740940094,
      0.9949445724487305,
      0.9864985346794128,
      0.968285083770752,
      0.9359551668167114,
      0.9100868701934814,
      0.8924117088317871,
      0.8382205963134766,
      0.8573470115661621,
      0.8982552289962769,
      0.8867346048355103,
      0.9010875225067139,
      0.9630078077316284,
      0.9803141355514526,
      0.9951806664466858,
      0.998302698135376,
      0.9994763731956482,
      0.9997743964195251,
      0.9998582601547241,
      0.9998802542686462,
      0.9998721480369568,
      0.9997974634170532,
      0.9997538924217224,
      0.9995249509811401,
      0.999218225479126,
      0.9990687370300293,
      0.9990518093109131,
      0.9995931386947632,
      0.9996211528778076,
      0.9993606805801392,
      0.9984695911407471,
      0.9928116202354431,
      0.9873482584953308,
      0.9707249402999878,
      0.9750283360481262,
      0.9898833632469177,
      0.9950876832008362,
      0.9986010789871216,
      0.9993061423301697,
      0.9998093843460083,
      0.9997795820236206,
      0.9997802376747131,
      0.9997666478157043,
      0.9998566508293152,
      0.9998822808265686,
      0.9998518824577332,
      0.9998694062232971,
      0.9997915029525757,
      0.999852180480957,
      0.9999143481254578,
      0.9999372363090515,
      0.9999020099639893,
      0.9999058246612549,
      0.9997692704200745,
      0.9996750950813293,
      0.9992522597312927,
      0.9981848001480103,
      0.9918779134750366,
      0.9629979729652405,
      0.9361181259155273,
      0.8604199886322021,
      0.8221646547317505,
      0.8937356472015381,
      0.9335216283798218,
      0.983576774597168,
      0.9960122108459473,
      0.9985363483428955,
      0.9993038773536682,
      0.9995744228363037,
      0.999530017375946,
      0.9996771216392517,
      0.9993019104003906,
      0.9997348189353943,
      0.9998573064804077,
      0.9998684525489807,
      0.9999178051948547,
      0.9998980760574341,
      0.9999223947525024,
      0.9997766613960266
    ],
    [
      0.13246965408325195,
      0.16603127121925354,
      0.18761363625526428,
      0.19628101587295532,
      0.19841066002845764,
      0.19806814193725586,
      0.2228611707687378,
      0.24813684821128845,
      0.2510923445224762,
      0.25925421714782715,
      0.2853553593158722,
      0.2792733311653137,
      0.26880449056625366,
      0.2794985771179199,
      0.27287206053733826,
      0.2607562243938446,
      0.26099950075149536,
      0.2617117464542389,
      0.24173665046691895,
      0.22434024512767792,
      0.22251008450984955,
      0.21965421736240387,
      0.2064133584499359,
      0.19638368487358093,
      0.20083701610565186,
      0.19880107045173645,
      0.18614813685417175,
      0.19157569110393524,
      0.19407084584236145,
      0.2037181258201599,
      0.20257392525672913,
      0.2028222680091858,
      0.20945772528648376,
      0.20308218896389008,
      0.2007998824119568,
      0.1960691511631012,
      0.19680456817150116,
      0.17187857627868652,
      0.17827743291854858,
      0.18248051404953003,
      0.18323513865470886,
      0.18340882658958435,
      0.20587122440338135,
      0.2152373492717743,
      0.22353008389472961,
      0.21620500087738037,
      0.21415159106254578,
      0.21295399963855743,
      0.20553958415985107,
      0.19648298621177673,
      0.18544945120811462,
      0.19446855783462524,
      0.1873416155576706,
      0.18035133183002472,
      0.1794140487909317,
      0.17802794277668,
      0.1663840264081955,
      0.16784246265888214,
      0.17150509357452393,
      0.1658516228199005,
      0.1658451110124588,
      0.1693938821554184,
      0.17015990614891052,
      0.15528035163879395,
      0.17189200222492218,
      0.1748920977115631,
      0.1674858033657074,
      0.17566841840744019,
      0.18761643767356873,
      0.1802389770746231,
      0.1686943620443344,
      0.18854449689388275,
      0.1815195530653,
      0.15768641233444214,
      0.15985217690467834,
      0.1607244461774826,
      0.15172764658927917,
      0.13379113376140594,
      0.1445440798997879,
      0.14180885255336761,
      0.1331092119216919,
      0.1361674815416336,
      0.14656980335712433,
      0.14921440184116364,
      0.1453680694103241,
      0.15233613550662994,
      0.1656278371810913,
      0.18179203569889069,
      0.17999795079231262,
      0.19536162912845612,
      0.22140584886074066,
      0.22937579452991486,
      0.23464596271514893,
      0.2662200331687927,
      0.3017028868198395,
      0.3176739513874054,
      0.33882781863212585,
      0.3716430068016052,
      0.37417981028556824,
      0.39293330907821655,
      0.9979722499847412,
      0.9990792870521545,
      0.9991080164909363,
      0.9997047185897827,
      0.999698281288147,
      0.9996388554573059,
      0.9990897178649902,
      0.9981410503387451,
      0.9960096478462219,
      0.966128945350647,
      0.9496791958808899,
      0.9872471690177917,
      0.9792694449424744,
      0.9446796178817749,
      0.9078437089920044,
      0.9500400424003601,
      0.9781521558761597,
      0.9963951706886292,
      0.9988296031951904,
      0.9996790885925293,
      0.9998031854629517,
      0.9997926950454712,
      0.9997656941413879,
      0.9994227886199951,
      0.99930340051651,
      0.9992246031761169,
      0.9995143413543701,
      0.9995490908622742,
      0.9991978406906128,
      0.9990419149398804,
      0.999633252620697,
      0.99943608045578,
      0.999498188495636,
      0.9991519451141357,
      0.9984923005104065,
      0.9944576025009155,
      0.9835109710693359,
      0.9302910566329956,
      0.8540180921554565,
      0.8282479047775269,
      0.8519233465194702,
      0.775824248790741,
      0.7894371151924133,
      0.8401719331741333,
      0.8491196632385254,
      0.9395219683647156,
      0.9756160378456116,
      0.9939374923706055,
      0.998470664024353,
      0.9990074634552002,
      0.9994189143180847,
      0.998659074306488,
      0.9986172914505005,
      0.9990692734718323,
      0.999378502368927,
      0.9996609687805176,
      0.9994930624961853,
      0.9983205795288086,
      0.9931017160415649,
      0.9721201658248901,
      0.9109888076782227,
      0.8791240453720093,
      0.8957801461219788,
      0.8425464630126953,
      0.8690581321716309,
      0.8313896656036377,
      0.8154650926589966,
      0.8684723377227783,
      0.9152958393096924,
      0.9542053937911987,
      0.9887412190437317,
      0.99177086353302,
      0.9979526400566101,
      0.9969196915626526,
      0.9979801177978516,
      0.9952157139778137,
      0.9903733730316162,
      0.9908106923103333,
      0.9894759654998779,
      0.9938125610351562,
      0.9931899905204773,
      0.9857957363128662,
      0.9798300266265869,
      0.9531246423721313,
      0.9620621204376221,
      0.9139866828918457,
      0.9545614719390869,
      0.9204071760177612,
      0.9462831020355225,
      0.9916154742240906,
      0.9916976094245911,
      0.9984041452407837,
      0.9969766736030579,
      0.9986339807510376,
      0.9995108246803284,
      0.9994422793388367,
      0.9993025064468384,
      0.9989062547683716,
      0.9996123909950256,
      0.9996536374092102,
      0.9998765587806702,
      0.999785840511322,
      0.9998466372489929,
      0.9996625185012817,
      0.9996207356452942,
      0.9989473223686218,
      0.9991849660873413,
      0.9995871782302856,
      0.9997882843017578,
      0.999837338924408,
      0.9996579885482788,
      0.9996716380119324,
      0.9991381168365479,
      0.9993135929107666,
      0.9964516758918762,
      0.9950487017631531,
      0.9864524602890015,
      0.9673410058021545,
      0.9348198771476746,
      0.9078060984611511,
      0.8899678587913513,
      0.8308011293411255,
      0.8517817258834839,
      0.8971469402313232,
      0.8865145444869995,
      0.8999388217926025,
      0.9609679579734802,
      0.9797325134277344,
      0.9951790571212769,
      0.9984515309333801,
      0.9995388984680176,
      0.9998084306716919,
      0.9998769760131836,
      0.9998953342437744,
      0.9998857975006104,
      0.9998171925544739,
      0.9997752904891968,
      0.999571681022644,
      0.9993081092834473,
      0.9991827011108398,
      0.9991782903671265,
      0.9996568560600281,
      0.9996892213821411,
      0.9994854927062988,
      0.9986972808837891,
      0.9930881261825562,
      0.9873623847961426,
      0.9700626730918884,
      0.9746404886245728,
      0.9898353815078735,
      0.9952387809753418,
      0.9987229704856873,
      0.9993920922279358,
      0.9998345971107483,
      0.99981290102005,
      0.9998084306716919,
      0.9997985363006592,
      0.9998767971992493,
      0.9998968243598938,
      0.9998684525489807,
      0.9998840093612671,
      0.9998108148574829,
      0.9998652935028076,
      0.9999229311943054,
      0.9999428391456604,
      0.9999114274978638,
      0.999916136264801,
      0.9997983574867249,
      0.9997086524963379,
      0.9993093609809875,
      0.9982095956802368,
      0.9916952252388,
      0.9610710144042969,
      0.9326158165931702,
      0.8551585674285889,
      0.8211304545402527,
      0.8908161520957947,
      0.9326247572898865,
      0.9835116267204285,
      0.9960270524024963,
      0.9985867738723755,
      0.9993235468864441,
      0.9996060729026794,
      0.9995982050895691,
      0.9997180700302124,
      0.9993991851806641,
      0.9997718930244446,
      0.9998748302459717,
      0.9998822808265686,
      0.9999255537986755,
      0.9999080300331116,
      0.9999308586120605,
      0.9998018145561218
    ],
    [
      0.15307581424713135,
      0.20540323853492737,
      0.23109811544418335,
      0.23662815988063812,
      0.23776978254318237,
      0.23949578404426575,
      0.25332725048065186,
      0.27090758085250854,
      0.28545355796813965,
      0.2904898226261139,
      0.3096369802951813,
      0.31270313262939453,
      0.30679625272750854,
      0.3295358419418335,
      0.34105268120765686,
      0.3265220522880554,
      0.32534077763557434,
      0.34708672761917114,
      0.3259543776512146,
      0.29484421014785767,
      0.3010847568511963,
      0.3127499520778656,
      0.2872534990310669,
      0.27565205097198486,
      0.29517418146133423,
      0.2928515672683716,
      0.2720758020877838,
      0.2711094915866852,
      0.27101773023605347,
      0.2650163769721985,
      0.24703367054462433,
      0.25303375720977783,
      0.24891498684883118,
      0.2377118170261383,
      0.22323983907699585,
      0.22243216633796692,
      0.21612970530986786,
      0.19748902320861816,
      0.20602744817733765,
      0.21109521389007568,
      0.21239647269248962,
      0.22771406173706055,
      0.2466420829296112,
      0.2663336396217346,
      0.27284297347068787,
      0.27559226751327515,
      0.27447614073753357,
      0.27945029735565186,
      0.28197333216667175,
      0.2752997875213623,
      0.26298093795776367,
      0.2654227614402771,
      0.2564069926738739,
      0.2428348809480667,
      0.2382306158542633,
      0.24493816494941711,
      0.24220892786979675,
      0.2352418750524521,
      0.2420792430639267,
      0.23860964179039001,
      0.22067058086395264,
      0.2172553539276123,
      0.21450132131576538,
      0.2035476714372635,
      0.21165123581886292,
      0.21051551401615143,
      0.2055811882019043,
      0.20691147446632385,
      0.22316300868988037,
      0.21648019552230835,
      0.2096957266330719,
      0.23526111245155334,
      0.2334136664867401,
      0.20546674728393555,
      0.21238753199577332,
      0.2282523214817047,
      0.20788836479187012,
      0.18820910155773163,
      0.20144391059875488,
      0.19525107741355896,
      0.18263934552669525,
      0.18039214611053467,
      0.1934950202703476,
      0.1892712116241455,
      0.18156856298446655,
      0.19137227535247803,
      0.20533636212348938,
      0.21765242516994476,
      0.22015713155269623,
      0.24219413101673126,
      0.26458078622817993,
      0.27587443590164185,
      0.2867196202278137,
      0.32985302805900574,
      0.3485944867134094,
      0.35533827543258667,
      0.34948891401290894,
      0.36795666813850403,
      0.3615053594112396,
      0.3880677819252014,
      0.998411238193512,
      0.9992994070053101,
      0.9993408918380737,
      0.9997690916061401,
      0.9997565150260925,
      0.9996787905693054,
      0.9991639256477356,
      0.9982423782348633,
      0.996256411075592,
      0.9671618342399597,
      0.9516868591308594,
      0.9885711669921875,
      0.9817292094230652,
      0.9480178356170654,
      0.9106292128562927,
      0.9518688917160034,
      0.9782977104187012,
      0.9966627359390259,
      0.9989116787910461,
      0.9997215270996094,
      0.9998293519020081,
      0.999833345413208,
      0.9998207092285156,
      0.9995537996292114,
      0.9994760155677795,
      0.9993993639945984,
      0.999619722366333,
      0.9996526837348938,
      0.9994062781333923,
      0.9992853403091431,
      0.9997190237045288,
      0.9995651841163635,
      0.9995743632316589,
      0.9991984367370605,
      0.998449981212616,
      0.9938782453536987,
      0.9819200038909912,
      0.9278732538223267,
      0.8533918261528015,
      0.8284626007080078,
      0.8525893688201904,
      0.76700359582901,
      0.7900881767272949,
      0.8390926122665405,
      0.8482590913772583,
      0.9380321502685547,
      0.9752300977706909,
      0.9937658905982971,
      0.9985688328742981,
      0.9991714954376221,
      0.9995335340499878,
      0.9989548921585083,
      0.9989382028579712,
      0.9992828965187073,
      0.9995120763778687,
      0.9997178316116333,
      0.9995641112327576,
      0.9985207915306091,
      0.9936835169792175,
      0.9725997447967529,
      0.9139940738677979,
      0.8845279216766357,
      0.8962352275848389,
      0.8250554800033569,
      0.8662247657775879,
      0.8103625774383545,
      0.8069450855255127,
      0.8672096729278564,
      0.9155215620994568,
      0.953019380569458,
      0.9880093932151794,
      0.9914724826812744,
      0.9978865385055542,
      0.9968507885932922,
      0.9981715679168701,
      0.9955105781555176,
      0.9904565811157227,
      0.9909566640853882,
      0.9895369410514832,
      0.9939486980438232,
      0.9934753775596619,
      0.9856831431388855,
      0.980137288570404,
      0.9527744650840759,
      0.9616835117340088,
      0.9140784740447998,
      0.9537316560745239,
      0.9194077253341675,
      0.9464211463928223,
      0.9917677640914917,
      0.9915928840637207,
      0.9984979629516602,
      0.9971374869346619,
      0.99881511926651,
      0.9995825290679932,
      0.9994841814041138,
      0.9994683861732483,
      0.9992093443870544,
      0.9996669292449951,
      0.9997109174728394,
      0.9998912215232849,
      0.9998149871826172,
      0.9998652338981628,
      0.9997093677520752,
      0.9996845722198486,
      0.9991350173950195,
      0.9993008375167847,
      0.9996525645256042,
      0.9998155236244202,
      0.9998534321784973,
      0.9996741414070129,
      0.9996620416641235,
      0.999065637588501,
      0.9993036389350891,
      0.9962587356567383,
      0.9948487877845764,
      0.9863069653511047,
      0.9644021987915039,
      0.9304946064949036,
      0.9045818448066711,
      0.8891541957855225,
      0.8232055902481079,
      0.8486514091491699,
      0.8948186635971069,
      0.886748731136322,
      0.896358072757721,
      0.9533296823501587,
      0.9746555685997009,
      0.9937191605567932,
      0.9982990622520447,
      0.9995257258415222,
      0.9998347163200378,
      0.9998986124992371,
      0.9999129176139832,
      0.9999024271965027,
      0.9998421669006348,
      0.999801754951477,
      0.999632716178894,
      0.9994325637817383,
      0.999332070350647,
      0.9993353486061096,
      0.9997280836105347,
      0.9997513294219971,
      0.9995502829551697,
      0.9985519051551819,
      0.9917474389076233,
      0.9837698340415955,
      0.961717963218689,
      0.9670820236206055,
      0.986868143081665,
      0.9938586950302124,
      0.9981300234794617,
      0.9993208050727844,
      0.9998407959938049,
      0.9998372793197632,
      0.9998319149017334,
      0.9998263716697693,
      0.9998906254768372,
      0.9999096393585205,
      0.9998866319656372,
      0.9999003410339355,
      0.9998345971107483,
      0.9998807311058044,
      0.9999338388442993,
      0.9999511241912842,
      0.999926745891571,
      0.9999305605888367,
      0.999832808971405,
      0.9997232556343079,
      0.9993050694465637,
      0.9980416893959045,
      0.9908161163330078,
      0.9564540386199951,
      0.9250174164772034,
      0.851621150970459,
      0.823458731174469,
      0.8895451426506042,
      0.9315453171730042,
      0.9833331108093262,
      0.9961081743240356,
      0.9986358284950256,
      0.9993517994880676,
      0.9996805787086487,
      0.9996838569641113,
      0.9997696876525879,
      0.9995450973510742,
      0.9998230338096619,
      0.9998989701271057,
      0.9999023675918579,
      0.9999359250068665,
      0.9999209642410278,
      0.9999407529830933,
      0.9998305439949036
    ],
    [
      0.2174208164215088,
      0.28810012340545654,
      0.301262229681015,
      0.3122040629386902,
      0.3263131082057953,
      0.335193008184433,
      0.33634817600250244,
      0.34527352452278137,
      0.3429015874862671,
      0.35204243659973145,
      0.3658536970615387,
      0.3518497943878174,
      0.3431180417537689,
      0.3723771572113037,
      0.38747164607048035,
      0.37319010496139526,
      0.3776296079158783,
      0.41324231028556824,
      0.40158748626708984,
      0.3687893748283386,
      0.39549386501312256,
      0.3940533995628357,
      0.3570544421672821,
      0.3427985906600952,
      0.3649505078792572,
      0.3380386233329773,
      0.306953489780426,
      0.3215007185935974,
      0.322388619184494,
      0.30275943875312805,
      0.2796276807785034,
      0.29066652059555054,
      0.27587026357650757,
      0.24957573413848877,
      0.22953160107135773,
      0.22775286436080933,
      0.23477336764335632,
      0.21638774871826172,
      0.2257487177848816,
      0.24956762790679932,
      0.24815312027931213,
      0.26167285442352295,
      0.2957190275192261,
      0.3022910952568054,
      0.3008681833744049,
      0.313554584980011,
      0.33266207575798035,
      0.3204488754272461,
      0.33325058221817017,
      0.3407548666000366,
      0.32432258129119873,
      0.33582183718681335,
      0.3409776985645294,
      0.32484108209609985,
      0.3190494775772095,
      0.33932071924209595,
      0.3248162269592285,
      0.3009338974952698,
      0.2945150136947632,
      0.2725052237510681,
      0.2444721758365631,
      0.23109027743339539,
      0.22329038381576538,
      0.20932336151599884,
      0.2120097428560257,
      0.21428826451301575,
      0.2189282774925232,
      0.21833646297454834,
      0.24344317615032196,
      0.23793071508407593,
      0.23586618900299072,
      0.268941193819046,
      0.277027428150177,
      0.2557792365550995,
      0.2686307430267334,
      0.30228084325790405,
      0.2801494002342224,
      0.2562657594680786,
      0.2732221484184265,
      0.26987409591674805,
      0.241890087723732,
      0.23419830203056335,
      0.24951836466789246,
      0.23245790600776672,
      0.21737611293792725,
      0.22625687718391418,
      0.22944138944149017,
      0.22153571248054504,
      0.2216586172580719,
      0.2360733449459076,
      0.24104654788970947,
      0.24534113705158234,
      0.254843533039093,
      0.2802678346633911,
      0.29053521156311035,
      0.2974523901939392,
      0.3026348948478699,
      0.2978457808494568,
      0.29086846113204956,
      0.3089824318885803,
      0.9987338185310364,
      0.9994626045227051,
      0.9994993209838867,
      0.9998146891593933,
      0.9997932314872742,
      0.9996889233589172,
      0.9991510510444641,
      0.9980271458625793,
      0.9960790872573853,
      0.9647914171218872,
      0.9510008096694946,
      0.9891905188560486,
      0.983421802520752,
      0.9504799246788025,
      0.913597822189331,
      0.9529093503952026,
      0.9773120880126953,
      0.9967221021652222,
      0.998889148235321,
      0.999739944934845,
      0.9998428821563721,
      0.9998637437820435,
      0.9998592138290405,
      0.9996456503868103,
      0.9995967149734497,
      0.9995215535163879,
      0.9996915459632874,
      0.9997260570526123,
      0.9995489120483398,
      0.9994790554046631,
      0.9997865557670593,
      0.9996716976165771,
      0.999657928943634,
      0.9992700815200806,
      0.9983834624290466,
      0.9931014776229858,
      0.979512095451355,
      0.9230896234512329,
      0.8457000255584717,
      0.8195133805274963,
      0.8473529815673828,
      0.758384108543396,
      0.7636061310768127,
      0.8273064494132996,
      0.8383452892303467,
      0.934539794921875,
      0.9735749363899231,
      0.9935725331306458,
      0.9986243844032288,
      0.999309241771698,
      0.9996273517608643,
      0.9991887807846069,
      0.9991731643676758,
      0.9994344711303711,
      0.9996179938316345,
      0.9997659921646118,
      0.9996156096458435,
      0.9986122250556946,
      0.9941694736480713,
      0.9721912145614624,
      0.9159749746322632,
      0.8816646337509155,
      0.8918561935424805,
      0.8002031445503235,
      0.8510138392448425,
      0.765703022480011,
      0.7965819835662842,
      0.8614482879638672,
      0.9105368852615356,
      0.9483368992805481,
      0.9861903786659241,
      0.9908022880554199,
      0.997836709022522,
      0.9969496726989746,
      0.9984749555587769,
      0.9961482286453247,
      0.9908472299575806,
      0.9914735555648804,
      0.9895398020744324,
      0.9943038821220398,
      0.9937543272972107,
      0.9849652647972107,
      0.979421854019165,
      0.9492456316947937,
      0.959174633026123,
      0.9110724925994873,
      0.9503387808799744,
      0.9155587553977966,
      0.9443999528884888,
      0.9908572435379028,
      0.9902832508087158,
      0.9983674883842468,
      0.9971024394035339,
      0.9989084601402283,
      0.9996210336685181,
      0.9995033740997314,
      0.9995415806770325,
      0.9993316531181335,
      0.9996883869171143,
      0.9997365474700928,
      0.9998973608016968,
      0.9998297095298767,
      0.9998767971992493,
      0.9997358322143555,
      0.9997259378433228,
      0.999245285987854,
      0.9993588924407959,
      0.9996944665908813,
      0.9998295903205872,
      0.9998582005500793,
      0.9996311664581299,
      0.9995959401130676,
      0.9987451434135437,
      0.9991799592971802,
      0.9957705140113831,
      0.994262158870697,
      0.9854937791824341,
      0.9592345356941223,
      0.925382137298584,
      0.9007886052131653,
      0.885489284992218,
      0.8143206238746643,
      0.8392874598503113,
      0.8923708200454712,
      0.885846734046936,
      0.8915271759033203,
      0.9456442594528198,
      0.968721866607666,
      0.9919549226760864,
      0.9981135129928589,
      0.9995009303092957,
      0.9998537302017212,
      0.9999150633811951,
      0.9999260902404785,
      0.9999147057533264,
      0.999861478805542,
      0.9998213052749634,
      0.9996790289878845,
      0.9995269775390625,
      0.9994502067565918,
      0.9994556307792664,
      0.9997785091400146,
      0.9997929334640503,
      0.9995867609977722,
      0.9982523322105408,
      0.9899828433990479,
      0.9796549081802368,
      0.9530861377716064,
      0.958954930305481,
      0.9828094840049744,
      0.991565465927124,
      0.996776282787323,
      0.9990790486335754,
      0.9998310208320618,
      0.9998500347137451,
      0.9998471736907959,
      0.9998458623886108,
      0.9998999834060669,
      0.9999191761016846,
      0.9999006986618042,
      0.9999130368232727,
      0.9998527765274048,
      0.9998928308486938,
      0.9999420046806335,
      0.999957799911499,
      0.99993896484375,
      0.9999415278434753,
      0.9998570680618286,
      0.999718964099884,
      0.9992894530296326,
      0.9977974891662598,
      0.9893656373023987,
      0.9507543444633484,
      0.9178657531738281,
      0.8458741903305054,
      0.8179701566696167,
      0.8855411410331726,
      0.9282692670822144,
      0.9821378588676453,
      0.9959598779678345,
      0.9985293745994568,
      0.9993178248405457,
      0.999729573726654,
      0.9997274279594421,
      0.9997950196266174,
      0.9996459484100342,
      0.999862551689148,
      0.9999169111251831,
      0.9999186992645264,
      0.9999451637268066,
      0.9999318718910217,
      0.9999483227729797,
      0.9998493194580078
    ],
    [
      0.3569110631942749,
      0.4045634865760803,
      0.3982910215854645,
      0.40935981273651123,
      0.4147391617298126,
      0.4245419502258301,
      0.44576263427734375,
      0.4435458481311798,
      0.42078259587287903,
      0.455658495426178,
      0.4834855794906616,
      0.4631161391735077,
      0.44002681970596313,
      0.49588268995285034,
      0.5101817846298218,
      0.47261375188827515,
      0.4759402573108673,
      0.5063570737838745,
      0.4989997148513794,
      0.4591779112815857,
      0.48683854937553406,
      0.49608948826789856,
      0.4414866268634796,
      0.433759868144989,
      0.46448272466659546,
      0.4445592761039734,
      0.3934755325317383,
      0.41128626465797424,
      0.41789454221725464,
      0.38281774520874023,
      0.35078635811805725,
      0.35797545313835144,
      0.34665900468826294,
      0.3082476556301117,
      0.28540486097335815,
      0.301142156124115,
      0.3017251789569855,
      0.28578615188598633,
      0.31004756689071655,
      0.3378102481365204,
      0.31139010190963745,
      0.3082849383354187,
      0.3457573354244232,
      0.36728158593177795,
      0.34688469767570496,
      0.38256800174713135,
      0.4115647077560425,
      0.3841620683670044,
      0.3899632692337036,
      0.4132572412490845,
      0.40276703238487244,
      0.39494481682777405,
      0.40185314416885376,
      0.3982108533382416,
      0.39315611124038696,
      0.4100698232650757,
      0.38602837920188904,
      0.35603606700897217,
      0.3571641445159912,
      0.3470006585121155,
      0.3140352964401245,
      0.28871098160743713,
      0.272297203540802,
      0.25856897234916687,
      0.25165489315986633,
      0.25204232335090637,
      0.2594892382621765,
      0.25020304322242737,
      0.27621906995773315,
      0.2771626114845276,
      0.26543742418289185,
      0.3038814067840576,
      0.30120763182640076,
      0.28574126958847046,
      0.3134464919567108,
      0.36479809880256653,
      0.3499023914337158,
      0.3385477066040039,
      0.3817006051540375,
      0.39507386088371277,
      0.3599664866924286,
      0.364869624376297,
      0.3949304223060608,
      0.37108755111694336,
      0.35482728481292725,
      0.37432849407196045,
      0.3701048493385315,
      0.35097190737724304,
      0.36002933979034424,
      0.3830752968788147,
      0.37350744009017944,
      0.3808770179748535,
      0.3996565639972687,
      0.4158620238304138,
      0.41323867440223694,
      0.3998267650604248,
      0.40256568789482117,
      0.42338258028030396,
      0.4081440567970276,
      0.37207651138305664,
      0.9992921352386475,
      0.9997389316558838,
      0.9997360110282898,
      0.9998893737792969,
      0.9998558163642883,
      0.9997425675392151,
      0.9991589784622192,
      0.9978097677230835,
      0.9958087205886841,
      0.9641854763031006,
      0.9517229199409485,
      0.9896568655967712,
      0.9851399660110474,
      0.9529204368591309,
      0.9175724983215332,
      0.9533774852752686,
      0.9762548208236694,
      0.9967124462127686,
      0.9988997578620911,
      0.9997780919075012,
      0.9998836517333984,
      0.9999039173126221,
      0.9999075531959534,
      0.999779999256134,
      0.9997416734695435,
      0.9996485114097595,
      0.9997652173042297,
      0.999809741973877,
      0.9996914863586426,
      0.9996861815452576,
      0.9998769760131836,
      0.9998297691345215,
      0.9998375177383423,
      0.9996691346168518,
      0.9992039203643799,
      0.9957789182662964,
      0.9827942848205566,
      0.9286876916885376,
      0.8452398180961609,
      0.8093351125717163,
      0.8420223593711853,
      0.7516283988952637,
      0.758837103843689,
      0.8259534239768982,
      0.8388001918792725,
      0.9378673434257507,
      0.9758895635604858,
      0.995197057723999,
      0.9990717768669128,
      0.9995757341384888,
      0.9997681379318237,
      0.9994952082633972,
      0.9994454979896545,
      0.9996018409729004,
      0.9997431039810181,
      0.999846875667572,
      0.9997144341468811,
      0.9988420605659485,
      0.9947319030761719,
      0.9715453386306763,
      0.9165946245193481,
      0.872302770614624,
      0.8836957812309265,
      0.7888588905334473,
      0.8349677324295044,
      0.7523011565208435,
      0.7867376804351807,
      0.8652446269989014,
      0.9121648073196411,
      0.9538019895553589,
      0.9892868399620056,
      0.9939337968826294,
      0.9991672039031982,
      0.9988681077957153,
      0.9994135499000549,
      0.9983413219451904,
      0.99524986743927,
      0.995796799659729,
      0.9951915740966797,
      0.9983083009719849,
      0.9976060390472412,
      0.9903176426887512,
      0.9842916131019592,
      0.9542186260223389,
      0.9609922766685486,
      0.9133608937263489,
      0.9502750635147095,
      0.9183507561683655,
      0.9468992948532104,
      0.9909347891807556,
      0.9894368648529053,
      0.9983758926391602,
      0.9973384737968445,
      0.9990288615226746,
      0.9996724128723145,
      0.9994955658912659,
      0.9995983242988586,
      0.99945068359375,
      0.9997202157974243,
      0.9997748136520386,
      0.9999036192893982,
      0.9998561143875122,
      0.9998956322669983,
      0.9997782707214355,
      0.9997749924659729,
      0.9993883967399597,
      0.999461829662323,
      0.999749481678009,
      0.9998558163642883,
      0.9998774528503418,
      0.9996430277824402,
      0.9995717406272888,
      0.9984248876571655,
      0.9989638328552246,
      0.9948482513427734,
      0.9928957223892212,
      0.9833126068115234,
      0.9551656246185303,
      0.9202803373336792,
      0.895078182220459,
      0.8843027353286743,
      0.795770525932312,
      0.8309385776519775,
      0.8938065767288208,
      0.8780124187469482,
      0.8883302211761475,
      0.94216388463974,
      0.9650160074234009,
      0.9901360273361206,
      0.9981589913368225,
      0.9995447397232056,
      0.9998869299888611,
      0.9999350905418396,
      0.999941349029541,
      0.9999289512634277,
      0.9998834133148193,
      0.9998432397842407,
      0.9997283816337585,
      0.9996253252029419,
      0.9995702505111694,
      0.9995855093002319,
      0.9998336434364319,
      0.9998486042022705,
      0.999692440032959,
      0.9984034299850464,
      0.9891124963760376,
      0.9759871959686279,
      0.9434145092964172,
      0.9475957155227661,
      0.9781150221824646,
      0.9891055822372437,
      0.9955750107765198,
      0.9989681243896484,
      0.9998446106910706,
      0.9998787045478821,
      0.9998716115951538,
      0.9998727440834045,
      0.9999135136604309,
      0.9999301433563232,
      0.9999153017997742,
      0.9999244213104248,
      0.9998689889907837,
      0.9999027252197266,
      0.9999492168426514,
      0.9999645352363586,
      0.9999526143074036,
      0.9999534487724304,
      0.9998871684074402,
      0.9997467994689941,
      0.9993177652359009,
      0.9976752996444702,
      0.9888396263122559,
      0.9496320486068726,
      0.9145461320877075,
      0.8446803092956543,
      0.8100422620773315,
      0.8861459493637085,
      0.9309027194976807,
      0.9825539588928223,
      0.996420681476593,
      0.9986841082572937,
      0.9993664622306824,
      0.9997798204421997,
      0.999793529510498,
      0.9998336434364319,
      0.9997641444206238,
      0.9999058842658997,
      0.9999378323554993,
      0.9999373555183411,
      0.9999547004699707,
      0.9999426603317261,
      0.9999570250511169,
      0.9998700022697449
    ],
    [
      0.4156372845172882,
      0.4554605782032013,
      0.46740955114364624,
      0.48324620723724365,
      0.49310505390167236,
      0.5036175847053528,
      0.5475688576698303,
      0.5313658714294434,
      0.4995670020580292,
      0.5336341857910156,
      0.5967676639556885,
      0.5516393780708313,
      0.5045202970504761,
      0.5700161457061768,
      0.5933055877685547,
      0.5394678115844727,
      0.5348981618881226,
      0.5795344710350037,
      0.5589256286621094,
      0.5111736059188843,
      0.5516872406005859,
      0.572847306728363,
      0.5150989890098572,
      0.5111001133918762,
      0.5456902980804443,
      0.541317343711853,
      0.48112648725509644,
      0.4965542256832123,
      0.5147641897201538,
      0.4624614715576172,
      0.42833244800567627,
      0.4283550977706909,
      0.42322370409965515,
      0.377529114484787,
      0.35810112953186035,
      0.3798045516014099,
      0.4007715880870819,
      0.37782183289527893,
      0.3896913230419159,
      0.40873125195503235,
      0.38878679275512695,
      0.3741757869720459,
      0.4251098036766052,
      0.4621662497520447,
      0.4283080995082855,
      0.44801974296569824,
      0.4954557418823242,
      0.46692731976509094,
      0.45892006158828735,
      0.4847440719604492,
      0.4878709316253662,
      0.4550715982913971,
      0.46216699481010437,
      0.47170576453208923,
      0.466151624917984,
      0.45532721281051636,
      0.43731480836868286,
      0.43126407265663147,
      0.4139803349971771,
      0.40911388397216797,
      0.37559041380882263,
      0.357094943523407,
      0.33275076746940613,
      0.3238469958305359,
      0.3039238154888153,
      0.30097246170043945,
      0.3041592836380005,
      0.3069257140159607,
      0.3312023878097534,
      0.3179222345352173,
      0.3120049834251404,
      0.34696170687675476,
      0.34426361322402954,
      0.3464500606060028,
      0.3757908046245575,
      0.4486575424671173,
      0.42620962858200073,
      0.4183196425437927,
      0.4844360053539276,
      0.4966549873352051,
      0.4504760205745697,
      0.47068342566490173,
      0.5148924589157104,
      0.48742127418518066,
      0.4622006118297577,
      0.5040733814239502,
      0.4972909688949585,
      0.4618421196937561,
      0.4823917746543884,
      0.5008431673049927,
      0.48640528321266174,
      0.47802773118019104,
      0.5050542950630188,
      0.5070469379425049,
      0.48298612236976624,
      0.4945758581161499,
      0.505881667137146,
      0.5176447629928589,
      0.5110819339752197,
      0.4702962040901184,
      0.9995058178901672,
      0.9998314380645752,
      0.999826192855835,
      0.9999208450317383,
      0.9998867511749268,
      0.9997824430465698,
      0.9992648959159851,
      0.9980134963989258,
      0.9962172508239746,
      0.9683185815811157,
      0.957635760307312,
      0.9913082718849182,
      0.9878336787223816,
      0.9585713148117065,
      0.9255403280258179,
      0.9587425589561462,
      0.9784543514251709,
      0.997162938117981,
      0.9990007281303406,
      0.9998199939727783,
      0.9999071359634399,
      0.9999291300773621,
      0.999933123588562,
      0.9998511075973511,
      0.999818742275238,
      0.9997230172157288,
      0.9998063445091248,
      0.9998490810394287,
      0.9997670650482178,
      0.999786376953125,
      0.999917209148407,
      0.999891459941864,
      0.9998986721038818,
      0.9997875094413757,
      0.9994566440582275,
      0.9967650771141052,
      0.9835820198059082,
      0.9321937561035156,
      0.8474951982498169,
      0.8057116270065308,
      0.831548810005188,
      0.7586865425109863,
      0.7662532925605774,
      0.8305851221084595,
      0.8378755450248718,
      0.9426769614219666,
      0.9777950048446655,
      0.9962530732154846,
      0.9993091225624084,
      0.9997056126594543,
      0.9998326897621155,
      0.9996501207351685,
      0.9995867013931274,
      0.9996964335441589,
      0.9998180270195007,
      0.9998902082443237,
      0.9997804760932922,
      0.9990713000297546,
      0.9955937266349792,
      0.973792552947998,
      0.9193390011787415,
      0.8802850246429443,
      0.8908430933952332,
      0.79243403673172,
      0.8368167877197266,
      0.7535645365715027,
      0.7766351699829102,
      0.8638849258422852,
      0.9142856597900391,
      0.9558851718902588,
      0.9904590845108032,
      0.9957709312438965,
      0.9995570778846741,
      0.9995095729827881,
      0.999710738658905,
      0.999241828918457,
      0.998029351234436,
      0.9985260367393494,
      0.9980125427246094,
      0.9992579817771912,
      0.9988092184066772,
      0.9935268759727478,
      0.9870066046714783,
      0.9558267593383789,
      0.9608256816864014,
      0.9167916774749756,
      0.9522184133529663,
      0.9216057062149048,
      0.9499543905258179,
      0.9917681217193604,
      0.9904776215553284,
      0.9985084533691406,
      0.9975897073745728,
      0.9991123080253601,
      0.9996973872184753,
      0.999441921710968,
      0.9996221661567688,
      0.9995017647743225,
      0.9997426271438599,
      0.9998023509979248,
      0.9999106526374817,
      0.999877393245697,
      0.9999120235443115,
      0.9998177289962769,
      0.9998233318328857,
      0.9995365142822266,
      0.9995763897895813,
      0.9998003840446472,
      0.9998780488967896,
      0.9998912215232849,
      0.9996665120124817,
      0.9995609521865845,
      0.99809730052948,
      0.9987256526947021,
      0.9937291145324707,
      0.9911611080169678,
      0.9825780987739563,
      0.953923225402832,
      0.916069746017456,
      0.8904293179512024,
      0.8864111304283142,
      0.7984815835952759,
      0.8351923823356628,
      0.8904017210006714,
      0.8644170761108398,
      0.8801344037055969,
      0.9379501342773438,
      0.9610648155212402,
      0.9882808923721313,
      0.9980767369270325,
      0.9995742440223694,
      0.9999008774757385,
      0.9999483227729797,
      0.99995356798172,
      0.9999409317970276,
      0.9999028444290161,
      0.9998637437820435,
      0.9997661709785461,
      0.9996920228004456,
      0.9996505975723267,
      0.9996716976165771,
      0.9998710751533508,
      0.999873697757721,
      0.9997463226318359,
      0.9984259009361267,
      0.9879152178764343,
      0.9724172353744507,
      0.9340460896492004,
      0.9386365413665771,
      0.9742082357406616,
      0.987094521522522,
      0.9946358799934387,
      0.9989121556282043,
      0.9998578429222107,
      0.9998989701271057,
      0.999893307685852,
      0.999896228313446,
      0.999925434589386,
      0.9999393820762634,
      0.9999266862869263,
      0.9999333620071411,
      0.9998820424079895,
      0.9999116063117981,
      0.9999552369117737,
      0.9999704957008362,
      0.9999629259109497,
      0.9999632239341736,
      0.9999111294746399,
      0.9997658729553223,
      0.9993436932563782,
      0.9975652694702148,
      0.9888370633125305,
      0.9507670402526855,
      0.912821888923645,
      0.8350062370300293,
      0.7992082834243774,
      0.8887714147567749,
      0.9359949231147766,
      0.984312891960144,
      0.997076153755188,
      0.9988101720809937,
      0.999400794506073,
      0.9998191595077515,
      0.9998347759246826,
      0.999860405921936,
      0.9998395442962646,
      0.9999322295188904,
      0.9999522566795349,
      0.9999509453773499,
      0.999961256980896,
      0.9999514222145081,
      0.9999641180038452,
      0.9998887181282043
    ],
    [
      0.46483099460601807,
      0.4912203550338745,
      0.5008323192596436,
      0.5340402126312256,
      0.5537379384040833,
      0.5538420081138611,
      0.6178838610649109,
      0.6087151169776917,
      0.5530422925949097,
      0.5849979519844055,
      0.6511165499687195,
      0.6046630144119263,
      0.5509706735610962,
      0.6127831935882568,
      0.6391564607620239,
      0.5771685838699341,
      0.5771107077598572,
      0.6260433197021484,
      0.6000852584838867,
      0.551091730594635,
      0.5958165526390076,
      0.6312076449394226,
      0.5738450288772583,
      0.5675336122512817,
      0.6114776730537415,
      0.6023246645927429,
      0.5460991859436035,
      0.5657827854156494,
      0.5907965898513794,
      0.5352877378463745,
      0.4959159791469574,
      0.5165953636169434,
      0.5202829241752625,
      0.45067310333251953,
      0.43050771951675415,
      0.45801571011543274,
      0.4781862199306488,
      0.47626757621765137,
      0.48564887046813965,
      0.4815831184387207,
      0.4866469204425812,
      0.462779700756073,
      0.5303667187690735,
      0.563179075717926,
      0.5102715492248535,
      0.5288588404655457,
      0.5834453105926514,
      0.5555849075317383,
      0.5332862734794617,
      0.5464751720428467,
      0.5621534585952759,
      0.5132882595062256,
      0.5103452205657959,
      0.5279067158699036,
      0.5158784985542297,
      0.4974561929702759,
      0.4754973351955414,
      0.495330810546875,
      0.4639940857887268,
      0.4478893280029297,
      0.4293648898601532,
      0.40094059705734253,
      0.3828830122947693,
      0.3764510154724121,
      0.365641713142395,
      0.3492223024368286,
      0.3519256114959717,
      0.36981838941574097,
      0.37789562344551086,
      0.35598307847976685,
      0.35469797253608704,
      0.3940098285675049,
      0.39466041326522827,
      0.384813129901886,
      0.4401054382324219,
      0.5016587972640991,
      0.4785447120666504,
      0.46721455454826355,
      0.5489277243614197,
      0.5530369281768799,
      0.5008078217506409,
      0.5401358604431152,
      0.590808629989624,
      0.5424405932426453,
      0.5330100059509277,
      0.6019598841667175,
      0.5885196924209595,
      0.5363216996192932,
      0.570338249206543,
      0.6072123050689697,
      0.5810141563415527,
      0.5711678862571716,
      0.6007624864578247,
      0.598783552646637,
      0.5560694336891174,
      0.5651310086250305,
      0.5774608850479126,
      0.5849547386169434,
      0.5724618434906006,
      0.547142744064331,
      0.9995928406715393,
      0.999865710735321,
      0.9998639822006226,
      0.9999351501464844,
      0.9999092221260071,
      0.9998180270195007,
      0.9993943572044373,
      0.9983461499214172,
      0.9967237710952759,
      0.9729871153831482,
      0.9636737108230591,
      0.9926565885543823,
      0.9900137782096863,
      0.9648956656455994,
      0.932287335395813,
      0.9646921157836914,
      0.9815729260444641,
      0.997619092464447,
      0.9991261959075928,
      0.999849796295166,
      0.9999237060546875,
      0.9999433159828186,
      0.9999454021453857,
      0.9998853206634521,
      0.9998547434806824,
      0.9997604489326477,
      0.999825656414032,
      0.9998654723167419,
      0.9998018741607666,
      0.9998255968093872,
      0.9999326467514038,
      0.9999112486839294,
      0.99991774559021,
      0.9998257756233215,
      0.9995346665382385,
      0.9971643686294556,
      0.984293520450592,
      0.9326731562614441,
      0.8460597991943359,
      0.8065171241760254,
      0.8341535925865173,
      0.7615695595741272,
      0.7680646181106567,
      0.8350000381469727,
      0.8294379711151123,
      0.9430471062660217,
      0.9791197180747986,
      0.9967442750930786,
      0.9994168877601624,
      0.9997624754905701,
      0.9998626112937927,
      0.9997205138206482,
      0.9996520280838013,
      0.9997419118881226,
      0.9998558759689331,
      0.9999117255210876,
      0.9998204708099365,
      0.9992045760154724,
      0.9961988925933838,
      0.9765567183494568,
      0.92596036195755,
      0.8884240388870239,
      0.8954371213912964,
      0.7965573072433472,
      0.8357753753662109,
      0.7533341646194458,
      0.7717695236206055,
      0.8661465048789978,
      0.9156817197799683,
      0.9576157331466675,
      0.9912975430488586,
      0.9963600635528564,
      0.9996357560157776,
      0.9996424913406372,
      0.9997844696044922,
      0.99944007396698,
      0.9987549781799316,
      0.9990171194076538,
      0.9985895752906799,
      0.9994457364082336,
      0.9990969300270081,
      0.9947076439857483,
      0.9884176254272461,
      0.9585472345352173,
      0.9626981019973755,
      0.9231846332550049,
      0.9570872783660889,
      0.9287358522415161,
      0.9554659128189087,
      0.9930093288421631,
      0.9921019077301025,
      0.9987331032752991,
      0.9979311227798462,
      0.9991766810417175,
      0.9997274279594421,
      0.9994790554046631,
      0.9996702075004578,
      0.9995754361152649,
      0.9997807741165161,
      0.9998435378074646,
      0.9999244809150696,
      0.9998962879180908,
      0.9999249577522278,
      0.9998460412025452,
      0.9998509287834167,
      0.9996264576911926,
      0.999652087688446,
      0.9998338222503662,
      0.9998973608016968,
      0.9999089241027832,
      0.9997650384902954,
      0.9996711611747742,
      0.9985780715942383,
      0.9989348649978638,
      0.9942490458488464,
      0.9920492172241211,
      0.985091507434845,
      0.9563906192779541,
      0.9142416715621948,
      0.889618992805481,
      0.8869578838348389,
      0.8053669929504395,
      0.8432849645614624,
      0.8966788649559021,
      0.8682745099067688,
      0.8743798136711121,
      0.9372208118438721,
      0.9634063839912415,
      0.9894852638244629,
      0.9983996748924255,
      0.9996480941772461,
      0.9999162554740906,
      0.9999567270278931,
      0.9999606609344482,
      0.9999475479125977,
      0.9999130368232727,
      0.9998740553855896,
      0.9997885823249817,
      0.9997321367263794,
      0.9996981620788574,
      0.999717116355896,
      0.9998941421508789,
      0.9998909831047058,
      0.9997981190681458,
      0.9987692832946777,
      0.9887322783470154,
      0.9742890000343323,
      0.9313911199569702,
      0.9348108768463135,
      0.9745604395866394,
      0.9883660078048706,
      0.99542635679245,
      0.999177873134613,
      0.9998844861984253,
      0.9999135732650757,
      0.9999080896377563,
      0.9999092817306519,
      0.9999332427978516,
      0.9999447464942932,
      0.9999332427978516,
      0.9999384880065918,
      0.9998902678489685,
      0.9999170899391174,
      0.9999584555625916,
      0.999973475933075,
      0.9999682307243347,
      0.9999702572822571,
      0.9999258518218994,
      0.999793291091919,
      0.9994470477104187,
      0.9978815913200378,
      0.9902415871620178,
      0.9559730291366577,
      0.9175025224685669,
      0.8342735767364502,
      0.8056108951568604,
      0.8939669132232666,
      0.9429342746734619,
      0.9868284463882446,
      0.9977167248725891,
      0.9990541934967041,
      0.9994879364967346,
      0.9998504519462585,
      0.999861478805542,
      0.9998794794082642,
      0.9998723864555359,
      0.9999458193778992,
      0.9999610781669617,
      0.9999586939811707,
      0.9999650716781616,
      0.9999563097953796,
      0.9999679327011108,
      0.9998998045921326
    ],
    [
      0.4815138578414917,
      0.5162255167961121,
      0.5298526287078857,
      0.5653700828552246,
      0.5777499675750732,
      0.587681233882904,
      0.6597146987915039,
      0.6513658165931702,
      0.5914044380187988,
      0.6253536343574524,
      0.6812868714332581,
      0.6338876485824585,
      0.5915946960449219,
      0.6490418314933777,
      0.6725096106529236,
      0.6110469102859497,
      0.6102823615074158,
      0.6656753420829773,
      0.6335157155990601,
      0.5879814028739929,
      0.636523962020874,
      0.671815812587738,
      0.6144458055496216,
      0.6072821617126465,
      0.6501387357711792,
      0.6378769874572754,
      0.592335045337677,
      0.6117374897003174,
      0.6400574445724487,
      0.579588770866394,
      0.5526420474052429,
      0.582317590713501,
      0.5808190703392029,
      0.5058186054229736,
      0.4860365390777588,
      0.5068924427032471,
      0.5090386867523193,
      0.5540491938591003,
      0.546033501625061,
      0.5505515933036804,
      0.5568404197692871,
      0.5356405973434448,
      0.6070467233657837,
      0.628067135810852,
      0.5840810537338257,
      0.5976264476776123,
      0.6436082720756531,
      0.6130340695381165,
      0.5875208973884583,
      0.6018677353858948,
      0.6163528561592102,
      0.5613459348678589,
      0.55732262134552,
      0.5773940086364746,
      0.5679277181625366,
      0.5278815627098083,
      0.5213174819946289,
      0.5452027916908264,
      0.5073575973510742,
      0.4880518317222595,
      0.4813029170036316,
      0.4530450105667114,
      0.44111883640289307,
      0.42568743228912354,
      0.42026567459106445,
      0.3899524509906769,
      0.397109717130661,
      0.4079675078392029,
      0.402557373046875,
      0.3924105167388916,
      0.3930169939994812,
      0.43081507086753845,
      0.4275266230106354,
      0.4200560450553894,
      0.4801585376262665,
      0.5203741192817688,
      0.4912167191505432,
      0.4920092523097992,
      0.5735834836959839,
      0.564875602722168,
      0.5167772173881531,
      0.5789283514022827,
      0.6164163947105408,
      0.5588783025741577,
      0.5796604752540588,
      0.6499212384223938,
      0.6210880875587463,
      0.5847578644752502,
      0.640967845916748,
      0.6670842170715332,
      0.6181630492210388,
      0.6240266561508179,
      0.6670717597007751,
      0.6481744647026062,
      0.6002073287963867,
      0.617687463760376,
      0.6298200488090515,
      0.6214934587478638,
      0.6138395071029663,
      0.5992046594619751,
      0.9996511340141296,
      0.9998871684074402,
      0.9998838901519775,
      0.9999435544013977,
      0.9999131560325623,
      0.9998314380645752,
      0.999448835849762,
      0.9985229969024658,
      0.9970777630805969,
      0.9741770029067993,
      0.9660523533821106,
      0.9938149452209473,
      0.9920639395713806,
      0.9709152579307556,
      0.9395816326141357,
      0.9684417247772217,
      0.9846644997596741,
      0.9979403614997864,
      0.9991955757141113,
      0.9998632669448853,
      0.9999306201934814,
      0.9999499320983887,
      0.9999510645866394,
      0.9999018907546997,
      0.9998712539672852,
      0.9997749924659729,
      0.9998313784599304,
      0.9998707175254822,
      0.9998164176940918,
      0.9998423457145691,
      0.999940812587738,
      0.999923050403595,
      0.999930202960968,
      0.9998530149459839,
      0.9996009469032288,
      0.9974427223205566,
      0.985078752040863,
      0.9326636791229248,
      0.8385977745056152,
      0.812587320804596,
      0.8373082876205444,
      0.7627781629562378,
      0.7660737037658691,
      0.8296000957489014,
      0.8237100839614868,
      0.9418516159057617,
      0.9800686240196228,
      0.9970550537109375,
      0.9994863867759705,
      0.9997982382774353,
      0.9998806715011597,
      0.999758243560791,
      0.9996821880340576,
      0.999762773513794,
      0.9998761415481567,
      0.9999247193336487,
      0.9998411536216736,
      0.9992984533309937,
      0.9966036081314087,
      0.9791191816329956,
      0.9303687214851379,
      0.8973089456558228,
      0.8962826728820801,
      0.8012301921844482,
      0.8365920186042786,
      0.757977306842804,
      0.7696352005004883,
      0.8668510913848877,
      0.9162300825119019,
      0.9582750797271729,
      0.9915774464607239,
      0.9968375563621521,
      0.9997006058692932,
      0.9997466206550598,
      0.9998347163200378,
      0.9995743632316589,
      0.999169111251831,
      0.9993404150009155,
      0.9990686178207397,
      0.9996022582054138,
      0.9993354082107544,
      0.9957226514816284,
      0.9891856908798218,
      0.9592542052268982,
      0.9623298048973083,
      0.9212378859519958,
      0.9594700336456299,
      0.932124137878418,
      0.9589918255805969,
      0.9938134551048279,
      0.9933855533599854,
      0.9989076852798462,
      0.9982239007949829,
      0.9992837309837341,
      0.9997586011886597,
      0.9995336532592773,
      0.9997215867042542,
      0.9996489882469177,
      0.9998160004615784,
      0.9998741745948792,
      0.9999362230300903,
      0.9999098777770996,
      0.9999332427978516,
      0.9998636245727539,
      0.9998670816421509,
      0.9996820092201233,
      0.9997000098228455,
      0.9998538494110107,
      0.9999105334281921,
      0.9999221563339233,
      0.9998324513435364,
      0.999763011932373,
      0.9990601539611816,
      0.9992302060127258,
      0.9956673383712769,
      0.9936612248420715,
      0.9881755113601685,
      0.9590312242507935,
      0.9181463718414307,
      0.8958523273468018,
      0.893516480922699,
      0.8186193704605103,
      0.8485443592071533,
      0.9042396545410156,
      0.8721755146980286,
      0.8767567276954651,
      0.9399555921554565,
      0.9665435552597046,
      0.9910722374916077,
      0.9987288117408752,
      0.9997244477272034,
      0.9999289512634277,
      0.9999620914459229,
      0.9999649524688721,
      0.9999511241912842,
      0.9999181032180786,
      0.9998797178268433,
      0.9998018741607666,
      0.9997560977935791,
      0.9997277855873108,
      0.9997455477714539,
      0.9999093413352966,
      0.9999033808708191,
      0.999833881855011,
      0.9990628957748413,
      0.9899603128433228,
      0.9766072034835815,
      0.9328315258026123,
      0.9384502172470093,
      0.9768443703651428,
      0.9900733828544617,
      0.9965212941169739,
      0.9994162917137146,
      0.9999052882194519,
      0.9999235272407532,
      0.999916672706604,
      0.9999163150787354,
      0.9999378323554993,
      0.9999480247497559,
      0.9999375343322754,
      0.9999414086341858,
      0.9998944997787476,
      0.9999198913574219,
      0.9999604821205139,
      0.9999755024909973,
      0.9999710917472839,
      0.9999739527702332,
      0.9999376535415649,
      0.9998222589492798,
      0.9995313286781311,
      0.9982331395149231,
      0.99196457862854,
      0.9608566761016846,
      0.9186204075813293,
      0.8367701768875122,
      0.816506564617157,
      0.9027042388916016,
      0.9488029479980469,
      0.9888834953308105,
      0.9981574416160583,
      0.9992194175720215,
      0.9995695948600769,
      0.9998700618743896,
      0.9998802542686462,
      0.9998944401741028,
      0.9998884797096252,
      0.999953031539917,
      0.9999660849571228,
      0.9999630451202393,
      0.9999673366546631,
      0.9999593496322632,
      0.9999701976776123,
      0.9999068975448608
    ],
    [
      0.4997551739215851,
      0.539781928062439,
      0.5726598501205444,
      0.6123363971710205,
      0.6162475943565369,
      0.6257013082504272,
      0.6900959014892578,
      0.676697850227356,
      0.6181618571281433,
      0.6510703563690186,
      0.7044349312782288,
      0.6569899916648865,
      0.6225484609603882,
      0.6767748594284058,
      0.6932622790336609,
      0.6338531970977783,
      0.6380594968795776,
      0.6962838768959045,
      0.6576143503189087,
      0.6258898973464966,
      0.6660346984863281,
      0.6969429850578308,
      0.6432487368583679,
      0.640120804309845,
      0.6770589351654053,
      0.6561747789382935,
      0.6215932369232178,
      0.6396591067314148,
      0.6706149578094482,
      0.6069324612617493,
      0.5874008536338806,
      0.6285188794136047,
      0.6138911843299866,
      0.5351163148880005,
      0.517541229724884,
      0.5297994017601013,
      0.5322812795639038,
      0.5938769578933716,
      0.5817694067955017,
      0.591475248336792,
      0.5986954569816589,
      0.5820420980453491,
      0.6494783163070679,
      0.6663613319396973,
      0.6177961230278015,
      0.6308010220527649,
      0.6860173940658569,
      0.6514498591423035,
      0.6289412975311279,
      0.6503021717071533,
      0.6639143228530884,
      0.6119957566261292,
      0.6092959642410278,
      0.6366562843322754,
      0.6216448545455933,
      0.5776658058166504,
      0.5850980281829834,
      0.6029605865478516,
      0.568347156047821,
      0.5483064651489258,
      0.552643895149231,
      0.5376967787742615,
      0.5138423442840576,
      0.4943040609359741,
      0.4820720851421356,
      0.45502686500549316,
      0.4556637406349182,
      0.4560581147670746,
      0.43773025274276733,
      0.41571366786956787,
      0.4261447787284851,
      0.4534304141998291,
      0.44049179553985596,
      0.43925994634628296,
      0.5108087658882141,
      0.5451086163520813,
      0.4997161626815796,
      0.5240803956985474,
      0.6036574840545654,
      0.5763615965843201,
      0.5393137335777283,
      0.6144577264785767,
      0.642778754234314,
      0.5786335468292236,
      0.6069786548614502,
      0.6812346577644348,
      0.6435308456420898,
      0.613248884677887,
      0.6745976209640503,
      0.6932623982429504,
      0.6413820385932922,
      0.6498972177505493,
      0.6980128288269043,
      0.6715245842933655,
      0.6227058172225952,
      0.6436794400215149,
      0.6673871278762817,
      0.6337761282920837,
      0.6241946220397949,
      0.6262964606285095,
      0.9996830224990845,
      0.9998998641967773,
      0.9998961091041565,
      0.9999502301216125,
      0.9999222159385681,
      0.9998569488525391,
      0.9995005130767822,
      0.998733639717102,
      0.9975201487541199,
      0.9790834188461304,
      0.9706747531890869,
      0.9954161047935486,
      0.9944818019866943,
      0.9799156188964844,
      0.9495524168014526,
      0.9750764966011047,
      0.9889587163925171,
      0.9984062910079956,
      0.999299168586731,
      0.9998819828033447,
      0.9999380111694336,
      0.9999545812606812,
      0.9999533295631409,
      0.9999123215675354,
      0.9998806118965149,
      0.9997807145118713,
      0.9998315572738647,
      0.9998714923858643,
      0.9998222589492798,
      0.9998499751091003,
      0.9999452829360962,
      0.999929666519165,
      0.9999383091926575,
      0.9998739957809448,
      0.999662458896637,
      0.9977319836616516,
      0.985892117023468,
      0.932937741279602,
      0.8368406295776367,
      0.8169718980789185,
      0.8421467542648315,
      0.7662262320518494,
      0.7789678573608398,
      0.8317790627479553,
      0.825944185256958,
      0.941731333732605,
      0.9815822839736938,
      0.9973787069320679,
      0.9995521306991577,
      0.9998252987861633,
      0.9998925924301147,
      0.9997814297676086,
      0.9997011423110962,
      0.9997749924659729,
      0.9998884201049805,
      0.9999338388442993,
      0.9998642802238464,
      0.9994431138038635,
      0.997319757938385,
      0.9830632209777832,
      0.9385305047035217,
      0.9021784663200378,
      0.900085985660553,
      0.8088535666465759,
      0.8412163257598877,
      0.765537440776825,
      0.77144455909729,
      0.8655549883842468,
      0.9172630906105042,
      0.9585496783256531,
      0.9920482635498047,
      0.9973461031913757,
      0.9997573494911194,
      0.9998124837875366,
      0.9998661279678345,
      0.9996415376663208,
      0.9993593096733093,
      0.9995046257972717,
      0.9993339776992798,
      0.9997018575668335,
      0.999508798122406,
      0.9968775510787964,
      0.9899845123291016,
      0.9603931903839111,
      0.9627858996391296,
      0.9235885739326477,
      0.9629356265068054,
      0.9371917843818665,
      0.9620185494422913,
      0.9943666458129883,
      0.9943749904632568,
      0.9990355372428894,
      0.9984421730041504,
      0.9993693232536316,
      0.999782383441925,
      0.9995701313018799,
      0.9997553825378418,
      0.9996838569641113,
      0.9998301267623901,
      0.9998890161514282,
      0.9999397397041321,
      0.9999147653579712,
      0.9999366998672485,
      0.9998712539672852,
      0.9998754858970642,
      0.9997113943099976,
      0.9997239112854004,
      0.9998635053634644,
      0.9999154806137085,
      0.9999259114265442,
      0.9998494386672974,
      0.9997813701629639,
      0.9991845488548279,
      0.9993226528167725,
      0.9964475631713867,
      0.9949544072151184,
      0.9906672835350037,
      0.963699996471405,
      0.9208593964576721,
      0.9020413160324097,
      0.8992491960525513,
      0.823487401008606,
      0.8558411598205566,
      0.9075246453285217,
      0.877661943435669,
      0.8792657852172852,
      0.9423702955245972,
      0.9671918749809265,
      0.9913166165351868,
      0.9987732768058777,
      0.9997413158416748,
      0.9999333024024963,
      0.9999651312828064,
      0.9999675154685974,
      0.9999534487724304,
      0.9999213218688965,
      0.9998830556869507,
      0.9998093247413635,
      0.9997695088386536,
      0.9997440576553345,
      0.9997594356536865,
      0.9999162554740906,
      0.9999068975448608,
      0.9998432397842407,
      0.9991225600242615,
      0.9900093078613281,
      0.9763907194137573,
      0.9342864155769348,
      0.9359372854232788,
      0.9774860739707947,
      0.9900384545326233,
      0.9965876936912537,
      0.9994574785232544,
      0.9999103546142578,
      0.9999271631240845,
      0.9999205470085144,
      0.9999199509620667,
      0.9999398589134216,
      0.9999498724937439,
      0.9999400973320007,
      0.9999430775642395,
      0.9998975396156311,
      0.9999216198921204,
      0.9999616742134094,
      0.9999775886535645,
      0.9999731779098511,
      0.9999760985374451,
      0.9999427795410156,
      0.9998306035995483,
      0.9995775818824768,
      0.9983372688293457,
      0.9926244616508484,
      0.9637210965156555,
      0.922895073890686,
      0.8395156860351562,
      0.822251558303833,
      0.9058783054351807,
      0.9514526128768921,
      0.9898607730865479,
      0.9982919096946716,
      0.99928879737854,
      0.9996122121810913,
      0.9998849034309387,
      0.9998897314071655,
      0.9999018311500549,
      0.9998973608016968,
      0.9999573826789856,
      0.9999691843986511,
      0.9999661445617676,
      0.999968945980072,
      0.9999614953994751,
      0.9999715089797974,
      0.9999112486839294
    ],
    [
      0.5335450768470764,
      0.5685811042785645,
      0.6268734931945801,
      0.6642606258392334,
      0.6472281217575073,
      0.6492957472801208,
      0.7072901725769043,
      0.6939976215362549,
      0.6372488737106323,
      0.6694096326828003,
      0.7204567193984985,
      0.6702650189399719,
      0.6458718776702881,
      0.6977383494377136,
      0.7080159187316895,
      0.6488175988197327,
      0.6595679521560669,
      0.714878261089325,
      0.673790693283081,
      0.6463102698326111,
      0.6858181357383728,
      0.7102116346359253,
      0.6576327681541443,
      0.6565819382667542,
      0.6939411759376526,
      0.6713578104972839,
      0.6370929479598999,
      0.6523985266685486,
      0.6860733032226562,
      0.6244041919708252,
      0.6015568375587463,
      0.6530819535255432,
      0.6444249153137207,
      0.5488021969795227,
      0.5300230979919434,
      0.5489035844802856,
      0.5458688735961914,
      0.6120020151138306,
      0.5962978601455688,
      0.6033865213394165,
      0.6182923316955566,
      0.5939385890960693,
      0.6547867059707642,
      0.682228684425354,
      0.6310191750526428,
      0.6394027471542358,
      0.6958903074264526,
      0.6678965091705322,
      0.6472828984260559,
      0.675115704536438,
      0.6852742433547974,
      0.6415982842445374,
      0.6350547671318054,
      0.6676793098449707,
      0.6509681344032288,
      0.6124905943870544,
      0.6229720115661621,
      0.6377363204956055,
      0.6116628646850586,
      0.5976868271827698,
      0.6004380583763123,
      0.5898600816726685,
      0.571553647518158,
      0.5503614544868469,
      0.5579441785812378,
      0.5246492028236389,
      0.520117461681366,
      0.5214981436729431,
      0.49878931045532227,
      0.44881734251976013,
      0.4300185441970825,
      0.43774285912513733,
      0.4499373733997345,
      0.4593384861946106,
      0.5131736993789673,
      0.5410788655281067,
      0.5129512548446655,
      0.5449987649917603,
      0.6124484539031982,
      0.5775144100189209,
      0.555182933807373,
      0.6375008821487427,
      0.6573446393013,
      0.5961765646934509,
      0.6271454095840454,
      0.6957594752311707,
      0.6580539345741272,
      0.627124547958374,
      0.6875700950622559,
      0.7021903991699219,
      0.650434136390686,
      0.6605075597763062,
      0.7103661894798279,
      0.6757510304450989,
      0.6314193606376648,
      0.6476876139640808,
      0.6735672354698181,
      0.6359100937843323,
      0.6258144378662109,
      0.6298161745071411,
      0.9997029304504395,
      0.9999076724052429,
      0.9999045729637146,
      0.9999544620513916,
      0.999926745891571,
      0.9998612999916077,
      0.9995322227478027,
      0.9988791346549988,
      0.9979143738746643,
      0.9824377298355103,
      0.9754304885864258,
      0.9962259531021118,
      0.9958340525627136,
      0.9853439331054688,
      0.9513896703720093,
      0.9761555194854736,
      0.9910949468612671,
      0.998637855052948,
      0.999358594417572,
      0.9998917579650879,
      0.9999421238899231,
      0.9999572038650513,
      0.9999568462371826,
      0.9999192357063293,
      0.9998872876167297,
      0.9997856020927429,
      0.999832272529602,
      0.9998721480369568,
      0.9998259544372559,
      0.9998550415039062,
      0.9999481439590454,
      0.9999335408210754,
      0.9999422430992126,
      0.9998838901519775,
      0.9996916651725769,
      0.9979034662246704,
      0.9861139059066772,
      0.9327616691589355,
      0.8411254286766052,
      0.8253312110900879,
      0.8466539978981018,
      0.7755501866340637,
      0.786431074142456,
      0.8358517289161682,
      0.8316391706466675,
      0.9425804615020752,
      0.9828869104385376,
      0.9975709319114685,
      0.9995765089988708,
      0.9998387694358826,
      0.9999003410339355,
      0.9997976422309875,
      0.9997154474258423,
      0.9997856616973877,
      0.9998975992202759,
      0.9999393820762634,
      0.9998795390129089,
      0.999510645866394,
      0.9976481199264526,
      0.9855737686157227,
      0.9430052042007446,
      0.9094122648239136,
      0.904624879360199,
      0.8182832598686218,
      0.8498920202255249,
      0.7714237570762634,
      0.776422917842865,
      0.8672727346420288,
      0.917078971862793,
      0.9589463472366333,
      0.9925005435943604,
      0.9976725578308105,
      0.9997873902320862,
      0.9998462796211243,
      0.9998843669891357,
      0.9996834397315979,
      0.9994784593582153,
      0.9995968341827393,
      0.9994836449623108,
      0.999748170375824,
      0.9995966553688049,
      0.9974711537361145,
      0.9906103014945984,
      0.9610195159912109,
      0.9644299745559692,
      0.9267184734344482,
      0.9659508466720581,
      0.9374046325683594,
      0.9650275111198425,
      0.9950318336486816,
      0.9954999089241028,
      0.999147355556488,
      0.9985591769218445,
      0.9993953704833984,
      0.9997896552085876,
      0.9995510578155518,
      0.9997426271438599,
      0.999674916267395,
      0.9998267292976379,
      0.9998863935470581,
      0.9999380707740784,
      0.999914288520813,
      0.9999375343322754,
      0.9998741149902344,
      0.9998805522918701,
      0.9997286796569824,
      0.9997357130050659,
      0.9998682737350464,
      0.9999158978462219,
      0.9999238848686218,
      0.999839723110199,
      0.9997560381889343,
      0.9990519285202026,
      0.9992239475250244,
      0.9960383176803589,
      0.9945934414863586,
      0.9903544783592224,
      0.9647248983383179,
      0.9211135506629944,
      0.9042388796806335,
      0.9014856815338135,
      0.8305352926254272,
      0.857239842414856,
      0.9097791910171509,
      0.8811352252960205,
      0.8815046548843384,
      0.9443076252937317,
      0.9673378467559814,
      0.9912784099578857,
      0.9987949728965759,
      0.9997339248657227,
      0.9999335408210754,
      0.9999663829803467,
      0.9999688863754272,
      0.9999551773071289,
      0.999923586845398,
      0.9998855590820312,
      0.9998148679733276,
      0.9997777938842773,
      0.9997537732124329,
      0.9997689127922058,
      0.9999198317527771,
      0.9999083280563354,
      0.9998442530632019,
      0.9991026520729065,
      0.9898026585578918,
      0.9752265214920044,
      0.9307959675788879,
      0.9315226078033447,
      0.9755116105079651,
      0.9887495636940002,
      0.9959432482719421,
      0.9993700385093689,
      0.9999053478240967,
      0.9999275207519531,
      0.9999217391014099,
      0.9999221563339233,
      0.9999409317970276,
      0.9999510645866394,
      0.9999417662620544,
      0.999944269657135,
      0.9998992085456848,
      0.9999226331710815,
      0.9999625086784363,
      0.9999793171882629,
      0.9999745488166809,
      0.9999770522117615,
      0.999944806098938,
      0.9998299479484558,
      0.9995726346969604,
      0.9983692765235901,
      0.9930576682090759,
      0.9659714698791504,
      0.9259830713272095,
      0.8442661762237549,
      0.8275092244148254,
      0.9078346490859985,
      0.9533494710922241,
      0.9909958839416504,
      0.9985155463218689,
      0.9993355870246887,
      0.9996375441551208,
      0.9998868703842163,
      0.999894917011261,
      0.9999037384986877,
      0.9999021291732788,
      0.9999595880508423,
      0.9999706745147705,
      0.9999679923057556,
      0.9999701976776123,
      0.9999626874923706,
      0.9999722242355347,
      0.9999136328697205
    ],
    [
      0.5604996681213379,
      0.5935136079788208,
      0.6544076800346375,
      0.6955860257148743,
      0.6651959419250488,
      0.6630651354789734,
      0.7219715118408203,
      0.7081030607223511,
      0.6489619016647339,
      0.683367133140564,
      0.7322193384170532,
      0.6798644065856934,
      0.6617406606674194,
      0.713015079498291,
      0.7179564237594604,
      0.6601266860961914,
      0.6755461096763611,
      0.7284324169158936,
      0.6853955388069153,
      0.6632791757583618,
      0.7005650997161865,
      0.7189658880233765,
      0.6708228588104248,
      0.6707024574279785,
      0.7063251733779907,
      0.6837111711502075,
      0.6525079011917114,
      0.667310357093811,
      0.6964189410209656,
      0.6399576663970947,
      0.6215934753417969,
      0.672889232635498,
      0.6655115485191345,
      0.5703715682029724,
      0.555029571056366,
      0.5667643547058105,
      0.5626523494720459,
      0.6414932608604431,
      0.6209102869033813,
      0.6378167867660522,
      0.6407781839370728,
      0.6191645264625549,
      0.673087477684021,
      0.6974930167198181,
      0.6457322835922241,
      0.6535159349441528,
      0.7083306908607483,
      0.6790291666984558,
      0.6587454676628113,
      0.6861469149589539,
      0.6990630626678467,
      0.6563379764556885,
      0.6506947875022888,
      0.6871027946472168,
      0.6625736951828003,
      0.6296705007553101,
      0.645812451839447,
      0.6586023569107056,
      0.6327564716339111,
      0.6142202615737915,
      0.6208403706550598,
      0.6049339771270752,
      0.5777218341827393,
      0.5627394914627075,
      0.5685335993766785,
      0.5313175916671753,
      0.5248042941093445,
      0.5302878022193909,
      0.4987272620201111,
      0.4499499797821045,
      0.43776482343673706,
      0.4303150177001953,
      0.45005810260772705,
      0.4667695164680481,
      0.5189811587333679,
      0.5507315397262573,
      0.5237981677055359,
      0.56630539894104,
      0.6331504583358765,
      0.5966063141822815,
      0.5833420753479004,
      0.6617484092712402,
      0.6756806373596191,
      0.6134164333343506,
      0.6484657526016235,
      0.7163059115409851,
      0.671436607837677,
      0.6478610634803772,
      0.7069172263145447,
      0.7168688774108887,
      0.6644997596740723,
      0.6775746941566467,
      0.7299577593803406,
      0.689276933670044,
      0.6482176780700684,
      0.670610785484314,
      0.6934425830841064,
      0.6452109813690186,
      0.6342715620994568,
      0.6546534895896912,
      0.9997126460075378,
      0.9999127984046936,
      0.999910295009613,
      0.9999573230743408,
      0.9999287724494934,
      0.9998716711997986,
      0.9995655417442322,
      0.9989693760871887,
      0.9980806708335876,
      0.9825930595397949,
      0.9791417717933655,
      0.9968348145484924,
      0.9967900514602661,
      0.9898085594177246,
      0.9562772512435913,
      0.9795918464660645,
      0.9930386543273926,
      0.9988300204277039,
      0.9993975758552551,
      0.9998998641967773,
      0.9999449253082275,
      0.9999588131904602,
      0.999958336353302,
      0.999923825263977,
      0.9998916387557983,
      0.9997890591621399,
      0.9998326897621155,
      0.9998719096183777,
      0.9998282790184021,
      0.999858021736145,
      0.9999503493309021,
      0.999937117099762,
      0.9999461770057678,
      0.9998952746391296,
      0.9997276663780212,
      0.9981074333190918,
      0.9865586757659912,
      0.934867799282074,
      0.8429895639419556,
      0.8279104232788086,
      0.8499448895454407,
      0.7831215858459473,
      0.7950116395950317,
      0.8421772718429565,
      0.8384454250335693,
      0.9447749853134155,
      0.983955442905426,
      0.9977737069129944,
      0.9996100664138794,
      0.9998481273651123,
      0.9999048709869385,
      0.9998078346252441,
      0.9997244477272034,
      0.999792218208313,
      0.9999037981033325,
      0.9999430179595947,
      0.9998875856399536,
      0.9995627403259277,
      0.9979429244995117,
      0.9880130290985107,
      0.9470254182815552,
      0.9139434695243835,
      0.9079018235206604,
      0.8246440291404724,
      0.855462372303009,
      0.7767559885978699,
      0.7790511846542358,
      0.8663562536239624,
      0.9160096645355225,
      0.959918737411499,
      0.9929162263870239,
      0.9980177879333496,
      0.9998181462287903,
      0.9998804330825806,
      0.9999017715454102,
      0.9997261762619019,
      0.9995923638343811,
      0.9996866583824158,
      0.9995977282524109,
      0.9997913837432861,
      0.999657392501831,
      0.997963011264801,
      0.9912366271018982,
      0.9615663290023804,
      0.9647859930992126,
      0.9276959896087646,
      0.9646598100662231,
      0.9407462477684021,
      0.9675544500350952,
      0.995456337928772,
      0.9961794018745422,
      0.9992116093635559,
      0.9986255168914795,
      0.9994198083877563,
      0.9997938871383667,
      0.9995571374893188,
      0.9997444152832031,
      0.9996862411499023,
      0.9998334050178528,
      0.9998923540115356,
      0.9999401569366455,
      0.9999165534973145,
      0.9999395608901978,
      0.9998778700828552,
      0.9998843669891357,
      0.99974125623703,
      0.9997445940971375,
      0.9998726844787598,
      0.9999183416366577,
      0.9999260306358337,
      0.9998512864112854,
      0.9997693300247192,
      0.9991496801376343,
      0.9992678761482239,
      0.9962681531906128,
      0.9947717189788818,
      0.990919291973114,
      0.9666087627410889,
      0.9216929078102112,
      0.9050531387329102,
      0.9040582776069641,
      0.8375961780548096,
      0.8612292408943176,
      0.9127481579780579,
      0.8819588422775269,
      0.8792197704315186,
      0.945915937423706,
      0.9690532088279724,
      0.9918931126594543,
      0.9989398717880249,
      0.999757707118988,
      0.9999385476112366,
      0.999968409538269,
      0.9999704957008362,
      0.9999565482139587,
      0.9999252557754517,
      0.9998870491981506,
      0.9998182058334351,
      0.9997831583023071,
      0.9997583627700806,
      0.9997764825820923,
      0.9999247193336487,
      0.9999139308929443,
      0.999859631061554,
      0.9992330074310303,
      0.9905091524124146,
      0.9762476682662964,
      0.9314744472503662,
      0.930759072303772,
      0.9755667448043823,
      0.989061713218689,
      0.9960432052612305,
      0.9994076490402222,
      0.999908447265625,
      0.9999294877052307,
      0.9999237656593323,
      0.999923825263977,
      0.9999421238899231,
      0.9999521374702454,
      0.999943196773529,
      0.9999452233314514,
      0.9999011158943176,
      0.9999240040779114,
      0.9999631643295288,
      0.9999799728393555,
      0.9999756813049316,
      0.9999783039093018,
      0.9999483227729797,
      0.9998401403427124,
      0.999599814414978,
      0.9984662532806396,
      0.9937341213226318,
      0.9680362939834595,
      0.9288727045059204,
      0.8475509881973267,
      0.831552267074585,
      0.9100435972213745,
      0.9559458494186401,
      0.9919016361236572,
      0.9986882209777832,
      0.9993874430656433,
      0.9996646046638489,
      0.9998942017555237,
      0.9999013543128967,
      0.9999078512191772,
      0.9999064803123474,
      0.9999619126319885,
      0.9999720454216003,
      0.9999694228172302,
      0.9999710917472839,
      0.9999641180038452,
      0.9999729990959167,
      0.9999158978462219
    ],
    [
      0.5658050775527954,
      0.60922771692276,
      0.6677074432373047,
      0.7101495862007141,
      0.6709250211715698,
      0.6674114465713501,
      0.7285991311073303,
      0.7150753736495972,
      0.6610810160636902,
      0.6919329166412354,
      0.7396013736724854,
      0.6904677748680115,
      0.677460789680481,
      0.7265250086784363,
      0.7287658452987671,
      0.6726261377334595,
      0.6924654245376587,
      0.739628791809082,
      0.6962161660194397,
      0.6773834228515625,
      0.7144314050674438,
      0.72947758436203,
      0.681435227394104,
      0.6845042109489441,
      0.7171127796173096,
      0.6940092444419861,
      0.6649619340896606,
      0.679214596748352,
      0.7076452970504761,
      0.6535189151763916,
      0.6408883929252625,
      0.6839556694030762,
      0.6809144020080566,
      0.579552412033081,
      0.5726084113121033,
      0.5782812833786011,
      0.5866233110427856,
      0.6713325381278992,
      0.6549319624900818,
      0.6800902485847473,
      0.6680020689964294,
      0.65312659740448,
      0.6962846517562866,
      0.7147530317306519,
      0.6665449142456055,
      0.6732324361801147,
      0.7235341668128967,
      0.6940328478813171,
      0.6713850498199463,
      0.6987122297286987,
      0.7118633389472961,
      0.6688718795776367,
      0.668256402015686,
      0.7058824300765991,
      0.6779850721359253,
      0.6495919227600098,
      0.6706562042236328,
      0.6788011789321899,
      0.6494173407554626,
      0.6393520832061768,
      0.6511210203170776,
      0.6360912919044495,
      0.6037501096725464,
      0.6036238670349121,
      0.6094450354576111,
      0.5718666911125183,
      0.5665123462677002,
      0.5665333271026611,
      0.5464636087417603,
      0.4949808120727539,
      0.46325069665908813,
      0.467756062746048,
      0.4964445233345032,
      0.5118048191070557,
      0.5702425241470337,
      0.6037203669548035,
      0.5616891384124756,
      0.6055446267127991,
      0.6718233227729797,
      0.6351445913314819,
      0.615203857421875,
      0.6902916431427002,
      0.7034474015235901,
      0.6480515599250793,
      0.6693612933158875,
      0.7367649078369141,
      0.6933359503746033,
      0.6652626991271973,
      0.7193759679794312,
      0.7343755960464478,
      0.6780105829238892,
      0.6891847848892212,
      0.745414137840271,
      0.707259476184845,
      0.6617989540100098,
      0.6945797204971313,
      0.7169495820999146,
      0.658852219581604,
      0.6411629319190979,
      0.6745518445968628,
      0.9997228980064392,
      0.9999182224273682,
      0.9999176263809204,
      0.9999619722366333,
      0.9999358057975769,
      0.9998911023139954,
      0.9996166825294495,
      0.9991154074668884,
      0.9983212351799011,
      0.9844809770584106,
      0.9819638729095459,
      0.9972445964813232,
      0.9973065257072449,
      0.9916735887527466,
      0.960175633430481,
      0.9840969443321228,
      0.9938147068023682,
      0.9990237951278687,
      0.999476969242096,
      0.9999134540557861,
      0.9999523162841797,
      0.999962329864502,
      0.9999600052833557,
      0.9999253749847412,
      0.9998981952667236,
      0.999790370464325,
      0.9998317360877991,
      0.9998716115951538,
      0.9998306632041931,
      0.9998601078987122,
      0.9999514818191528,
      0.99993896484375,
      0.9999490976333618,
      0.9999058246612549,
      0.9997727274894714,
      0.9984249472618103,
      0.988128125667572,
      0.9392794966697693,
      0.8477963209152222,
      0.8340352177619934,
      0.856859564781189,
      0.7926134467124939,
      0.8067643642425537,
      0.8544699549674988,
      0.8469029664993286,
      0.949516773223877,
      0.9859011769294739,
      0.9981148838996887,
      0.999659538269043,
      0.9998598098754883,
      0.9999099969863892,
      0.999817967414856,
      0.999732494354248,
      0.9997990131378174,
      0.9999114274978638,
      0.9999489784240723,
      0.9999016523361206,
      0.9996392130851746,
      0.9983376264572144,
      0.9902750253677368,
      0.9518775939941406,
      0.9195772409439087,
      0.9127510190010071,
      0.8319248557090759,
      0.8617762327194214,
      0.7816935181617737,
      0.7804679870605469,
      0.8692816495895386,
      0.9191927909851074,
      0.9614070653915405,
      0.9940305352210999,
      0.9984322190284729,
      0.9998499751091003,
      0.9999021291732788,
      0.9999133348464966,
      0.9997483491897583,
      0.9996480345726013,
      0.9997323751449585,
      0.9996665120124817,
      0.9998229146003723,
      0.9997192025184631,
      0.9985482096672058,
      0.9926179051399231,
      0.964072048664093,
      0.9670873284339905,
      0.9334943294525146,
      0.9694939851760864,
      0.9454444646835327,
      0.9698368310928345,
      0.9961384534835815,
      0.9969013929367065,
      0.9993004202842712,
      0.9987711310386658,
      0.9994507431983948,
      0.9998051524162292,
      0.9995699524879456,
      0.999751627445221,
      0.9996941685676575,
      0.9998390674591064,
      0.9998993873596191,
      0.999941885471344,
      0.9999185800552368,
      0.9999415278434753,
      0.9998812675476074,
      0.999888002872467,
      0.9997531771659851,
      0.9997535943984985,
      0.9998772144317627,
      0.9999211430549622,
      0.99992835521698,
      0.9998605847358704,
      0.9997785091400146,
      0.9991846680641174,
      0.999285876750946,
      0.9964131712913513,
      0.9949147701263428,
      0.9913620352745056,
      0.9673498272895813,
      0.923679769039154,
      0.906420111656189,
      0.9079793691635132,
      0.8445828557014465,
      0.8675280809402466,
      0.9158778786659241,
      0.8839772939682007,
      0.8787966966629028,
      0.9485974311828613,
      0.9720127582550049,
      0.9928560256958008,
      0.999082088470459,
      0.9997856616973877,
      0.9999439716339111,
      0.9999704360961914,
      0.9999716877937317,
      0.9999574422836304,
      0.9999262690544128,
      0.9998878836631775,
      0.9998204112052917,
      0.9997870922088623,
      0.9997612237930298,
      0.9997828006744385,
      0.9999295473098755,
      0.9999195337295532,
      0.9998753666877747,
      0.9993433356285095,
      0.9920523166656494,
      0.9781352281570435,
      0.930555522441864,
      0.9283239245414734,
      0.9755086898803711,
      0.9891217947006226,
      0.9961879253387451,
      0.9994473457336426,
      0.999912440776825,
      0.9999316930770874,
      0.9999260306358337,
      0.9999257922172546,
      0.999943733215332,
      0.999953031539917,
      0.9999443888664246,
      0.9999459385871887,
      0.9999026656150818,
      0.9999249577522278,
      0.9999638199806213,
      0.9999797344207764,
      0.9999762773513794,
      0.9999794363975525,
      0.9999523162841797,
      0.9998539686203003,
      0.999643862247467,
      0.9986177086830139,
      0.9946236610412598,
      0.9709092378616333,
      0.9333980679512024,
      0.8514761924743652,
      0.8374822735786438,
      0.9113225340843201,
      0.9602039456367493,
      0.9929642081260681,
      0.9988852143287659,
      0.9994519948959351,
      0.999696671962738,
      0.9999006390571594,
      0.9999078512191772,
      0.9999132752418518,
      0.9999116659164429,
      0.9999640583992004,
      0.9999732971191406,
      0.9999707341194153,
      0.9999717473983765,
      0.9999651312828064,
      0.9999737739562988,
      0.9999181032180786
    ],
    [
      0.5726884603500366,
      0.6186497807502747,
      0.6792483925819397,
      0.7223081588745117,
      0.6770176887512207,
      0.6737940311431885,
      0.7370201349258423,
      0.7238743305206299,
      0.669756293296814,
      0.7021982669830322,
      0.7486116886138916,
      0.699982762336731,
      0.6885625123977661,
      0.7373921275138855,
      0.7393359541893005,
      0.6807327270507812,
      0.7040649652481079,
      0.7482024431228638,
      0.7055397033691406,
      0.685154914855957,
      0.7254096865653992,
      0.7391037940979004,
      0.6869848370552063,
      0.6913864612579346,
      0.7257431149482727,
      0.7015158534049988,
      0.6738305687904358,
      0.6873262524604797,
      0.715567946434021,
      0.6621209979057312,
      0.6499843597412109,
      0.6915246844291687,
      0.6892773509025574,
      0.590334415435791,
      0.5852776765823364,
      0.5868833065032959,
      0.5976811647415161,
      0.6805521249771118,
      0.6658732891082764,
      0.6972370743751526,
      0.679083526134491,
      0.6633665561676025,
      0.7065861225128174,
      0.7213720679283142,
      0.6751087307929993,
      0.6823407411575317,
      0.7306391000747681,
      0.7005070447921753,
      0.6770591139793396,
      0.7058970928192139,
      0.7179191708564758,
      0.6735161542892456,
      0.6755828261375427,
      0.7113069891929626,
      0.6836878061294556,
      0.657329797744751,
      0.6773483753204346,
      0.6837493181228638,
      0.6553437113761902,
      0.6481988430023193,
      0.6600736379623413,
      0.6417847871780396,
      0.6072225570678711,
      0.6102885007858276,
      0.615675687789917,
      0.5777277946472168,
      0.571414589881897,
      0.5665502548217773,
      0.5568013787269592,
      0.5044039487838745,
      0.4718112349510193,
      0.4735434651374817,
      0.5062786340713501,
      0.5117552876472473,
      0.5817633867263794,
      0.6140179634094238,
      0.5701779723167419,
      0.6061446070671082,
      0.6780582666397095,
      0.6445670127868652,
      0.6204432249069214,
      0.6916145086288452,
      0.7115077972412109,
      0.6558265686035156,
      0.6691219210624695,
      0.7419787645339966,
      0.7051113247871399,
      0.6699666380882263,
      0.7219882607460022,
      0.7452110052108765,
      0.6904303431510925,
      0.692344069480896,
      0.7532749772071838,
      0.7189816236495972,
      0.6715273857116699,
      0.7028931975364685,
      0.73048996925354,
      0.6726238131523132,
      0.6451383829116821,
      0.6805544495582581,
      0.9997278451919556,
      0.999920129776001,
      0.999920129776001,
      0.9999635815620422,
      0.9999374151229858,
      0.9998959302902222,
      0.9996492862701416,
      0.9991874098777771,
      0.9984745979309082,
      0.9856961965560913,
      0.9819924831390381,
      0.9975336194038391,
      0.9976776838302612,
      0.992958128452301,
      0.9627670049667358,
      0.9848382472991943,
      0.9954575896263123,
      0.9991288185119629,
      0.9995097517967224,
      0.999916136264801,
      0.9999536871910095,
      0.9999632239341736,
      0.9999611377716064,
      0.9999287724494934,
      0.9999001026153564,
      0.9997918605804443,
      0.9998308420181274,
      0.9998712539672852,
      0.999832034111023,
      0.9998612999916077,
      0.9999524354934692,
      0.9999401569366455,
      0.9999504685401917,
      0.9999096989631653,
      0.9997807145118713,
      0.998466432094574,
      0.9884142875671387,
      0.9399651288986206,
      0.8498095273971558,
      0.8369871973991394,
      0.8596921563148499,
      0.7990272045135498,
      0.8156192302703857,
      0.859581708908081,
      0.8509376049041748,
      0.9507482051849365,
      0.9863547682762146,
      0.9981690645217896,
      0.9996542930603027,
      0.9998627305030823,
      0.9999092817306519,
      0.9998214244842529,
      0.9997345209121704,
      0.9998006224632263,
      0.9999135732650757,
      0.9999498724937439,
      0.9999070167541504,
      0.9996708035469055,
      0.9985494613647461,
      0.9916238784790039,
      0.9564025402069092,
      0.9233200550079346,
      0.9171772599220276,
      0.8355933427810669,
      0.8651626110076904,
      0.7860908508300781,
      0.785254955291748,
      0.8697488307952881,
      0.9199938774108887,
      0.9614987373352051,
      0.9940995573997498,
      0.9985234141349792,
      0.9998577237129211,
      0.9999105930328369,
      0.9999191164970398,
      0.9997606873512268,
      0.999670147895813,
      0.9997551441192627,
      0.9996952414512634,
      0.9998334646224976,
      0.9997337460517883,
      0.9986585974693298,
      0.9927355647087097,
      0.9642925262451172,
      0.9657186269760132,
      0.9338210821151733,
      0.9711521863937378,
      0.9471480846405029,
      0.9712835550308228,
      0.9964169859886169,
      0.99723881483078,
      0.999354362487793,
      0.9988913536071777,
      0.9994913339614868,
      0.9998184442520142,
      0.9995987415313721,
      0.999762773513794,
      0.9997069835662842,
      0.999845027923584,
      0.9999035000801086,
      0.99994295835495,
      0.9999197125434875,
      0.9999424815177917,
      0.9998831152915955,
      0.9998897910118103,
      0.9997603893280029,
      0.9997588396072388,
      0.9998801350593567,
      0.9999226331710815,
      0.9999294281005859,
      0.9998634457588196,
      0.9997856616973877,
      0.9992532134056091,
      0.9993321299552917,
      0.9966591000556946,
      0.99530428647995,
      0.9922405481338501,
      0.9694889783859253,
      0.9266943335533142,
      0.9094691872596741,
      0.9125372171401978,
      0.8482135534286499,
      0.8734647631645203,
      0.9185213446617126,
      0.888156533241272,
      0.8818363547325134,
      0.9513570070266724,
      0.9739686250686646,
      0.9934923052787781,
      0.999152421951294,
      0.9997988939285278,
      0.9999467134475708,
      0.9999715685844421,
      0.999972403049469,
      0.9999582171440125,
      0.9999273419380188,
      0.99988853931427,
      0.9998222589492798,
      0.999789834022522,
      0.9997636079788208,
      0.9997867941856384,
      0.9999326467514038,
      0.9999226331710815,
      0.9998835921287537,
      0.9993917346000671,
      0.9929094314575195,
      0.9792041778564453,
      0.9317245483398438,
      0.9280630350112915,
      0.9756004810333252,
      0.9889625906944275,
      0.9961344003677368,
      0.9994698166847229,
      0.9999139904975891,
      0.9999330043792725,
      0.9999272227287292,
      0.9999269247055054,
      0.9999445080757141,
      0.9999538660049438,
      0.9999454617500305,
      0.9999465942382812,
      0.9999040365219116,
      0.999925971031189,
      0.9999642968177795,
      0.9999796152114868,
      0.999976634979248,
      0.9999801516532898,
      0.9999546408653259,
      0.9998622536659241,
      0.9996750950813293,
      0.9987410306930542,
      0.9952259063720703,
      0.9734706282615662,
      0.936614990234375,
      0.8548187613487244,
      0.8413255214691162,
      0.9138633012771606,
      0.962854266166687,
      0.9935588836669922,
      0.9989994764328003,
      0.9995186924934387,
      0.9997254610061646,
      0.9999054074287415,
      0.9999118447303772,
      0.999916672706604,
      0.9999133348464966,
      0.9999650120735168,
      0.9999740123748779,
      0.9999716877937317,
      0.9999722838401794,
      0.9999659061431885,
      0.9999744296073914,
      0.9999195337295532
    ],
    [
      0.5868707299232483,
      0.6371896862983704,
      0.698819100856781,
      0.7370709180831909,
      0.6885977387428284,
      0.6839463710784912,
      0.7443339824676514,
      0.7339968085289001,
      0.6783117651939392,
      0.7117690443992615,
      0.7559179067611694,
      0.7099552154541016,
      0.6993038058280945,
      0.7455109357833862,
      0.748674750328064,
      0.6898322105407715,
      0.7120822668075562,
      0.7559929490089417,
      0.714729368686676,
      0.6959033608436584,
      0.7338751554489136,
      0.7477630376815796,
      0.6947223544120789,
      0.6984812617301941,
      0.7348731756210327,
      0.7115715742111206,
      0.6845219135284424,
      0.6993204355239868,
      0.7287676334381104,
      0.6756430268287659,
      0.6681699156761169,
      0.7074154615402222,
      0.7056434750556946,
      0.6255999803543091,
      0.6401782631874084,
      0.6238118410110474,
      0.6327288150787354,
      0.6994985938072205,
      0.692719042301178,
      0.7214381694793701,
      0.6923477053642273,
      0.6796635985374451,
      0.7237229943275452,
      0.7318044900894165,
      0.6860547661781311,
      0.6930127143859863,
      0.7441487908363342,
      0.7079415321350098,
      0.6835082173347473,
      0.7151292562484741,
      0.7250722646713257,
      0.6799137592315674,
      0.6883783340454102,
      0.7240713834762573,
      0.6942886114120483,
      0.6698020100593567,
      0.6902896165847778,
      0.696325421333313,
      0.6659532189369202,
      0.665469229221344,
      0.6812171936035156,
      0.6572034358978271,
      0.6260384321212769,
      0.634809136390686,
      0.6422483325004578,
      0.6053622961044312,
      0.6009875535964966,
      0.6048640012741089,
      0.6059449911117554,
      0.5308846235275269,
      0.5058079957962036,
      0.510102391242981,
      0.5351976752281189,
      0.5268692970275879,
      0.6065278053283691,
      0.6381344199180603,
      0.5966567993164062,
      0.6220743656158447,
      0.6964552998542786,
      0.6699246168136597,
      0.6309964060783386,
      0.7018476128578186,
      0.7287648916244507,
      0.6780385971069336,
      0.6777731776237488,
      0.7531107664108276,
      0.7211491465568542,
      0.6790177226066589,
      0.7262743711471558,
      0.7574042677879333,
      0.7026328444480896,
      0.6971378326416016,
      0.7594831585884094,
      0.7328053712844849,
      0.6862123012542725,
      0.7098807096481323,
      0.748200535774231,
      0.6942867636680603,
      0.6558531522750854,
      0.6944612264633179,
      0.9997373223304749,
      0.9999241828918457,
      0.999925434589386,
      0.9999668002128601,
      0.9999434947967529,
      0.9999108910560608,
      0.9997087717056274,
      0.9993063807487488,
      0.9986767172813416,
      0.9870139956474304,
      0.9832001328468323,
      0.9977948665618896,
      0.9979828596115112,
      0.9939217567443848,
      0.9649766683578491,
      0.9875892400741577,
      0.9962002635002136,
      0.9992493987083435,
      0.999572217464447,
      0.9999253153800964,
      0.9999582767486572,
      0.9999650716781616,
      0.9999625086784363,
      0.9999317526817322,
      0.999902606010437,
      0.9997947812080383,
      0.9998317956924438,
      0.9998721480369568,
      0.9998338222503662,
      0.9998632073402405,
      0.9999533295631409,
      0.9999414682388306,
      0.9999522566795349,
      0.9999164938926697,
      0.9998105764389038,
      0.9987092018127441,
      0.9898779988288879,
      0.9427694082260132,
      0.8548684120178223,
      0.8428815603256226,
      0.8657410144805908,
      0.8069267272949219,
      0.8247384428977966,
      0.8664705753326416,
      0.8561341166496277,
      0.9533452987670898,
      0.9878251552581787,
      0.9984180927276611,
      0.9997028708457947,
      0.9998730421066284,
      0.9999136328697205,
      0.999829113483429,
      0.9997403621673584,
      0.9998047947883606,
      0.9999179840087891,
      0.99995356798172,
      0.9999188780784607,
      0.9997239112854004,
      0.998795211315155,
      0.9929218292236328,
      0.9606252908706665,
      0.9282059073448181,
      0.9226564168930054,
      0.8424009084701538,
      0.8717268705368042,
      0.7922309637069702,
      0.7900728583335876,
      0.8742454051971436,
      0.9236201047897339,
      0.9637298583984375,
      0.9948517084121704,
      0.9988122582435608,
      0.9998759031295776,
      0.9999208450317383,
      0.9999253153800964,
      0.9997716546058655,
      0.9996926784515381,
      0.9997766613960266,
      0.9997304677963257,
      0.9998496174812317,
      0.9997652173042297,
      0.9988942742347717,
      0.9934728145599365,
      0.9656645059585571,
      0.9680030941963196,
      0.9365339279174805,
      0.9730393886566162,
      0.9489341378211975,
      0.9755094051361084,
      0.9969746470451355,
      0.9977222681045532,
      0.9994491338729858,
      0.9990631341934204,
      0.9995532631874084,
      0.999850332736969,
      0.9996910095214844,
      0.9998080730438232,
      0.9997538328170776,
      0.9998688101768494,
      0.9999163746833801,
      0.9999501705169678,
      0.9999262094497681,
      0.9999452829360962,
      0.9998870491981506,
      0.9998910427093506,
      0.9997671842575073,
      0.9997664093971252,
      0.9998832941055298,
      0.9999279975891113,
      0.999936580657959,
      0.999889075756073,
      0.9998362064361572,
      0.9994983673095703,
      0.9995371103286743,
      0.9976056218147278,
      0.9965758919715881,
      0.9939911365509033,
      0.9732779264450073,
      0.9325145483016968,
      0.9139750599861145,
      0.9171022176742554,
      0.8569080829620361,
      0.881258487701416,
      0.9223625659942627,
      0.8962415456771851,
      0.8922671675682068,
      0.9572893381118774,
      0.9794143438339233,
      0.9956969618797302,
      0.9993796348571777,
      0.9998540878295898,
      0.9999551177024841,
      0.999973714351654,
      0.9999734163284302,
      0.999958872795105,
      0.9999280571937561,
      0.999889075756073,
      0.9998234510421753,
      0.9997922778129578,
      0.999763548374176,
      0.999789834022522,
      0.9999366998672485,
      0.9999300241470337,
      0.9999073147773743,
      0.9995871186256409,
      0.9957720041275024,
      0.9845806956291199,
      0.9423099756240845,
      0.9366174340248108,
      0.9800278544425964,
      0.9915937781333923,
      0.9973639845848083,
      0.9996219277381897,
      0.9999274611473083,
      0.9999374747276306,
      0.9999295473098755,
      0.9999282360076904,
      0.9999459981918335,
      0.9999549388885498,
      0.9999464154243469,
      0.9999469518661499,
      0.9999049305915833,
      0.9999266862869263,
      0.999964714050293,
      0.9999799132347107,
      0.9999770522117615,
      0.9999815821647644,
      0.9999600648880005,
      0.9998923540115356,
      0.999751627445221,
      0.9990168809890747,
      0.9963085651397705,
      0.9777010679244995,
      0.9442931413650513,
      0.8647516965866089,
      0.8460887670516968,
      0.9209965467453003,
      0.9681246280670166,
      0.9945203065872192,
      0.999193549156189,
      0.9996182322502136,
      0.9997758865356445,
      0.9999132752418518,
      0.9999189972877502,
      0.9999259114265442,
      0.9999163746833801,
      0.9999670386314392,
      0.9999757409095764,
      0.9999727606773376,
      0.9999730587005615,
      0.9999670386314392,
      0.9999749064445496,
      0.9999204874038696
    ],
    [
      0.5988948345184326,
      0.6468014717102051,
      0.7039275765419006,
      0.7448272705078125,
      0.6923131346702576,
      0.6858891248703003,
      0.7482547760009766,
      0.7382405996322632,
      0.6803863048553467,
      0.711442232131958,
      0.7572112083435059,
      0.7114746570587158,
      0.696170449256897,
      0.7436104416847229,
      0.7505615949630737,
      0.6887068152427673,
      0.7056374549865723,
      0.7556567192077637,
      0.715799868106842,
      0.6944481730461121,
      0.733147919178009,
      0.7556745409965515,
      0.6968740820884705,
      0.7000974416732788,
      0.7406814098358154,
      0.7218489646911621,
      0.6908730864524841,
      0.7115545272827148,
      0.7452385425567627,
      0.6934065222740173,
      0.6892204880714417,
      0.7285545468330383,
      0.7300199270248413,
      0.6589159965515137,
      0.6816930770874023,
      0.6642584800720215,
      0.6681091785430908,
      0.7338504791259766,
      0.7132073044776917,
      0.7434936761856079,
      0.7077581882476807,
      0.7030629515647888,
      0.7393918037414551,
      0.7393234372138977,
      0.6972904205322266,
      0.7033053636550903,
      0.7473701238632202,
      0.7097772359848022,
      0.6866220235824585,
      0.7179543972015381,
      0.7231939435005188,
      0.674703061580658,
      0.6838200092315674,
      0.720868706703186,
      0.689519464969635,
      0.6663886308670044,
      0.6859866380691528,
      0.6920721530914307,
      0.657068133354187,
      0.659748375415802,
      0.680432140827179,
      0.6550523042678833,
      0.6223901510238647,
      0.631986141204834,
      0.6415897607803345,
      0.5998638868331909,
      0.5986270308494568,
      0.6024211645126343,
      0.6111466288566589,
      0.5427587628364563,
      0.5163885951042175,
      0.5292274355888367,
      0.5481076836585999,
      0.5347254872322083,
      0.6189833283424377,
      0.6496858596801758,
      0.6046343445777893,
      0.6202576756477356,
      0.7030819654464722,
      0.6854389905929565,
      0.6364268660545349,
      0.7034976482391357,
      0.7369776964187622,
      0.6877074837684631,
      0.6790239810943604,
      0.7568111419677734,
      0.7298456430435181,
      0.6835978627204895,
      0.7271710634231567,
      0.7700556516647339,
      0.7118024230003357,
      0.7007508873939514,
      0.7657432556152344,
      0.7440641522407532,
      0.6946624517440796,
      0.7148939371109009,
      0.7617996335029602,
      0.7096764445304871,
      0.6668106913566589,
      0.7063833475112915,
      0.999740481376648,
      0.9999249577522278,
      0.9999263882637024,
      0.999967098236084,
      0.9999442100524902,
      0.9999117255210876,
      0.999714732170105,
      0.9993105530738831,
      0.9986656904220581,
      0.9871822595596313,
      0.9832844734191895,
      0.9977777004241943,
      0.9979543685913086,
      0.9938582181930542,
      0.9646544456481934,
      0.9874765872955322,
      0.9960461854934692,
      0.9992364645004272,
      0.9995753169059753,
      0.9999274015426636,
      0.999959409236908,
      0.9999659061431885,
      0.9999631643295288,
      0.999933123588562,
      0.9999038577079773,
      0.9997965693473816,
      0.9998324513435364,
      0.9998728036880493,
      0.9998354315757751,
      0.9998641610145569,
      0.9999540448188782,
      0.9999423027038574,
      0.9999529719352722,
      0.9999181628227234,
      0.999815046787262,
      0.9987306594848633,
      0.9900822639465332,
      0.9428316354751587,
      0.8537075519561768,
      0.8412381410598755,
      0.8652244806289673,
      0.8067377209663391,
      0.8253350257873535,
      0.8678079843521118,
      0.8564687967300415,
      0.9533753991127014,
      0.9881081581115723,
      0.9984827041625977,
      0.9997114539146423,
      0.9998759031295776,
      0.999915361404419,
      0.9998325705528259,
      0.9997441172599792,
      0.999808132648468,
      0.9999203681945801,
      0.9999546408653259,
      0.9999185800552368,
      0.9997230768203735,
      0.9987764358520508,
      0.9928633570671082,
      0.9610635042190552,
      0.929662823677063,
      0.9200479984283447,
      0.8396275639533997,
      0.8690598011016846,
      0.791975736618042,
      0.7884076833724976,
      0.8719618320465088,
      0.9231994152069092,
      0.9639362692832947,
      0.9948979020118713,
      0.9988346099853516,
      0.9998757839202881,
      0.9999220967292786,
      0.999927282333374,
      0.9997761845588684,
      0.9997013211250305,
      0.9997849464416504,
      0.9997386932373047,
      0.9998507499694824,
      0.9997644424438477,
      0.9988914728164673,
      0.9935576319694519,
      0.9649937152862549,
      0.9674566984176636,
      0.9362850785255432,
      0.9748940467834473,
      0.9478014707565308,
      0.9759393334388733,
      0.9971455335617065,
      0.997802197933197,
      0.9994762539863586,
      0.9991390705108643,
      0.9995880126953125,
      0.9998707175254822,
      0.9997562170028687,
      0.9998372793197632,
      0.9997892379760742,
      0.9998875856399536,
      0.9999268054962158,
      0.9999565482139587,
      0.9999321103096008,
      0.9999478459358215,
      0.9998907446861267,
      0.9998910427093506,
      0.9997701048851013,
      0.999772310256958,
      0.9998856782913208,
      0.9999330639839172,
      0.999943733215332,
      0.9999121427536011,
      0.9998775124549866,
      0.9996694326400757,
      0.9996750354766846,
      0.9983352422714233,
      0.9974616765975952,
      0.9954818487167358,
      0.9757215976715088,
      0.9346669912338257,
      0.915359616279602,
      0.918715238571167,
      0.8573229908943176,
      0.8808536529541016,
      0.9242015480995178,
      0.9008274078369141,
      0.9008628129959106,
      0.9637590646743774,
      0.9840379357337952,
      0.9974697232246399,
      0.9995590448379517,
      0.9998956322669983,
      0.9999620318412781,
      0.9999751448631287,
      0.9999738335609436,
      0.9999592304229736,
      0.9999285936355591,
      0.9998893141746521,
      0.9998241662979126,
      0.9997931718826294,
      0.9997626543045044,
      0.9997901320457458,
      0.999939501285553,
      0.999935507774353,
      0.9999253153800964,
      0.9997221827507019,
      0.9976828098297119,
      0.9886562824249268,
      0.9531351327896118,
      0.9448236227035522,
      0.9840137362480164,
      0.9939078688621521,
      0.9986890554428101,
      0.9997466206550598,
      0.9999396204948425,
      0.9999416470527649,
      0.9999313950538635,
      0.9999287724494934,
      0.9999471306800842,
      0.999955415725708,
      0.9999468922615051,
      0.9999471306800842,
      0.9999052286148071,
      0.9999271035194397,
      0.9999650120735168,
      0.9999801516532898,
      0.999977171421051,
      0.9999825954437256,
      0.9999638199806213,
      0.9999143481254578,
      0.9998042583465576,
      0.9992148876190186,
      0.9969168901443481,
      0.9797882437705994,
      0.9484707117080688,
      0.8701704740524292,
      0.848227322101593,
      0.9248764514923096,
      0.9694287776947021,
      0.9947930574417114,
      0.9992567896842957,
      0.9996763467788696,
      0.9998071789741516,
      0.999919056892395,
      0.9999244213104248,
      0.9999328255653381,
      0.999918520450592,
      0.9999691247940063,
      0.9999769926071167,
      0.999973714351654,
      0.9999735951423645,
      0.9999676942825317,
      0.9999752640724182,
      0.9999210834503174
    ],
    [
      0.6104232668876648,
      0.6593655347824097,
      0.7151041030883789,
      0.7522789239883423,
      0.69808030128479,
      0.6936967372894287,
      0.7542056441307068,
      0.7433265447616577,
      0.6892086267471313,
      0.7231769561767578,
      0.7639667391777039,
      0.7195658683776855,
      0.7074311375617981,
      0.7524433732032776,
      0.7574146389961243,
      0.6965762972831726,
      0.7178940773010254,
      0.7628471255302429,
      0.723878026008606,
      0.7007308006286621,
      0.7427846193313599,
      0.762557864189148,
      0.7035190463066101,
      0.7080161571502686,
      0.750419020652771,
      0.730247437953949,
      0.7001050710678101,
      0.7230290770530701,
      0.7563775777816772,
      0.7064138054847717,
      0.7027689218521118,
      0.7417564392089844,
      0.7413452863693237,
      0.6764026880264282,
      0.703747570514679,
      0.6869001984596252,
      0.6930277347564697,
      0.7469515204429626,
      0.7278803586959839,
      0.7572535276412964,
      0.7221863269805908,
      0.7195975184440613,
      0.7536696791648865,
      0.748726487159729,
      0.7073942422866821,
      0.7148605585098267,
      0.7560204267501831,
      0.7176439762115479,
      0.6950060129165649,
      0.7277035713195801,
      0.731536865234375,
      0.6850101947784424,
      0.69132399559021,
      0.7324796915054321,
      0.7003405690193176,
      0.6764425039291382,
      0.6946269273757935,
      0.70011305809021,
      0.6663224697113037,
      0.6688307523727417,
      0.6901959776878357,
      0.6640722751617432,
      0.6308268904685974,
      0.6452785730361938,
      0.6554306745529175,
      0.6143538951873779,
      0.6078177690505981,
      0.61197829246521,
      0.629805326461792,
      0.5634845495223999,
      0.5391661524772644,
      0.5497482419013977,
      0.5670261383056641,
      0.5575718283653259,
      0.6396943926811218,
      0.6656901836395264,
      0.6150046586990356,
      0.6399064064025879,
      0.7160684466362,
      0.6963329315185547,
      0.6504036784172058,
      0.7159428596496582,
      0.7460734844207764,
      0.698394775390625,
      0.6915024518966675,
      0.7665914297103882,
      0.7383400201797485,
      0.6939846277236938,
      0.7366257905960083,
      0.7754483222961426,
      0.7173725366592407,
      0.7087096571922302,
      0.774504542350769,
      0.7480370402336121,
      0.7010302543640137,
      0.7233558297157288,
      0.7672673463821411,
      0.7149620056152344,
      0.6769525408744812,
      0.71363365650177,
      0.9997429251670837,
      0.9999262690544128,
      0.9999282360076904,
      0.9999683499336243,
      0.9999446868896484,
      0.9999160766601562,
      0.9997357726097107,
      0.9993619322776794,
      0.9987855553627014,
      0.988379180431366,
      0.9846970438957214,
      0.9980053305625916,
      0.9982406497001648,
      0.9947472810745239,
      0.9670071601867676,
      0.9883253574371338,
      0.9966835975646973,
      0.999315083026886,
      0.9996042847633362,
      0.9999309182167053,
      0.9999622106552124,
      0.9999668002128601,
      0.9999638199806213,
      0.9999345541000366,
      0.9999049305915833,
      0.9997977614402771,
      0.9998318552970886,
      0.9998684525489807,
      0.9998359084129333,
      0.9998647570610046,
      0.999954342842102,
      0.9999426603317261,
      0.9999534487724304,
      0.9999211430549622,
      0.9998278021812439,
      0.9988316297531128,
      0.9908313751220703,
      0.9436943531036377,
      0.8567466735839844,
      0.8456370830535889,
      0.8700836300849915,
      0.8136722445487976,
      0.8325810432434082,
      0.8727009296417236,
      0.8611271977424622,
      0.9555253982543945,
      0.9892234802246094,
      0.9986444711685181,
      0.9997337460517883,
      0.9998818039894104,
      0.9999201893806458,
      0.9998379349708557,
      0.9997484683990479,
      0.9998131394386292,
      0.9999240040779114,
      0.9999575018882751,
      0.9999244809150696,
      0.9997570514678955,
      0.9989521503448486,
      0.9937885403633118,
      0.9635062217712402,
      0.9344614148139954,
      0.9265390634536743,
      0.844825029373169,
      0.8736231327056885,
      0.797149121761322,
      0.7921960353851318,
      0.874923586845398,
      0.9251277446746826,
      0.9647627472877502,
      0.9951925873756409,
      0.9989519119262695,
      0.9998822212219238,
      0.9999256730079651,
      0.999929666519165,
      0.9997802376747131,
      0.9997105598449707,
      0.9997931122779846,
      0.9997542500495911,
      0.999858558177948,
      0.9997761845588684,
      0.9989699721336365,
      0.9937475323677063,
      0.966020405292511,
      0.9690752029418945,
      0.937377393245697,
      0.97300785779953,
      0.9492717981338501,
      0.9782344102859497,
      0.9973061680793762,
      0.9979749321937561,
      0.9995097517967224,
      0.9992254376411438,
      0.9996215105056763,
      0.9998874068260193,
      0.9998055696487427,
      0.9998635053634644,
      0.9998199343681335,
      0.9999024868011475,
      0.9999356269836426,
      0.9999615550041199,
      0.9999372363090515,
      0.999950110912323,
      0.9998936653137207,
      0.9998913407325745,
      0.999772310256958,
      0.9997775554656982,
      0.9998876452445984,
      0.999937117099762,
      0.9999489784240723,
      0.9999276399612427,
      0.999904453754425,
      0.9997732043266296,
      0.9997697472572327,
      0.9989339113235474,
      0.9980598092079163,
      0.9961982369422913,
      0.9789003729820251,
      0.9385908842086792,
      0.9203920364379883,
      0.9234611988067627,
      0.8626115322113037,
      0.8867069482803345,
      0.9261928200721741,
      0.9060119390487671,
      0.9057304263114929,
      0.9677342176437378,
      0.9866881370544434,
      0.9982267022132874,
      0.999668300151825,
      0.9999181628227234,
      0.999966561794281,
      0.9999764561653137,
      0.9999743700027466,
      0.9999595880508423,
      0.999928891658783,
      0.9998893141746521,
      0.9998244047164917,
      0.9997934103012085,
      0.9997603893280029,
      0.9997902512550354,
      0.9999417662620544,
      0.9999390840530396,
      0.9999364614486694,
      0.9997895359992981,
      0.9985033869743347,
      0.9908087849617004,
      0.9597679376602173,
      0.9502480626106262,
      0.9868777394294739,
      0.9951178431510925,
      0.9992241859436035,
      0.9998136162757874,
      0.9999480843544006,
      0.9999448657035828,
      0.9999328255653381,
      0.9999292492866516,
      0.9999477863311768,
      0.9999558329582214,
      0.9999476671218872,
      0.9999473690986633,
      0.9999058842658997,
      0.9999276995658875,
      0.999965250492096,
      0.9999804496765137,
      0.9999774098396301,
      0.9999834895133972,
      0.9999667406082153,
      0.9999282956123352,
      0.9998384714126587,
      0.9993424415588379,
      0.9973478317260742,
      0.98173588514328,
      0.9523144960403442,
      0.8751204013824463,
      0.8469464778900146,
      0.9221534729003906,
      0.9691725373268127,
      0.9951287508010864,
      0.9993261098861694,
      0.9997128248214722,
      0.9998306035995483,
      0.9999234676361084,
      0.9999282956123352,
      0.9999383687973022,
      0.999919593334198,
      0.9999698400497437,
      0.9999781250953674,
      0.9999743103981018,
      0.9999741911888123,
      0.9999682903289795,
      0.9999757409095764,
      0.9999217391014099
    ],
    [
      0.638896644115448,
      0.6710408329963684,
      0.7239030003547668,
      0.7593709230422974,
      0.7068743705749512,
      0.6984192132949829,
      0.7624082565307617,
      0.7534706592559814,
      0.6998403072357178,
      0.731071949005127,
      0.7717706561088562,
      0.7288264632225037,
      0.7168915271759033,
      0.7599175572395325,
      0.7659333944320679,
      0.7046881318092346,
      0.723773717880249,
      0.7697325944900513,
      0.7328217029571533,
      0.7086564302444458,
      0.74855637550354,
      0.7723537683486938,
      0.7134941220283508,
      0.7165580987930298,
      0.7604508399963379,
      0.7455554008483887,
      0.7140464186668396,
      0.7365266680717468,
      0.7722646594047546,
      0.7298198342323303,
      0.73056560754776,
      0.7609505653381348,
      0.7634220719337463,
      0.709044337272644,
      0.734123945236206,
      0.7228868007659912,
      0.721266508102417,
      0.7719221115112305,
      0.7525754570960999,
      0.7751360535621643,
      0.7375895977020264,
      0.7490386962890625,
      0.7726801037788391,
      0.7586435079574585,
      0.7220945954322815,
      0.7310829162597656,
      0.7653473615646362,
      0.7260692119598389,
      0.704291820526123,
      0.738174557685852,
      0.7370792627334595,
      0.6937499046325684,
      0.6978836059570312,
      0.7389059662818909,
      0.7044016122817993,
      0.6826332807540894,
      0.7007553577423096,
      0.7052481174468994,
      0.6753880381584167,
      0.6809844970703125,
      0.699909508228302,
      0.676112174987793,
      0.6506410241127014,
      0.6664471626281738,
      0.6761248111724854,
      0.6287137269973755,
      0.6231783628463745,
      0.6344828009605408,
      0.6480546593666077,
      0.6076432466506958,
      0.5996782183647156,
      0.6258966326713562,
      0.6285403370857239,
      0.603085458278656,
      0.6797453761100769,
      0.7014170289039612,
      0.650288999080658,
      0.6690035462379456,
      0.7410725355148315,
      0.7190050482749939,
      0.6709749698638916,
      0.7323348522186279,
      0.7626817226409912,
      0.7090460658073425,
      0.7037724256515503,
      0.7771711349487305,
      0.7499766945838928,
      0.704431414604187,
      0.7481052875518799,
      0.7878942489624023,
      0.7332680225372314,
      0.7188612818717957,
      0.7844741940498352,
      0.7634688019752502,
      0.7136011719703674,
      0.7339063286781311,
      0.7775887846946716,
      0.7257083058357239,
      0.6879770755767822,
      0.726794421672821,
      0.9997484683990479,
      0.9999286532402039,
      0.9999321103096008,
      0.9999709725379944,
      0.9999507069587708,
      0.9999271035194397,
      0.999770998954773,
      0.9994422197341919,
      0.9988914132118225,
      0.989364743232727,
      0.9856348037719727,
      0.998155415058136,
      0.9984213709831238,
      0.9952629804611206,
      0.9690265655517578,
      0.9904521703720093,
      0.9971330761909485,
      0.9994169473648071,
      0.9996590614318848,
      0.9999377727508545,
      0.9999648928642273,
      0.9999675750732422,
      0.9999651908874512,
      0.9999366998672485,
      0.9999058246612549,
      0.9997978806495667,
      0.9998310208320618,
      0.9998728632926941,
      0.9998378157615662,
      0.9998660683631897,
      0.9999555945396423,
      0.9999440908432007,
      0.9999540448188782,
      0.9999271035194397,
      0.9998517632484436,
      0.9990227818489075,
      0.9923194050788879,
      0.9464812278747559,
      0.8632760643959045,
      0.8531318306922913,
      0.8771327137947083,
      0.8250583410263062,
      0.8423333168029785,
      0.8811756372451782,
      0.8665433526039124,
      0.959028959274292,
      0.9908277988433838,
      0.9988778829574585,
      0.9997701048851013,
      0.9998897314071655,
      0.9999232292175293,
      0.9998428821563721,
      0.9997533559799194,
      0.9998160004615784,
      0.9999277591705322,
      0.9999603033065796,
      0.9999323487281799,
      0.9997988343238831,
      0.9991164207458496,
      0.9945338368415833,
      0.9661718606948853,
      0.9381943941116333,
      0.9306163191795349,
      0.8518246412277222,
      0.8805345296859741,
      0.8039987087249756,
      0.7991933822631836,
      0.8812980651855469,
      0.9267145395278931,
      0.9674100279808044,
      0.9960901737213135,
      0.9991846084594727,
      0.9998962879180908,
      0.9999318718910217,
      0.9999333024024963,
      0.9997867941856384,
      0.9997265934944153,
      0.9998040199279785,
      0.999777615070343,
      0.9998685717582703,
      0.9998006820678711,
      0.9991744160652161,
      0.994701623916626,
      0.9689805507659912,
      0.9727312326431274,
      0.9407987594604492,
      0.9758790135383606,
      0.94912189245224,
      0.9801174998283386,
      0.9976427555084229,
      0.998160183429718,
      0.9995406866073608,
      0.9992923736572266,
      0.9996559023857117,
      0.9999008178710938,
      0.9998405575752258,
      0.9998819231987,
      0.9998431205749512,
      0.9999147057533264,
      0.9999426007270813,
      0.9999655485153198,
      0.9999420046806335,
      0.9999520778656006,
      0.9998965263366699,
      0.9998922348022461,
      0.9997751712799072,
      0.9997823238372803,
      0.9998894333839417,
      0.9999403357505798,
      0.9999533295631409,
      0.9999392032623291,
      0.9999232292175293,
      0.9998278021812439,
      0.9998293519020081,
      0.9992771148681641,
      0.9985700845718384,
      0.9973555207252502,
      0.9803402423858643,
      0.9428611397743225,
      0.9244635701179504,
      0.9275321960449219,
      0.8692376613616943,
      0.8896619081497192,
      0.9297359585762024,
      0.9107257723808289,
      0.9107773900032043,
      0.9713084697723389,
      0.9882224202156067,
      0.9985920786857605,
      0.9997422695159912,
      0.9999342560768127,
      0.9999701380729675,
      0.9999775290489197,
      0.9999747276306152,
      0.9999598264694214,
      0.9999290108680725,
      0.999889612197876,
      0.9998244047164917,
      0.9997931718826294,
      0.9997567534446716,
      0.9997896552085876,
      0.9999433755874634,
      0.9999414682388306,
      0.9999448657035828,
      0.9998361468315125,
      0.9989989995956421,
      0.9934675097465515,
      0.965995192527771,
      0.9557813405990601,
      0.9892773032188416,
      0.9960615634918213,
      0.9995463490486145,
      0.9998586773872375,
      0.999954342842102,
      0.999947190284729,
      0.9999340176582336,
      0.9999294877052307,
      0.9999485015869141,
      0.9999563097953796,
      0.9999483227729797,
      0.9999472498893738,
      0.9999062418937683,
      0.9999281764030457,
      0.9999657869338989,
      0.9999808073043823,
      0.999977707862854,
      0.9999844431877136,
      0.9999697208404541,
      0.9999387860298157,
      0.9998635649681091,
      0.9994310736656189,
      0.9976294636726379,
      0.9832757711410522,
      0.9551612138748169,
      0.8794862627983093,
      0.8488377332687378,
      0.9247449040412903,
      0.9710639715194702,
      0.9954534769058228,
      0.999372661113739,
      0.9997383952140808,
      0.9998475313186646,
      0.9999275803565979,
      0.9999328851699829,
      0.9999436140060425,
      0.9999217987060547,
      0.9999709725379944,
      0.9999793171882629,
      0.9999755024909973,
      0.9999747276306152,
      0.9999690055847168,
      0.9999759197235107,
      0.9999231696128845
    ],
    [
      0.6594412326812744,
      0.6816139817237854,
      0.7348765134811401,
      0.7679330706596375,
      0.7158505916595459,
      0.7068105936050415,
      0.7697539925575256,
      0.7617956399917603,
      0.7103394269943237,
      0.7423296570777893,
      0.7803612947463989,
      0.7399175763130188,
      0.7301229238510132,
      0.7711134552955627,
      0.7742988467216492,
      0.7158739566802979,
      0.7365225553512573,
      0.7786398530006409,
      0.7425462603569031,
      0.7181421518325806,
      0.7579598426818848,
      0.780053973197937,
      0.7237879633903503,
      0.725871205329895,
      0.7697778940200806,
      0.7566738724708557,
      0.7258816957473755,
      0.7471705079078674,
      0.7842588424682617,
      0.7483834624290466,
      0.7493792772293091,
      0.7765911817550659,
      0.7819763422012329,
      0.7365504503250122,
      0.7701234221458435,
      0.7635064125061035,
      0.7603376507759094,
      0.8005781769752502,
      0.7805220484733582,
      0.7921545505523682,
      0.7548178434371948,
      0.7728036642074585,
      0.7893516421318054,
      0.7702854871749878,
      0.7367832660675049,
      0.7463771104812622,
      0.7763618230819702,
      0.7371321320533752,
      0.7164896726608276,
      0.7508601546287537,
      0.7484376430511475,
      0.7058757543563843,
      0.7077023386955261,
      0.7510178089141846,
      0.7173385620117188,
      0.6917099952697754,
      0.7117348909378052,
      0.7173805832862854,
      0.6914152503013611,
      0.6917002201080322,
      0.7109720706939697,
      0.6893407702445984,
      0.660946786403656,
      0.6794631481170654,
      0.6891075968742371,
      0.6382465362548828,
      0.6310034394264221,
      0.6440430283546448,
      0.6610957384109497,
      0.6260807514190674,
      0.6174384951591492,
      0.6454734802246094,
      0.6427949666976929,
      0.6196386218070984,
      0.6944647431373596,
      0.7097280621528625,
      0.6610954403877258,
      0.6833977103233337,
      0.7516023516654968,
      0.728513240814209,
      0.6868919134140015,
      0.7436618804931641,
      0.7708149552345276,
      0.7180778980255127,
      0.7146885395050049,
      0.7852352857589722,
      0.7593551278114319,
      0.7141005992889404,
      0.757333517074585,
      0.7963005304336548,
      0.74310702085495,
      0.7284973859786987,
      0.7909457087516785,
      0.7711392045021057,
      0.7229769229888916,
      0.7441555261611938,
      0.7858613133430481,
      0.7331185340881348,
      0.7001500129699707,
      0.7413531541824341,
      0.9997364282608032,
      0.9999297857284546,
      0.9999334812164307,
      0.9999721050262451,
      0.9999527931213379,
      0.9999324679374695,
      0.9997945427894592,
      0.9995031356811523,
      0.9990087151527405,
      0.9907947182655334,
      0.9872161149978638,
      0.9983777403831482,
      0.9986640810966492,
      0.9960116147994995,
      0.9722193479537964,
      0.9917731285095215,
      0.9976853728294373,
      0.9995257258415222,
      0.9996947646141052,
      0.9999427795410156,
      0.999965488910675,
      0.999968945980072,
      0.9999661445617676,
      0.999938428401947,
      0.999907374382019,
      0.9997995495796204,
      0.9998311400413513,
      0.9998688101768494,
      0.99983811378479,
      0.999866247177124,
      0.9999560117721558,
      0.9999444484710693,
      0.999954342842102,
      0.9999293684959412,
      0.9998603463172913,
      0.9990863800048828,
      0.9928401708602905,
      0.9476796388626099,
      0.8667765855789185,
      0.857883870601654,
      0.8825333118438721,
      0.8352934718132019,
      0.8539638519287109,
      0.8882615566253662,
      0.8725464344024658,
      0.96142578125,
      0.9919439554214478,
      0.9990102052688599,
      0.9997901916503906,
      0.9998950362205505,
      0.9999253153800964,
      0.9998459219932556,
      0.9997540712356567,
      0.9998172521591187,
      0.9999294281005859,
      0.999961793422699,
      0.999937117099762,
      0.99982750415802,
      0.9992535710334778,
      0.995225727558136,
      0.9694074392318726,
      0.9426710605621338,
      0.9364018440246582,
      0.8585004806518555,
      0.8847881555557251,
      0.8102542757987976,
      0.8049572110176086,
      0.8832932710647583,
      0.9283329248428345,
      0.9682420492172241,
      0.9963221549987793,
      0.9992398619651794,
      0.999900221824646,
      0.9999341368675232,
      0.9999349117279053,
      0.9997893571853638,
      0.9997323751449585,
      0.999808669090271,
      0.9997864365577698,
      0.9998725652694702,
      0.9998074769973755,
      0.9992232918739319,
      0.994809091091156,
      0.9675616025924683,
      0.974012017250061,
      0.9426597356796265,
      0.9765931367874146,
      0.9512127637863159,
      0.9789894819259644,
      0.9978466629981995,
      0.9983482956886292,
      0.999573826789856,
      0.9993589520454407,
      0.999697744846344,
      0.9999110698699951,
      0.9998646378517151,
      0.9998986124992371,
      0.9998608827590942,
      0.999923825263977,
      0.9999479651451111,
      0.9999685287475586,
      0.9999456405639648,
      0.9999536871910095,
      0.9998984932899475,
      0.9998928308486938,
      0.9997790455818176,
      0.9997875094413757,
      0.9998914003372192,
      0.9999427795410156,
      0.9999561309814453,
      0.9999463558197021,
      0.9999350309371948,
      0.9998615384101868,
      0.9998664855957031,
      0.999485194683075,
      0.9988866448402405,
      0.9979652166366577,
      0.9830812215805054,
      0.9469023942947388,
      0.9292875528335571,
      0.9331588745117188,
      0.8786187171936035,
      0.8949923515319824,
      0.9346970319747925,
      0.9154539704322815,
      0.9150351881980896,
      0.9729982614517212,
      0.989822268486023,
      0.998805820941925,
      0.9997823238372803,
      0.9999428987503052,
      0.9999721646308899,
      0.9999783039093018,
      0.9999752640724182,
      0.9999603033065796,
      0.9999290108680725,
      0.9998887777328491,
      0.9998244643211365,
      0.9997928142547607,
      0.9997550845146179,
      0.9997903108596802,
      0.9999447464942932,
      0.9999427199363708,
      0.9999497532844543,
      0.9998599290847778,
      0.9992152452468872,
      0.9955675601959229,
      0.9706770181655884,
      0.9601912498474121,
      0.9907929301261902,
      0.9967373013496399,
      0.9996750354766846,
      0.9998792409896851,
      0.999957799911499,
      0.9999489188194275,
      0.99993497133255,
      0.9999302625656128,
      0.9999492168426514,
      0.9999567866325378,
      0.9999489784240723,
      0.9999476671218872,
      0.9999070763587952,
      0.9999287724494934,
      0.9999662041664124,
      0.9999812245368958,
      0.9999781250953674,
      0.9999852180480957,
      0.9999714493751526,
      0.999945342540741,
      0.9998779296875,
      0.9994876384735107,
      0.9977681040763855,
      0.9846887588500977,
      0.9555411338806152,
      0.8804643750190735,
      0.8522276878356934,
      0.9274616241455078,
      0.9726690053939819,
      0.9957115054130554,
      0.9994160532951355,
      0.9997563362121582,
      0.9998595714569092,
      0.9999300837516785,
      0.9999350905418396,
      0.9999469518661499,
      0.9999231100082397,
      0.9999718070030212,
      0.999980092048645,
      0.9999761581420898,
      0.999975323677063,
      0.9999697804450989,
      0.9999764561653137,
      0.9999239444732666
    ],
    [
      0.682174801826477,
      0.694070041179657,
      0.7463140487670898,
      0.7767652869224548,
      0.727828860282898,
      0.7215721607208252,
      0.7791873812675476,
      0.772526741027832,
      0.7245835661888123,
      0.7565343976020813,
      0.791528582572937,
      0.7531665563583374,
      0.7455645799636841,
      0.7839140892028809,
      0.7834415435791016,
      0.7291194200515747,
      0.7519986629486084,
      0.7885967493057251,
      0.7520719170570374,
      0.7282673120498657,
      0.7688031196594238,
      0.7873817682266235,
      0.7338124513626099,
      0.7368048429489136,
      0.7784838080406189,
      0.7663819193840027,
      0.7376303672790527,
      0.7593384981155396,
      0.7945832014083862,
      0.765496551990509,
      0.7684777975082397,
      0.7904766798019409,
      0.7964487075805664,
      0.7613009214401245,
      0.794110894203186,
      0.7885260581970215,
      0.7877260446548462,
      0.8236275911331177,
      0.8017827272415161,
      0.807524561882019,
      0.7723706960678101,
      0.7951532006263733,
      0.8058458566665649,
      0.7824064493179321,
      0.7519975304603577,
      0.7642590999603271,
      0.7899593710899353,
      0.7485589981079102,
      0.7284791469573975,
      0.7632400989532471,
      0.7606164813041687,
      0.7179049253463745,
      0.7184555530548096,
      0.7623192071914673,
      0.7308470010757446,
      0.7010317444801331,
      0.7248401045799255,
      0.7322616577148438,
      0.7079052925109863,
      0.7046258449554443,
      0.7263078093528748,
      0.709827184677124,
      0.679746150970459,
      0.7030648589134216,
      0.7104676365852356,
      0.6571376323699951,
      0.6458966135978699,
      0.6676576733589172,
      0.683294951915741,
      0.6537467241287231,
      0.6548200845718384,
      0.6837494969367981,
      0.6845999956130981,
      0.647125780582428,
      0.7170730829238892,
      0.7299505472183228,
      0.6883752346038818,
      0.7027841806411743,
      0.7675307393074036,
      0.7442881464958191,
      0.7039200663566589,
      0.7551873326301575,
      0.7815441489219666,
      0.7282516956329346,
      0.7256319522857666,
      0.7930131554603577,
      0.769646167755127,
      0.7237535715103149,
      0.7652762532234192,
      0.8028140664100647,
      0.7511464357376099,
      0.7379558682441711,
      0.7965609431266785,
      0.7770002484321594,
      0.7284533977508545,
      0.7523249387741089,
      0.7920149564743042,
      0.7393103837966919,
      0.7093369960784912,
      0.7493534088134766,
      0.9997410178184509,
      0.9999321103096008,
      0.9999367594718933,
      0.9999743700027466,
      0.9999574422836304,
      0.9999406933784485,
      0.9998243451118469,
      0.9995810985565186,
      0.999140739440918,
      0.99210125207901,
      0.9885299205780029,
      0.9985621571540833,
      0.9988858699798584,
      0.9965501427650452,
      0.9747796654701233,
      0.992753803730011,
      0.998100757598877,
      0.999617338180542,
      0.9997376799583435,
      0.99994957447052,
      0.9999701380729675,
      0.9999703168869019,
      0.9999669790267944,
      0.9999399185180664,
      0.9999077916145325,
      0.9997999668121338,
      0.9998296499252319,
      0.9998683333396912,
      0.9998378157615662,
      0.9998661875724792,
      0.9999561309814453,
      0.9999443292617798,
      0.9999546408653259,
      0.9999324679374695,
      0.9998779892921448,
      0.9992418885231018,
      0.9941996932029724,
      0.9504137635231018,
      0.873992919921875,
      0.8666420578956604,
      0.89030921459198,
      0.8478749990463257,
      0.8652126789093018,
      0.8970811367034912,
      0.8824746608734131,
      0.9646449089050293,
      0.9934394955635071,
      0.9991925358772278,
      0.9998175501823425,
      0.9999008178710938,
      0.9999271035194397,
      0.999848484992981,
      0.9997572302818298,
      0.9998186230659485,
      0.9999308586120605,
      0.9999631643295288,
      0.9999430179595947,
      0.9998584985733032,
      0.9993781447410583,
      0.9958127737045288,
      0.9724448919296265,
      0.9472724199295044,
      0.9394860863685608,
      0.8670636415481567,
      0.8911182880401611,
      0.8187359571456909,
      0.8125526905059814,
      0.8896271586418152,
      0.9306989908218384,
      0.9710719585418701,
      0.9970216751098633,
      0.9994063377380371,
      0.9999114871025085,
      0.9999383687973022,
      0.9999362826347351,
      0.9997912049293518,
      0.9997509717941284,
      0.9998121857643127,
      0.9998010396957397,
      0.9998806715011597,
      0.9998286962509155,
      0.9993858337402344,
      0.9958628416061401,
      0.9709903597831726,
      0.9769617319107056,
      0.945934534072876,
      0.9785829186439514,
      0.9544498920440674,
      0.9803400039672852,
      0.9980770945549011,
      0.9985513091087341,
      0.9996138215065002,
      0.9994246959686279,
      0.999735414981842,
      0.9999204277992249,
      0.9998850226402283,
      0.9999089241027832,
      0.9998741149902344,
      0.9999307990074158,
      0.9999520182609558,
      0.9999706745147705,
      0.9999481439590454,
      0.9999544620513916,
      0.9998993277549744,
      0.9998921751976013,
      0.9997804760932922,
      0.9997900724411011,
      0.9998916983604431,
      0.9999440908432007,
      0.9999579191207886,
      0.9999514818191528,
      0.9999436736106873,
      0.9998857378959656,
      0.999890923500061,
      0.9995880722999573,
      0.9991015195846558,
      0.9981410503387451,
      0.9846378564834595,
      0.9500226378440857,
      0.933071494102478,
      0.9376879334449768,
      0.883878231048584,
      0.9000504612922668,
      0.9387696385383606,
      0.9188938140869141,
      0.9182676672935486,
      0.9757513999938965,
      0.9916194677352905,
      0.9990075826644897,
      0.9998193383216858,
      0.9999503493309021,
      0.9999740123748779,
      0.9999788403511047,
      0.9999753832817078,
      0.9999603033065796,
      0.999928891658783,
      0.9998871684074402,
      0.9998227953910828,
      0.999790608882904,
      0.9997515678405762,
      0.9997895956039429,
      0.9999457597732544,
      0.9999435544013977,
      0.9999540448188782,
      0.9998801350593567,
      0.9994073510169983,
      0.9971389770507812,
      0.9748656749725342,
      0.9638031721115112,
      0.9918869733810425,
      0.9974067211151123,
      0.9997423887252808,
      0.9998931884765625,
      0.9999605417251587,
      0.999950110912323,
      0.9999355673789978,
      0.9999304413795471,
      0.9999497532844543,
      0.999957263469696,
      0.9999497532844543,
      0.9999479055404663,
      0.9999075531959534,
      0.9999291896820068,
      0.9999663829803467,
      0.9999814629554749,
      0.9999784231185913,
      0.9999858140945435,
      0.9999731779098511,
      0.9999513626098633,
      0.9998925924301147,
      0.9995517730712891,
      0.9980236291885376,
      0.9861466288566589,
      0.9576547145843506,
      0.883866548538208,
      0.8587101697921753,
      0.9265105128288269,
      0.9740081429481506,
      0.9959962368011475,
      0.999467134475708,
      0.9997764825820923,
      0.999872624874115,
      0.9999328851699829,
      0.9999380707740784,
      0.9999498724937439,
      0.9999234080314636,
      0.9999722838401794,
      0.9999810457229614,
      0.9999769330024719,
      0.9999756813049316,
      0.9999703168869019,
      0.999976634979248,
      0.9999246597290039
    ],
    [
      0.7082805633544922,
      0.7086299657821655,
      0.7606661915779114,
      0.7872198820114136,
      0.7424306869506836,
      0.7393920421600342,
      0.7901655435562134,
      0.7826429605484009,
      0.7413078546524048,
      0.7718650102615356,
      0.8016479015350342,
      0.7654664516448975,
      0.7621455192565918,
      0.7980043888092041,
      0.792723536491394,
      0.7428982257843018,
      0.7668325901031494,
      0.7989524006843567,
      0.7616543173789978,
      0.7392178177833557,
      0.778982937335968,
      0.7943755388259888,
      0.744655966758728,
      0.7484561204910278,
      0.7868083119392395,
      0.7757059335708618,
      0.7484903335571289,
      0.7709066271781921,
      0.8038903474807739,
      0.781325101852417,
      0.7864992618560791,
      0.8041564226150513,
      0.8098670840263367,
      0.7836806774139404,
      0.8120031356811523,
      0.8148478865623474,
      0.8129235506057739,
      0.8446844816207886,
      0.8204495310783386,
      0.8201566338539124,
      0.7871935963630676,
      0.8115365505218506,
      0.8195720911026001,
      0.7929060459136963,
      0.766217827796936,
      0.7782342433929443,
      0.8016698956489563,
      0.7600724697113037,
      0.7398741245269775,
      0.7755837440490723,
      0.7753345966339111,
      0.7330511808395386,
      0.7316837906837463,
      0.7763210535049438,
      0.7489444613456726,
      0.7153283953666687,
      0.7421539425849915,
      0.751613438129425,
      0.7273806929588318,
      0.7213010787963867,
      0.7443807125091553,
      0.7337809801101685,
      0.701569676399231,
      0.7279836535453796,
      0.7318539619445801,
      0.6878336668014526,
      0.6741197109222412,
      0.6946976184844971,
      0.7081460356712341,
      0.6855710744857788,
      0.688262939453125,
      0.7169375419616699,
      0.7246391177177429,
      0.6863700151443481,
      0.7391581535339355,
      0.7510433197021484,
      0.7185555100440979,
      0.7260109782218933,
      0.7850839495658875,
      0.7638905644416809,
      0.7231736183166504,
      0.7678727507591248,
      0.7949652671813965,
      0.7430904507637024,
      0.7381329536437988,
      0.8021307587623596,
      0.7841777801513672,
      0.7354190349578857,
      0.7733741998672485,
      0.8108876943588257,
      0.7614991068840027,
      0.7460142374038696,
      0.8017979860305786,
      0.7837936878204346,
      0.736137330532074,
      0.7572681307792664,
      0.7963428497314453,
      0.7432896494865417,
      0.716492235660553,
      0.7546374797821045,
      0.9997456073760986,
      0.9999338388442993,
      0.9999396800994873,
      0.9999765753746033,
      0.9999614953994751,
      0.9999489784240723,
      0.9998528361320496,
      0.9996387362480164,
      0.9992625713348389,
      0.9932048320770264,
      0.9899360537528992,
      0.9988214373588562,
      0.9990391731262207,
      0.9970284700393677,
      0.9771931171417236,
      0.9931714534759521,
      0.9983778595924377,
      0.9996993541717529,
      0.9997771382331848,
      0.9999553561210632,
      0.9999733567237854,
      0.9999716877937317,
      0.9999678730964661,
      0.9999411106109619,
      0.9999085068702698,
      0.9997997879981995,
      0.9998283386230469,
      0.9998677372932434,
      0.9998372793197632,
      0.9998654723167419,
      0.9999560713768005,
      0.9999440908432007,
      0.9999549984931946,
      0.9999361038208008,
      0.9998960494995117,
      0.9994302988052368,
      0.995627224445343,
      0.9546359777450562,
      0.8838760852813721,
      0.8773412704467773,
      0.8984319567680359,
      0.8601239323616028,
      0.875659704208374,
      0.9047019481658936,
      0.891294002532959,
      0.9680761098861694,
      0.9948333501815796,
      0.999355673789978,
      0.9998432993888855,
      0.9999061226844788,
      0.9999275803565979,
      0.9998496770858765,
      0.9997557997703552,
      0.9998184442520142,
      0.9999323487281799,
      0.9999651908874512,
      0.9999488592147827,
      0.9998855590820312,
      0.9994934797286987,
      0.9963782429695129,
      0.9755827188491821,
      0.9526509046554565,
      0.9457130432128906,
      0.8770039677619934,
      0.8985328078269958,
      0.8290643692016602,
      0.8226995468139648,
      0.8984954953193665,
      0.9365853071212769,
      0.9759836792945862,
      0.9977099299430847,
      0.9995594024658203,
      0.9999231696128845,
      0.99994295835495,
      0.9999377727508545,
      0.9997925758361816,
      0.9997595548629761,
      0.9998159408569336,
      0.9998166561126709,
      0.9998899698257446,
      0.999850332736969,
      0.9995295405387878,
      0.9969872832298279,
      0.9751598834991455,
      0.9799670577049255,
      0.9500691890716553,
      0.9805375933647156,
      0.9566171169281006,
      0.9819084405899048,
      0.9983249306678772,
      0.9987407922744751,
      0.9996715784072876,
      0.9994869828224182,
      0.9997692704200745,
      0.9999285340309143,
      0.999901294708252,
      0.9999181032180786,
      0.9998844861984253,
      0.9999364018440247,
      0.9999545812606812,
      0.9999719858169556,
      0.9999496936798096,
      0.9999548196792603,
      0.9998990893363953,
      0.9998912811279297,
      0.9997804760932922,
      0.999790608882904,
      0.9998911619186401,
      0.9999448657035828,
      0.9999590516090393,
      0.9999550580978394,
      0.9999499917030334,
      0.9999041557312012,
      0.999909520149231,
      0.9996668696403503,
      0.999313235282898,
      0.9984362125396729,
      0.986087441444397,
      0.9530009627342224,
      0.9364999532699585,
      0.9413209557533264,
      0.8901808261871338,
      0.9047653675079346,
      0.9418378472328186,
      0.9220200777053833,
      0.9214985966682434,
      0.9785056114196777,
      0.993353009223938,
      0.9992002248764038,
      0.9998485445976257,
      0.9999561309814453,
      0.9999753832817078,
      0.9999793171882629,
      0.9999756813049316,
      0.9999602437019348,
      0.9999281167984009,
      0.9998852014541626,
      0.9998208284378052,
      0.9997879266738892,
      0.9997483491897583,
      0.9997894167900085,
      0.9999469518661499,
      0.9999442100524902,
      0.999957263469696,
      0.9998959302902222,
      0.9995326399803162,
      0.9981562495231628,
      0.9788955450057983,
      0.9681535959243774,
      0.9934600591659546,
      0.9979889392852783,
      0.999791145324707,
      0.9999033808708191,
      0.9999624490737915,
      0.9999507069587708,
      0.9999356269836426,
      0.9999304413795471,
      0.9999499917030334,
      0.9999573826789856,
      0.9999497532844543,
      0.9999476671218872,
      0.999907374382019,
      0.9999290108680725,
      0.9999664425849915,
      0.999981701374054,
      0.9999784827232361,
      0.9999861121177673,
      0.999974250793457,
      0.9999557733535767,
      0.9999047517776489,
      0.9996101260185242,
      0.9982816576957703,
      0.9875556826591492,
      0.9599546790122986,
      0.8856788277626038,
      0.8628970384597778,
      0.9290755987167358,
      0.9756332635879517,
      0.9964516758918762,
      0.9995344877243042,
      0.9998008012771606,
      0.9998850226402283,
      0.9999350905418396,
      0.9999399185180664,
      0.9999523162841797,
      0.99992436170578,
      0.9999727010726929,
      0.9999816417694092,
      0.9999773502349854,
      0.9999760389328003,
      0.9999706149101257,
      0.9999766945838928,
      0.9999248385429382
    ],
    [
      0.7308902740478516,
      0.7226927280426025,
      0.773129940032959,
      0.7979934215545654,
      0.7567394971847534,
      0.7557867765426636,
      0.8014479875564575,
      0.7939101457595825,
      0.7609409689903259,
      0.7875543236732483,
      0.8138229846954346,
      0.7795772552490234,
      0.7794361114501953,
      0.8138575553894043,
      0.8032227754592896,
      0.7582623958587646,
      0.781936764717102,
      0.8091774582862854,
      0.7729102373123169,
      0.7498850226402283,
      0.7882201075553894,
      0.8014702796936035,
      0.7560282945632935,
      0.7593112587928772,
      0.7947736382484436,
      0.7843605875968933,
      0.7579436302185059,
      0.7801954746246338,
      0.8124384880065918,
      0.7932642698287964,
      0.7998437881469727,
      0.814886212348938,
      0.819760262966156,
      0.7993513345718384,
      0.822515606880188,
      0.8314698338508606,
      0.8278495073318481,
      0.858995795249939,
      0.8345303535461426,
      0.8302738666534424,
      0.8003190755844116,
      0.8240790963172913,
      0.831461489200592,
      0.8039474487304688,
      0.7806046009063721,
      0.7925379872322083,
      0.8143932223320007,
      0.7742937803268433,
      0.7535653114318848,
      0.7906688451766968,
      0.7957655191421509,
      0.7542062997817993,
      0.7494484186172485,
      0.7961496710777283,
      0.7758915424346924,
      0.7372558116912842,
      0.7615429162979126,
      0.7783997058868408,
      0.7548259496688843,
      0.7427889108657837,
      0.7663837671279907,
      0.7632187604904175,
      0.7273989319801331,
      0.7540308237075806,
      0.754317045211792,
      0.7256033420562744,
      0.704986035823822,
      0.71811443567276,
      0.7344183921813965,
      0.7188777327537537,
      0.7238001227378845,
      0.7478950619697571,
      0.7573789954185486,
      0.7288335561752319,
      0.764829158782959,
      0.7743059396743774,
      0.7531216144561768,
      0.7518870830535889,
      0.8045016527175903,
      0.7902970314025879,
      0.7518187761306763,
      0.7850762009620667,
      0.8145608305931091,
      0.768134593963623,
      0.7572252154350281,
      0.8168225288391113,
      0.8038552403450012,
      0.7538570761680603,
      0.7862833738327026,
      0.8211495876312256,
      0.7753260135650635,
      0.7607868909835815,
      0.8088982105255127,
      0.7927005290985107,
      0.7471333742141724,
      0.7655079364776611,
      0.8022830486297607,
      0.7496786117553711,
      0.7249900102615356,
      0.7602992653846741,
      0.9997491836547852,
      0.9999353885650635,
      0.9999420642852783,
      0.9999781847000122,
      0.9999651312828064,
      0.9999573230743408,
      0.9998763203620911,
      0.9996976852416992,
      0.9993590116500854,
      0.9939830899238586,
      0.9908671379089355,
      0.9990178942680359,
      0.9991686344146729,
      0.9974226355552673,
      0.9790095686912537,
      0.9933305382728577,
      0.9983208775520325,
      0.9997564554214478,
      0.9998246431350708,
      0.999960720539093,
      0.999975860118866,
      0.999972403049469,
      0.9999682903289795,
      0.999941885471344,
      0.9999079704284668,
      0.9997992515563965,
      0.9998279213905334,
      0.9998705387115479,
      0.9998387694358826,
      0.999865710735321,
      0.9999562501907349,
      0.9999439716339111,
      0.9999551177024841,
      0.9999396204948425,
      0.9999132752418518,
      0.999596118927002,
      0.9968910813331604,
      0.9615460634231567,
      0.8949412107467651,
      0.8886755108833313,
      0.9071424007415771,
      0.8722188472747803,
      0.8867542743682861,
      0.912607729434967,
      0.9003772139549255,
      0.9720035791397095,
      0.9962639808654785,
      0.9995062947273254,
      0.9998688697814941,
      0.9999116659164429,
      0.999928891658783,
      0.9998511672019958,
      0.9997573494911194,
      0.999818742275238,
      0.9999333024024963,
      0.9999666213989258,
      0.9999544024467468,
      0.9999082088470459,
      0.9995825886726379,
      0.9969738721847534,
      0.9782127141952515,
      0.9575280547142029,
      0.9492077231407166,
      0.88743656873703,
      0.9053527116775513,
      0.8411175012588501,
      0.8356325030326843,
      0.908047080039978,
      0.944060206413269,
      0.980449914932251,
      0.9982760548591614,
      0.9996802806854248,
      0.9999338984489441,
      0.9999473690986633,
      0.99993896484375,
      0.9997937679290771,
      0.999768078327179,
      0.9998186230659485,
      0.9998319149017334,
      0.9998973608016968,
      0.9998689889907837,
      0.999642014503479,
      0.9978734850883484,
      0.9784731864929199,
      0.9824292659759521,
      0.9540936946868896,
      0.9825946092605591,
      0.959966778755188,
      0.9836845397949219,
      0.9985648989677429,
      0.9989194273948669,
      0.9997248649597168,
      0.9995487928390503,
      0.9997988343238831,
      0.9999357461929321,
      0.9999144673347473,
      0.9999225735664368,
      0.9998921155929565,
      0.9999412298202515,
      0.9999568462371826,
      0.9999731183052063,
      0.9999507069587708,
      0.999954879283905,
      0.9998983144760132,
      0.9998903274536133,
      0.9997799396514893,
      0.9997899532318115,
      0.9998903274536133,
      0.9999449849128723,
      0.9999597072601318,
      0.9999580979347229,
      0.9999557137489319,
      0.9999198913574219,
      0.9999242424964905,
      0.999724268913269,
      0.9994476437568665,
      0.9986445307731628,
      0.9869793653488159,
      0.9553736448287964,
      0.939246416091919,
      0.9425550103187561,
      0.8968849182128906,
      0.9099544882774353,
      0.9449138045310974,
      0.9243128299713135,
      0.9245240688323975,
      0.9809780716896057,
      0.9947290420532227,
      0.9993445873260498,
      0.9998710751533508,
      0.9999608397483826,
      0.9999763369560242,
      0.9999796152114868,
      0.9999758005142212,
      0.99996018409729,
      0.9999279379844666,
      0.9998840689659119,
      0.9998195171356201,
      0.9997856616973877,
      0.9997449517250061,
      0.9997868537902832,
      0.999946117401123,
      0.9999441504478455,
      0.9999598860740662,
      0.9999083280563354,
      0.9996253848075867,
      0.9987192749977112,
      0.9821917414665222,
      0.9723130464553833,
      0.9949286580085754,
      0.9985944032669067,
      0.9998358488082886,
      0.9999135732650757,
      0.9999638199806213,
      0.9999509453773499,
      0.9999353885650635,
      0.9999305009841919,
      0.9999499917030334,
      0.9999573826789856,
      0.9999499917030334,
      0.9999474883079529,
      0.9999072551727295,
      0.9999290108680725,
      0.999966561794281,
      0.9999818205833435,
      0.9999786615371704,
      0.9999864101409912,
      0.9999752044677734,
      0.9999597668647766,
      0.9999151229858398,
      0.9996606707572937,
      0.998513400554657,
      0.9890930652618408,
      0.9627159833908081,
      0.8901963233947754,
      0.8675704598426819,
      0.9319607019424438,
      0.9777088165283203,
      0.9968334436416626,
      0.99959397315979,
      0.9998233318328857,
      0.9998973608016968,
      0.9999373555183411,
      0.9999417662620544,
      0.9999545216560364,
      0.999924898147583,
      0.9999729990959167,
      0.9999818801879883,
      0.9999777674674988,
      0.9999763369560242,
      0.9999710321426392,
      0.9999768733978271,
      0.9999249577522278
    ],
    [
      0.7478517889976501,
      0.7366900444030762,
      0.7851865887641907,
      0.8089383244514465,
      0.7702429294586182,
      0.7709059119224548,
      0.8123271465301514,
      0.8059645891189575,
      0.7796299457550049,
      0.804313063621521,
      0.8278230428695679,
      0.7956582307815552,
      0.7962421774864197,
      0.8286994099617004,
      0.8159627318382263,
      0.7779819369316101,
      0.7991191148757935,
      0.821829080581665,
      0.7852969765663147,
      0.7659151554107666,
      0.7998062372207642,
      0.8083958625793457,
      0.7686011791229248,
      0.7695377469062805,
      0.802718460559845,
      0.7932538986206055,
      0.7674660682678223,
      0.7877761721611023,
      0.8197687268257141,
      0.8032664060592651,
      0.809222936630249,
      0.8245790004730225,
      0.8282701969146729,
      0.8133972883224487,
      0.8315600156784058,
      0.8451284766197205,
      0.8390403985977173,
      0.8726791143417358,
      0.8492026925086975,
      0.8447631597518921,
      0.8170210123062134,
      0.8377159237861633,
      0.8466817140579224,
      0.8207478523254395,
      0.7988792061805725,
      0.8091174364089966,
      0.8318618535995483,
      0.8018442392349243,
      0.7753458023071289,
      0.8097928762435913,
      0.8282785415649414,
      0.7947337031364441,
      0.7753539085388184,
      0.8231462836265564,
      0.8213523030281067,
      0.771475076675415,
      0.7877194881439209,
      0.8251015543937683,
      0.8048781156539917,
      0.7742255330085754,
      0.8017863035202026,
      0.8166108131408691,
      0.7628647089004517,
      0.7804296016693115,
      0.7891038656234741,
      0.7774047255516052,
      0.7365473508834839,
      0.7429171204566956,
      0.7728795409202576,
      0.7624673247337341,
      0.7660919427871704,
      0.7826606035232544,
      0.7999044060707092,
      0.7861016392707825,
      0.7982457876205444,
      0.8179291486740112,
      0.808133602142334,
      0.7918285131454468,
      0.8349499106407166,
      0.8398458957672119,
      0.8109806776046753,
      0.8183905482292175,
      0.8532813787460327,
      0.8237358927726746,
      0.7997244000434875,
      0.8449331521987915,
      0.8444923758506775,
      0.7990438938140869,
      0.811319887638092,
      0.8456206321716309,
      0.8099254369735718,
      0.7855380177497864,
      0.8236100673675537,
      0.8101953268051147,
      0.7661672830581665,
      0.7784202694892883,
      0.8113515377044678,
      0.75873863697052,
      0.7348355650901794,
      0.7654869556427002,
      0.9997546076774597,
      0.9999373555183411,
      0.9999445080757141,
      0.9999797940254211,
      0.9999681115150452,
      0.9999633431434631,
      0.9998947381973267,
      0.9997637271881104,
      0.999437689781189,
      0.9945940375328064,
      0.9913156032562256,
      0.9991251826286316,
      0.999174952507019,
      0.9964689016342163,
      0.9794038534164429,
      0.9931612014770508,
      0.9974474906921387,
      0.9997814297676086,
      0.9998580813407898,
      0.9999651908874512,
      0.999978244304657,
      0.9999731779098511,
      0.9999687075614929,
      0.9999426007270813,
      0.999907910823822,
      0.9997977018356323,
      0.9998260736465454,
      0.9998695850372314,
      0.9998378753662109,
      0.9998646974563599,
      0.9999560117721558,
      0.9999431371688843,
      0.9999562501907349,
      0.9999428987503052,
      0.9999286532402039,
      0.9997208714485168,
      0.9978125691413879,
      0.9687196612358093,
      0.9058408141136169,
      0.8999922275543213,
      0.915547251701355,
      0.8838475346565247,
      0.8978320360183716,
      0.921261727809906,
      0.9103172421455383,
      0.9773101806640625,
      0.9976581335067749,
      0.9996338486671448,
      0.9998896718025208,
      0.9999183416366577,
      0.999930739402771,
      0.9998512268066406,
      0.9997576475143433,
      0.9998190999031067,
      0.9999344348907471,
      0.9999684691429138,
      0.9999597072601318,
      0.9999256134033203,
      0.999644935131073,
      0.9974746108055115,
      0.9803648591041565,
      0.9618890285491943,
      0.9545056819915771,
      0.8987435102462769,
      0.9159692525863647,
      0.8560320138931274,
      0.8525679111480713,
      0.9170256853103638,
      0.9494810104370117,
      0.9839033484458923,
      0.9986850023269653,
      0.9997696876525879,
      0.9999437928199768,
      0.9999521970748901,
      0.9999401569366455,
      0.9997949004173279,
      0.9997748732566833,
      0.9998223781585693,
      0.9998475313186646,
      0.9999049305915833,
      0.9998859167098999,
      0.9997252225875854,
      0.9984583854675293,
      0.9811185598373413,
      0.9841710329055786,
      0.9584373235702515,
      0.9846771955490112,
      0.962863028049469,
      0.9862600564956665,
      0.9988536238670349,
      0.9990831613540649,
      0.9997722506523132,
      0.9995995163917542,
      0.9998236894607544,
      0.9999428987503052,
      0.9999274015426636,
      0.999930202960968,
      0.9998998045921326,
      0.9999459385871887,
      0.9999586343765259,
      0.9999739527702332,
      0.9999513030052185,
      0.9999544024467468,
      0.9998965859413147,
      0.9998887777328491,
      0.9997785091400146,
      0.9997881054878235,
      0.9998883008956909,
      0.9999445080757141,
      0.9999598860740662,
      0.9999613165855408,
      0.9999617338180542,
      0.9999361038208008,
      0.9999406933784485,
      0.9997813105583191,
      0.9995599985122681,
      0.9988276362419128,
      0.9878695011138916,
      0.9591953754425049,
      0.9426805377006531,
      0.946407675743103,
      0.9050679802894592,
      0.9158245325088501,
      0.9490305781364441,
      0.9279931783676147,
      0.9296644926071167,
      0.9830760359764099,
      0.9961905479431152,
      0.9994932413101196,
      0.9998944997787476,
      0.9999656677246094,
      0.9999772906303406,
      0.9999796152114868,
      0.9999756217002869,
      0.9999599456787109,
      0.999927282333374,
      0.9998821020126343,
      0.9998168349266052,
      0.9997820854187012,
      0.9997396469116211,
      0.999783456325531,
      0.9999458193778992,
      0.9999439120292664,
      0.9999623894691467,
      0.9999212622642517,
      0.9997122287750244,
      0.9992367625236511,
      0.9863054752349854,
      0.9785288572311401,
      0.9968395829200745,
      0.9992220401763916,
      0.9998810887336731,
      0.9999246001243591,
      0.9999650120735168,
      0.9999508261680603,
      0.9999346733093262,
      0.9999299645423889,
      0.9999497532844543,
      0.9999573230743408,
      0.9999497532844543,
      0.9999471306800842,
      0.9999068379402161,
      0.9999287128448486,
      0.999966561794281,
      0.9999821186065674,
      0.9999786019325256,
      0.9999863505363464,
      0.9999755620956421,
      0.9999635219573975,
      0.9999225735664368,
      0.9997190237045288,
      0.9987907409667969,
      0.9906822443008423,
      0.9651281833648682,
      0.8960455656051636,
      0.8732863664627075,
      0.9360896348953247,
      0.9801881909370422,
      0.9972054958343506,
      0.9996469020843506,
      0.9998443722724915,
      0.9999089241027832,
      0.9999393224716187,
      0.9999431371688843,
      0.9999561309814453,
      0.9999246001243591,
      0.9999726414680481,
      0.9999821782112122,
      0.9999780058860779,
      0.9999765157699585,
      0.9999713897705078,
      0.9999770522117615,
      0.999924898147583
    ],
    [
      0.7579443454742432,
      0.7457433938980103,
      0.7937726974487305,
      0.817081868648529,
      0.7802643775939941,
      0.7829724550247192,
      0.8208253979682922,
      0.8149527311325073,
      0.7921023368835449,
      0.8191991448402405,
      0.8381639719009399,
      0.8098134398460388,
      0.8101579546928406,
      0.8429864048957825,
      0.8282084465026855,
      0.7951200008392334,
      0.8163580894470215,
      0.8334892988204956,
      0.7995885610580444,
      0.7817990183830261,
      0.812381386756897,
      0.8187814950942993,
      0.7822827100753784,
      0.7809045314788818,
      0.8111057877540588,
      0.8019179105758667,
      0.7761446833610535,
      0.7958144545555115,
      0.8277348875999451,
      0.8136214017868042,
      0.8189523220062256,
      0.8342458009719849,
      0.8376584649085999,
      0.8277027010917664,
      0.8424867391586304,
      0.8578600287437439,
      0.8522477149963379,
      0.8861154317855835,
      0.863961935043335,
      0.8599539995193481,
      0.8348843455314636,
      0.8522859811782837,
      0.8608050346374512,
      0.8389215469360352,
      0.8173407912254333,
      0.8241516351699829,
      0.8478492498397827,
      0.828228235244751,
      0.7966057062149048,
      0.8254623413085938,
      0.853227436542511,
      0.8241181969642639,
      0.7971769571304321,
      0.8439722657203674,
      0.8531501889228821,
      0.801249086856842,
      0.8074446320533752,
      0.852979302406311,
      0.837534487247467,
      0.7997438907623291,
      0.8283168077468872,
      0.8469449877738953,
      0.7901487350463867,
      0.8016042113304138,
      0.8196609616279602,
      0.8071374893188477,
      0.7641358971595764,
      0.7656209468841553,
      0.8031312227249146,
      0.7938409447669983,
      0.7904428839683533,
      0.800717830657959,
      0.8323349952697754,
      0.8187900185585022,
      0.8212651014328003,
      0.8511075377464294,
      0.8480913639068604,
      0.8248149752616882,
      0.8601061105728149,
      0.8738316297531128,
      0.8475989699363708,
      0.8456530570983887,
      0.8855783343315125,
      0.8610972166061401,
      0.8319598436355591,
      0.8708983659744263,
      0.8767691850662231,
      0.8347991704940796,
      0.8343734741210938,
      0.8710123896598816,
      0.8399435877799988,
      0.8092325925827026,
      0.8418509364128113,
      0.8330783843994141,
      0.7896379232406616,
      0.794090211391449,
      0.8245688080787659,
      0.7761805057525635,
      0.748320996761322,
      0.7764574885368347,
      0.9997729659080505,
      0.9999397397041321,
      0.9999476075172424,
      0.9999815821647644,
      0.9999719858169556,
      0.9999698996543884,
      0.9999164342880249,
      0.9998210072517395,
      0.9995207786560059,
      0.9952929615974426,
      0.99196457862854,
      0.9992403388023376,
      0.9992502927780151,
      0.9967231750488281,
      0.9808178544044495,
      0.9936833381652832,
      0.9976100921630859,
      0.9998225569725037,
      0.9998878240585327,
      0.9999693036079407,
      0.9999797344207764,
      0.9999743700027466,
      0.9999688863754272,
      0.9999430179595947,
      0.9999068975448608,
      0.9997948408126831,
      0.9998239874839783,
      0.9998692274093628,
      0.9998378753662109,
      0.9998639822006226,
      0.9999561905860901,
      0.9999430179595947,
      0.9999567270278931,
      0.9999467730522156,
      0.9999415278434753,
      0.9998037219047546,
      0.9984612464904785,
      0.9746231436729431,
      0.9156979918479919,
      0.9090847969055176,
      0.9223430752754211,
      0.893022894859314,
      0.9068936109542847,
      0.9289380311965942,
      0.9196541905403137,
      0.9822976589202881,
      0.9984611868858337,
      0.9997130632400513,
      0.9999069571495056,
      0.9999231696128845,
      0.9999329447746277,
      0.9998530149459839,
      0.9997571706771851,
      0.9998185634613037,
      0.9999349117279053,
      0.9999697208404541,
      0.9999637603759766,
      0.9999389052391052,
      0.9996957182884216,
      0.9979436993598938,
      0.9823261499404907,
      0.9651799201965332,
      0.9596764445304871,
      0.9082367420196533,
      0.9245817065238953,
      0.8689508438110352,
      0.8670961260795593,
      0.9250879287719727,
      0.9558123350143433,
      0.9871965050697327,
      0.9990405440330505,
      0.9998387694358826,
      0.9999530911445618,
      0.9999570846557617,
      0.9999416470527649,
      0.9997976422309875,
      0.9997866749763489,
      0.9998276829719543,
      0.9998642802238464,
      0.9999129772186279,
      0.9999024271965027,
      0.9997978806495667,
      0.9989559650421143,
      0.9856034517288208,
      0.9862570762634277,
      0.9614471197128296,
      0.9867810010910034,
      0.9669415950775146,
      0.9885271191596985,
      0.9991735816001892,
      0.9992610216140747,
      0.9998216032981873,
      0.9996693134307861,
      0.9998490810394287,
      0.9999499917030334,
      0.9999399185180664,
      0.999936580657959,
      0.9999064207077026,
      0.9999505877494812,
      0.9999601244926453,
      0.9999746084213257,
      0.9999515414237976,
      0.9999540448188782,
      0.9998950362205505,
      0.9998871684074402,
      0.9997768402099609,
      0.9997863173484802,
      0.9998863935470581,
      0.9999446868896484,
      0.9999602437019348,
      0.9999642372131348,
      0.9999670386314392,
      0.9999493956565857,
      0.9999518394470215,
      0.9998304843902588,
      0.9996704459190369,
      0.9990076422691345,
      0.9890695214271545,
      0.9635087847709656,
      0.9473154544830322,
      0.9505528211593628,
      0.9134578704833984,
      0.9220666885375977,
      0.9541509747505188,
      0.9325857162475586,
      0.9341915845870972,
      0.9868802428245544,
      0.9975542426109314,
      0.999626874923706,
      0.9999153017997742,
      0.9999701380729675,
      0.9999783039093018,
      0.9999797940254211,
      0.9999758005142212,
      0.9999596476554871,
      0.9999266266822815,
      0.9998803734779358,
      0.9998149275779724,
      0.9997792840003967,
      0.999735951423645,
      0.999781608581543,
      0.9999459385871887,
      0.9999443292617798,
      0.9999653100967407,
      0.9999326467514038,
      0.9997771978378296,
      0.9994965195655823,
      0.9900129437446594,
      0.9848382472991943,
      0.9984205961227417,
      0.9995800852775574,
      0.9999138712882996,
      0.9999337792396545,
      0.9999663829803467,
      0.9999508857727051,
      0.9999342560768127,
      0.9999296069145203,
      0.9999498128890991,
      0.9999574422836304,
      0.9999499917030334,
      0.9999468326568604,
      0.9999064207077026,
      0.9999286532402039,
      0.9999665021896362,
      0.9999822378158569,
      0.9999785423278809,
      0.9999862313270569,
      0.9999760985374451,
      0.9999673366546631,
      0.9999324679374695,
      0.9997689723968506,
      0.9989948868751526,
      0.9924114346504211,
      0.9696662425994873,
      0.9041649699211121,
      0.8802810907363892,
      0.9422347545623779,
      0.9836302995681763,
      0.9976551532745361,
      0.9997100830078125,
      0.9998670816421509,
      0.9999217391014099,
      0.9999432563781738,
      0.9999445676803589,
      0.9999576210975647,
      0.9999241828918457,
      0.9999726414680481,
      0.9999821782112122,
      0.999978244304657,
      0.9999765157699585,
      0.9999716281890869,
      0.9999771118164062,
      0.9999247193336487
    ],
    [
      0.767529308795929,
      0.7544242739677429,
      0.8017505407333374,
      0.8238488435745239,
      0.7889025807380676,
      0.7940351963043213,
      0.8280466794967651,
      0.8229490518569946,
      0.801417350769043,
      0.8306677937507629,
      0.8475054502487183,
      0.8228784799575806,
      0.8227580785751343,
      0.8544614315032959,
      0.8388496041297913,
      0.8086771965026855,
      0.8294427990913391,
      0.8435217142105103,
      0.8107401132583618,
      0.7957397103309631,
      0.8228600025177002,
      0.8271942138671875,
      0.7927531003952026,
      0.7906515598297119,
      0.8174505233764648,
      0.8095635771751404,
      0.7835823893547058,
      0.8026710748672485,
      0.8348485231399536,
      0.8226478695869446,
      0.8278093338012695,
      0.8440800905227661,
      0.8458490371704102,
      0.8393701314926147,
      0.8519949316978455,
      0.8654091954231262,
      0.8607722520828247,
      0.894367516040802,
      0.8748044967651367,
      0.8700007796287537,
      0.8468039631843567,
      0.862554132938385,
      0.8699725866317749,
      0.8499427437782288,
      0.8293390274047852,
      0.8336473703384399,
      0.8593270182609558,
      0.8426476716995239,
      0.8100327849388123,
      0.8344297409057617,
      0.8638756275177002,
      0.8391368985176086,
      0.8101460933685303,
      0.8537901639938354,
      0.8658884763717651,
      0.8152636289596558,
      0.818209707736969,
      0.8645393252372742,
      0.8528765439987183,
      0.8150149583816528,
      0.8388946056365967,
      0.8588995933532715,
      0.8037116527557373,
      0.8133670091629028,
      0.8310605883598328,
      0.8191021680831909,
      0.7774155735969543,
      0.777629554271698,
      0.8174323439598083,
      0.8093992471694946,
      0.8022058010101318,
      0.8098607063293457,
      0.8440876007080078,
      0.8332425355911255,
      0.8302403092384338,
      0.8614991307258606,
      0.8595713973045349,
      0.8382776379585266,
      0.8707406520843506,
      0.8852066993713379,
      0.8614177107810974,
      0.8589482307434082,
      0.8984015583992004,
      0.8747066259384155,
      0.8456395864486694,
      0.8849586248397827,
      0.8899972438812256,
      0.8492310643196106,
      0.8460571765899658,
      0.8834086060523987,
      0.8522224426269531,
      0.820075511932373,
      0.852512776851654,
      0.845603346824646,
      0.8032609224319458,
      0.8039373159408569,
      0.8333926796913147,
      0.7889273762702942,
      0.7587147951126099,
      0.7851259708404541,
      0.9997768998146057,
      0.9999411702156067,
      0.9999494552612305,
      0.9999827146530151,
      0.9999741911888123,
      0.9999736547470093,
      0.9999285340309143,
      0.9998564720153809,
      0.9995778799057007,
      0.9958091974258423,
      0.9925497174263,
      0.9993234872817993,
      0.9993119239807129,
      0.9969493746757507,
      0.9820377826690674,
      0.9941277503967285,
      0.9978143572807312,
      0.9998462796211243,
      0.9999040365219116,
      0.9999719858169556,
      0.9999822378158569,
      0.9999750256538391,
      0.9999693036079407,
      0.9999435544013977,
      0.9999066591262817,
      0.999793529510498,
      0.9998226761817932,
      0.9998690485954285,
      0.99983811378479,
      0.9998648166656494,
      0.9999564290046692,
      0.9999433159828186,
      0.999957263469696,
      0.9999499917030334,
      0.9999497532844543,
      0.9998480081558228,
      0.9987924695014954,
      0.9779371023178101,
      0.9219446182250977,
      0.9150273203849792,
      0.9276840686798096,
      0.9005770683288574,
      0.9141879677772522,
      0.9354874491691589,
      0.9260888695716858,
      0.9852096438407898,
      0.9988701343536377,
      0.9997668266296387,
      0.9999185800552368,
      0.9999270439147949,
      0.9999343752861023,
      0.9998536705970764,
      0.9997586011886597,
      0.9998195171356201,
      0.999936580657959,
      0.9999714493751526,
      0.9999668002128601,
      0.9999470114707947,
      0.9997298717498779,
      0.9982253313064575,
      0.9837086200714111,
      0.9682464599609375,
      0.9620018005371094,
      0.9149619340896606,
      0.9299211502075195,
      0.8763142824172974,
      0.8762927055358887,
      0.9292149543762207,
      0.9594278335571289,
      0.9890450835227966,
      0.9992585778236389,
      0.9998733997344971,
      0.9999589920043945,
      0.9999606013298035,
      0.9999431371688843,
      0.9998003244400024,
      0.9997966289520264,
      0.999832272529602,
      0.9998753666877747,
      0.9999189376831055,
      0.9999126195907593,
      0.9998350143432617,
      0.9991542100906372,
      0.9871301054954529,
      0.987662672996521,
      0.9645408391952515,
      0.988205075263977,
      0.9698188304901123,
      0.990257978439331,
      0.9993599057197571,
      0.9993892908096313,
      0.9998535513877869,
      0.9997301697731018,
      0.9998677968978882,
      0.9999549388885498,
      0.999947726726532,
      0.9999405741691589,
      0.9999106526374817,
      0.9999534487724304,
      0.9999609589576721,
      0.9999747276306152,
      0.9999513030052185,
      0.99995356798172,
      0.9998940229415894,
      0.9998860359191895,
      0.9997754693031311,
      0.9997850656509399,
      0.9998851418495178,
      0.9999447464942932,
      0.9999603629112244,
      0.9999661445617676,
      0.9999701976776123,
      0.999956488609314,
      0.9999587535858154,
      0.9998584985733032,
      0.9997345209121704,
      0.9991414546966553,
      0.9899270534515381,
      0.9663405418395996,
      0.9504032135009766,
      0.953452467918396,
      0.919727087020874,
      0.9267968535423279,
      0.95717453956604,
      0.9360027313232422,
      0.9381856322288513,
      0.9893355369567871,
      0.9983055591583252,
      0.9997154474258423,
      0.9999280571937561,
      0.9999728798866272,
      0.9999791383743286,
      0.999980092048645,
      0.9999759197235107,
      0.9999597072601318,
      0.9999264478683472,
      0.9998791813850403,
      0.9998137354850769,
      0.9997770190238953,
      0.9997331500053406,
      0.9997803568840027,
      0.999946117401123,
      0.9999447464942932,
      0.9999672174453735,
      0.9999394416809082,
      0.9998128414154053,
      0.9996006488800049,
      0.9920058846473694,
      0.9886593818664551,
      0.9990021586418152,
      0.9997238516807556,
      0.9999309182167053,
      0.9999387860298157,
      0.9999679327011108,
      0.9999513626098633,
      0.9999340772628784,
      0.9999296069145203,
      0.9999500513076782,
      0.9999576807022095,
      0.999950110912323,
      0.9999465942382812,
      0.9999060034751892,
      0.9999287128448486,
      0.9999666810035706,
      0.9999824166297913,
      0.9999786615371704,
      0.9999864101409912,
      0.9999765753746033,
      0.9999698996543884,
      0.9999374151229858,
      0.9998078942298889,
      0.9992029070854187,
      0.9938646554946899,
      0.9747624397277832,
      0.9100961685180664,
      0.8865345120429993,
      0.9467227458953857,
      0.9863641262054443,
      0.9980696439743042,
      0.9997557997703552,
      0.9998855590820312,
      0.9999314546585083,
      0.9999457597732544,
      0.9999451637268066,
      0.9999589920043945,
      0.99992436170578,
      0.9999727606773376,
      0.9999824166297913,
      0.9999783635139465,
      0.9999765753746033,
      0.999971866607666,
      0.9999772310256958,
      0.9999244213104248
    ],
    [
      0.7755950093269348,
      0.7613276839256287,
      0.8082259893417358,
      0.8295297622680664,
      0.7953612804412842,
      0.8019136190414429,
      0.834109365940094,
      0.8294057846069336,
      0.809172511100769,
      0.8396379947662354,
      0.8549802303314209,
      0.8324821591377258,
      0.8337813019752502,
      0.8652932047843933,
      0.8478139638900757,
      0.8190146684646606,
      0.8399931192398071,
      0.8529235124588013,
      0.8207149505615234,
      0.8080147504806519,
      0.8316951990127563,
      0.8355656862258911,
      0.80280601978302,
      0.8009043335914612,
      0.8244419097900391,
      0.8178447484970093,
      0.792868971824646,
      0.8103877902030945,
      0.8418682813644409,
      0.8311822414398193,
      0.8360307216644287,
      0.8512703776359558,
      0.8543637990951538,
      0.8493735194206238,
      0.8614610433578491,
      0.8717040419578552,
      0.8677269220352173,
      0.9006399512290955,
      0.8836617469787598,
      0.8783745765686035,
      0.8572682738304138,
      0.8718281984329224,
      0.878337562084198,
      0.8598524332046509,
      0.8400720357894897,
      0.843161940574646,
      0.8682257533073425,
      0.8527374267578125,
      0.8216939568519592,
      0.8424116373062134,
      0.871816098690033,
      0.8488584160804749,
      0.8200313448905945,
      0.8612468838691711,
      0.8744070529937744,
      0.8252654671669006,
      0.8270368576049805,
      0.8722097277641296,
      0.8622848987579346,
      0.8251099586486816,
      0.8469922542572021,
      0.8674453496932983,
      0.8141494989395142,
      0.8226379156112671,
      0.8390246629714966,
      0.8271725177764893,
      0.7871747016906738,
      0.7856834530830383,
      0.826407790184021,
      0.8216825723648071,
      0.8138737678527832,
      0.8193545937538147,
      0.8527313470840454,
      0.8429379463195801,
      0.8390752673149109,
      0.8703943490982056,
      0.8675915002822876,
      0.8474690914154053,
      0.879345715045929,
      0.8930823802947998,
      0.8701393604278564,
      0.867793083190918,
      0.906112015247345,
      0.8834664225578308,
      0.8551791310310364,
      0.8936488628387451,
      0.8982542753219604,
      0.8585655093193054,
      0.8547536134719849,
      0.8918680548667908,
      0.8614585399627686,
      0.8292514681816101,
      0.8614230751991272,
      0.8561902642250061,
      0.8157011270523071,
      0.813048243522644,
      0.8413013219833374,
      0.8009570240974426,
      0.7686123251914978,
      0.7928203344345093,
      0.9997803568840027,
      0.9999422430992126,
      0.9999502897262573,
      0.9999832510948181,
      0.9999755024909973,
      0.9999758005142212,
      0.999936580657959,
      0.9998810887336731,
      0.999637246131897,
      0.9960055947303772,
      0.9931175708770752,
      0.9994022846221924,
      0.9993716478347778,
      0.9971755743026733,
      0.9833139181137085,
      0.9946450591087341,
      0.9980688095092773,
      0.9998676180839539,
      0.9999173283576965,
      0.9999738335609436,
      0.9999833106994629,
      0.9999755024909973,
      0.9999695420265198,
      0.999943733215332,
      0.9999062418937683,
      0.999792218208313,
      0.9998219013214111,
      0.9998693466186523,
      0.9998382329940796,
      0.9998648166656494,
      0.9999567270278931,
      0.9999434947967529,
      0.9999579787254333,
      0.9999523758888245,
      0.9999552965164185,
      0.9998751878738403,
      0.9990007877349854,
      0.980085015296936,
      0.9267120361328125,
      0.9205422401428223,
      0.9334491491317749,
      0.907869815826416,
      0.9211008548736572,
      0.9408486485481262,
      0.9311171770095825,
      0.9869610071182251,
      0.9991112351417542,
      0.9998024106025696,
      0.9999268651008606,
      0.9999302625656128,
      0.9999356865882874,
      0.9998549818992615,
      0.9997584223747253,
      0.9998195171356201,
      0.9999372363090515,
      0.999972403049469,
      0.9999690651893616,
      0.9999540448188782,
      0.9997649788856506,
      0.9985642433166504,
      0.9855066537857056,
      0.9705308079719543,
      0.9669804573059082,
      0.9220852851867676,
      0.9343589544296265,
      0.8839423656463623,
      0.8842718601226807,
      0.9334756135940552,
      0.9617449045181274,
      0.9900668859481812,
      0.9993980526924133,
      0.99989253282547,
      0.9999627470970154,
      0.9999630451202393,
      0.9999443292617798,
      0.9998032450675964,
      0.9998042583465576,
      0.9998363256454468,
      0.999883234500885,
      0.9999222159385681,
      0.9999178051948547,
      0.9998578429222107,
      0.9992557764053345,
      0.9879757165908813,
      0.9885776042938232,
      0.9660937190055847,
      0.9893152713775635,
      0.9740673303604126,
      0.9914875030517578,
      0.9994750022888184,
      0.9995047450065613,
      0.9998752474784851,
      0.9997726082801819,
      0.9998830556869507,
      0.9999586343765259,
      0.9999529719352722,
      0.9999433755874634,
      0.9999133944511414,
      0.9999552965164185,
      0.9999616146087646,
      0.9999750852584839,
      0.9999513030052185,
      0.9999534487724304,
      0.999893069267273,
      0.999884843826294,
      0.9997739195823669,
      0.999783456325531,
      0.999883770942688,
      0.9999447464942932,
      0.9999605417251587,
      0.9999675154685974,
      0.9999723434448242,
      0.999960720539093,
      0.999963104724884,
      0.9998762607574463,
      0.9997796416282654,
      0.9992338418960571,
      0.9906617999076843,
      0.968930721282959,
      0.9534920454025269,
      0.9567340016365051,
      0.9255940318107605,
      0.9313945174217224,
      0.9600563049316406,
      0.9393268823623657,
      0.9416027069091797,
      0.9909282326698303,
      0.9987029433250427,
      0.9997684955596924,
      0.9999353885650635,
      0.9999745488166809,
      0.999979555606842,
      0.9999802708625793,
      0.9999760389328003,
      0.9999595880508423,
      0.9999262094497681,
      0.9998783469200134,
      0.9998124837875366,
      0.9997749924659729,
      0.9997309446334839,
      0.999779462814331,
      0.9999461770057678,
      0.999944806098938,
      0.9999682903289795,
      0.9999432563781738,
      0.9998335242271423,
      0.9996609687805176,
      0.9928734302520752,
      0.9904755353927612,
      0.999279260635376,
      0.9998015761375427,
      0.9999405145645142,
      0.9999409317970276,
      0.9999687075614929,
      0.9999513030052185,
      0.9999337196350098,
      0.9999293088912964,
      0.999950110912323,
      0.9999577403068542,
      0.9999503493309021,
      0.9999465942382812,
      0.9999058246612549,
      0.9999286532402039,
      0.999966561794281,
      0.9999823570251465,
      0.9999786615371704,
      0.999986469745636,
      0.9999767541885376,
      0.9999713897705078,
      0.99994295835495,
      0.9998396039009094,
      0.999352753162384,
      0.9948135018348694,
      0.9754751920700073,
      0.9144914746284485,
      0.8914527297019958,
      0.9498305320739746,
      0.9881072044372559,
      0.9983946084976196,
      0.9997884631156921,
      0.999898374080658,
      0.9999381899833679,
      0.9999470710754395,
      0.999945878982544,
      0.9999597072601318,
      0.9999240636825562,
      0.9999727606773376,
      0.9999824166297913,
      0.9999784827232361,
      0.9999766945838928,
      0.9999719262123108,
      0.9999772310256958,
      0.99992436170578
    ],
    [
      0.782996416091919,
      0.7679558992385864,
      0.8136436939239502,
      0.8347245454788208,
      0.8014072775840759,
      0.8087472915649414,
      0.8398612141609192,
      0.8352804183959961,
      0.8161035776138306,
      0.8481670022010803,
      0.8620157241821289,
      0.8404528498649597,
      0.8436806797981262,
      0.8751754760742188,
      0.8558041453361511,
      0.8263028860092163,
      0.8485374450683594,
      0.8612157106399536,
      0.8289653062820435,
      0.8175413608551025,
      0.8395817875862122,
      0.8421158790588379,
      0.8116509914398193,
      0.8090862035751343,
      0.830643355846405,
      0.8254988193511963,
      0.8008741140365601,
      0.8162477016448975,
      0.848129391670227,
      0.8385218977928162,
      0.8433261513710022,
      0.856595516204834,
      0.8617701530456543,
      0.8583362698554993,
      0.8690705299377441,
      0.876530110836029,
      0.8730850219726562,
      0.9056878685951233,
      0.8909646272659302,
      0.8867743611335754,
      0.8662727475166321,
      0.8797730207443237,
      0.886752724647522,
      0.8701261281967163,
      0.8495358228683472,
      0.8521445989608765,
      0.8763005137443542,
      0.8616429567337036,
      0.8310830593109131,
      0.8496553897857666,
      0.8785272240638733,
      0.856442928314209,
      0.8279054164886475,
      0.8675863742828369,
      0.8808782696723938,
      0.8330425024032593,
      0.8341336250305176,
      0.8782625198364258,
      0.8697545528411865,
      0.8335724472999573,
      0.8542581796646118,
      0.8740729689598083,
      0.8239730596542358,
      0.8307619094848633,
      0.84645015001297,
      0.8337547183036804,
      0.7955633401870728,
      0.792524516582489,
      0.8335660099983215,
      0.8295267224311829,
      0.8215194344520569,
      0.8271569609642029,
      0.8589382767677307,
      0.8504118919372559,
      0.8458983898162842,
      0.8772517442703247,
      0.8735955357551575,
      0.8553630709648132,
      0.8865619897842407,
      0.8993459939956665,
      0.8770596981048584,
      0.8750818967819214,
      0.912095844745636,
      0.8903993368148804,
      0.8631208539009094,
      0.9002617597579956,
      0.9043400287628174,
      0.8667393326759338,
      0.8620412349700928,
      0.8994511365890503,
      0.8703011274337769,
      0.8377597332000732,
      0.868706464767456,
      0.8655871152877808,
      0.8261818289756775,
      0.8211389183998108,
      0.8488082885742188,
      0.8126721382141113,
      0.7782903909683228,
      0.7997203469276428,
      0.9997828006744385,
      0.9999432563781738,
      0.9999508261680603,
      0.9999838471412659,
      0.999976396560669,
      0.9999772310256958,
      0.9999423623085022,
      0.9998961091041565,
      0.9996563792228699,
      0.9954829812049866,
      0.993347704410553,
      0.9994522929191589,
      0.9994136095046997,
      0.9973433613777161,
      0.9843311309814453,
      0.9950424432754517,
      0.9982483386993408,
      0.9998831748962402,
      0.9999277591705322,
      0.9999754428863525,
      0.9999842047691345,
      0.9999757409095764,
      0.9999695420265198,
      0.9999439716339111,
      0.9999060034751892,
      0.9997920393943787,
      0.9998213052749634,
      0.9998695254325867,
      0.9998382925987244,
      0.9998652338981628,
      0.9999568462371826,
      0.9999435544013977,
      0.9999584555625916,
      0.999954879283905,
      0.9999603629112244,
      0.9998978972434998,
      0.9992315769195557,
      0.9816709756851196,
      0.9308939576148987,
      0.9256118535995483,
      0.9389505386352539,
      0.9146413207054138,
      0.9269158840179443,
      0.9455311894416809,
      0.9356907606124878,
      0.9883726239204407,
      0.9992952346801758,
      0.999832034111023,
      0.9999343752861023,
      0.9999330043792725,
      0.9999357461929321,
      0.9998536705970764,
      0.9997577667236328,
      0.9998190999031067,
      0.9999375343322754,
      0.9999729990959167,
      0.9999712109565735,
      0.9999595880508423,
      0.9997930526733398,
      0.9987884759902954,
      0.9869199395179749,
      0.9734686613082886,
      0.9702999591827393,
      0.9287936687469482,
      0.9395601153373718,
      0.8916351199150085,
      0.891135573387146,
      0.937451958656311,
      0.963832437992096,
      0.990957498550415,
      0.9995161890983582,
      0.9999091029167175,
      0.9999659061431885,
      0.999965250492096,
      0.9999454021453857,
      0.999805748462677,
      0.999811053276062,
      0.9998394250869751,
      0.9998898506164551,
      0.9999252557754517,
      0.9999224543571472,
      0.9998734593391418,
      0.9993213415145874,
      0.9885614514350891,
      0.989145815372467,
      0.9679708480834961,
      0.9898095726966858,
      0.9739804267883301,
      0.9923503398895264,
      0.9995534420013428,
      0.9995775818824768,
      0.9998887181282043,
      0.9997930526733398,
      0.9998920559883118,
      0.9999610781669617,
      0.9999567270278931,
      0.9999445080757141,
      0.9999156594276428,
      0.9999567866325378,
      0.999962329864502,
      0.9999756217002869,
      0.9999516606330872,
      0.9999532699584961,
      0.9998924136161804,
      0.9998836517333984,
      0.9997727274894714,
      0.9997826814651489,
      0.9998827576637268,
      0.9999445080757141,
      0.9999606013298035,
      0.999968409538269,
      0.9999737739562988,
      0.9999638199806213,
      0.9999663829803467,
      0.9998893737792969,
      0.9998118877410889,
      0.9992921352386475,
      0.991118848323822,
      0.9710291028022766,
      0.9559100866317749,
      0.9594463109970093,
      0.9303607940673828,
      0.9352561235427856,
      0.962205171585083,
      0.9422195553779602,
      0.9446122646331787,
      0.9921436905860901,
      0.9989876747131348,
      0.9998050332069397,
      0.9999412894248962,
      0.9999756813049316,
      0.9999797940254211,
      0.9999803900718689,
      0.9999760389328003,
      0.9999595880508423,
      0.9999257326126099,
      0.9998774528503418,
      0.9998116493225098,
      0.999772846698761,
      0.999728262424469,
      0.9997780919075012,
      0.9999462366104126,
      0.9999447464942932,
      0.9999691247940063,
      0.9999462962150574,
      0.9998506307601929,
      0.9997082948684692,
      0.9936360120773315,
      0.9918417930603027,
      0.9994530081748962,
      0.9998409152030945,
      0.999947190284729,
      0.9999443292617798,
      0.9999693036079407,
      0.9999514222145081,
      0.9999334216117859,
      0.9999292492866516,
      0.9999502301216125,
      0.9999577403068542,
      0.9999505281448364,
      0.9999464154243469,
      0.999905526638031,
      0.9999286532402039,
      0.9999666810035706,
      0.999982476234436,
      0.9999787211418152,
      0.999986469745636,
      0.9999766945838928,
      0.9999717473983765,
      0.9999467134475708,
      0.9998615384101868,
      0.9994608759880066,
      0.9954859018325806,
      0.978941798210144,
      0.9194711446762085,
      0.8948696851730347,
      0.9524320363998413,
      0.9893317818641663,
      0.998615562915802,
      0.9998093843460083,
      0.9999082684516907,
      0.99994295835495,
      0.999947726726532,
      0.9999460577964783,
      0.9999600052833557,
      0.9999235272407532,
      0.9999725818634033,
      0.9999823570251465,
      0.9999785423278809,
      0.999976634979248,
      0.9999717473983765,
      0.9999772310256958,
      0.9999238848686218
    ],
    [
      0.792131245136261,
      0.7763152122497559,
      0.8184294700622559,
      0.840298056602478,
      0.8083416819572449,
      0.8147757053375244,
      0.8456516861915588,
      0.8422344326972961,
      0.8233616352081299,
      0.8557881116867065,
      0.8693305253982544,
      0.8483107089996338,
      0.8532269597053528,
      0.8844993114471436,
      0.8637743592262268,
      0.836371898651123,
      0.8565231561660767,
      0.8677434921264648,
      0.8374143838882446,
      0.8270217180252075,
      0.8452318906784058,
      0.848351001739502,
      0.8202729821205139,
      0.8166927099227905,
      0.8363766670227051,
      0.8322126269340515,
      0.8089540004730225,
      0.8221926689147949,
      0.8541496992111206,
      0.8464133739471436,
      0.8504094481468201,
      0.8614990711212158,
      0.868629515171051,
      0.8664674162864685,
      0.8765676021575928,
      0.8818157911300659,
      0.8784659504890442,
      0.9103082418441772,
      0.8964148759841919,
      0.8943878412246704,
      0.8749061226844788,
      0.8868560194969177,
      0.8940565586090088,
      0.8791741132736206,
      0.8584360480308533,
      0.860505223274231,
      0.8839178085327148,
      0.8697946667671204,
      0.8404388427734375,
      0.8570592403411865,
      0.8854564428329468,
      0.864525556564331,
      0.83613121509552,
      0.8738858699798584,
      0.8878433704376221,
      0.8418635129928589,
      0.8418206572532654,
      0.8847489356994629,
      0.8779721260070801,
      0.8437492847442627,
      0.8613830208778381,
      0.8806334137916565,
      0.834851086139679,
      0.8391980528831482,
      0.8536067605018616,
      0.8403298854827881,
      0.803382933139801,
      0.800099790096283,
      0.8406716585159302,
      0.8380074501037598,
      0.831344723701477,
      0.83609539270401,
      0.8650591373443604,
      0.856942892074585,
      0.8525409698486328,
      0.8829595446586609,
      0.8786088824272156,
      0.8617945909500122,
      0.8921402096748352,
      0.904110312461853,
      0.8829008340835571,
      0.8810332417488098,
      0.9168764352798462,
      0.8965617418289185,
      0.8698841333389282,
      0.9055300951004028,
      0.9103721380233765,
      0.874111533164978,
      0.8682682514190674,
      0.9047837257385254,
      0.8776330947875977,
      0.845710813999176,
      0.8752023577690125,
      0.8738058805465698,
      0.8357750177383423,
      0.8286123275756836,
      0.855872631072998,
      0.8227454423904419,
      0.7866581678390503,
      0.8062673807144165,
      0.9997824430465698,
      0.9999433755874634,
      0.9999513626098633,
      0.9999843835830688,
      0.9999776482582092,
      0.9999790191650391,
      0.9999478459358215,
      0.9999076128005981,
      0.9996957778930664,
      0.995741605758667,
      0.9936903119087219,
      0.999497652053833,
      0.9994483590126038,
      0.9974988102912903,
      0.9852038025856018,
      0.9953789114952087,
      0.9983978271484375,
      0.9998946189880371,
      0.9999364614486694,
      0.9999768137931824,
      0.9999850392341614,
      0.9999762773513794,
      0.9999698996543884,
      0.9999443888664246,
      0.9999056458473206,
      0.9997914433479309,
      0.9998204708099365,
      0.9998693466186523,
      0.9998378753662109,
      0.9998648166656494,
      0.9999570846557617,
      0.9999439120292664,
      0.9999591112136841,
      0.9999570250511169,
      0.999964714050293,
      0.9999155402183533,
      0.9993932247161865,
      0.9832731485366821,
      0.934838056564331,
      0.9304491281509399,
      0.9433659315109253,
      0.9203322529792786,
      0.9312512874603271,
      0.9492122530937195,
      0.9394042491912842,
      0.9896506071090698,
      0.9994272589683533,
      0.9998555779457092,
      0.9999405145645142,
      0.9999354481697083,
      0.9999366402626038,
      0.9998547434806824,
      0.9997575879096985,
      0.9998190999031067,
      0.9999378323554993,
      0.9999737739562988,
      0.9999728798866272,
      0.9999640583992004,
      0.9998190999031067,
      0.9990139603614807,
      0.9880852699279785,
      0.975781261920929,
      0.9733208417892456,
      0.9359460473060608,
      0.9448606967926025,
      0.8997563719749451,
      0.8985011577606201,
      0.9419834613800049,
      0.966185450553894,
      0.9917700886726379,
      0.9995955228805542,
      0.9999228715896606,
      0.9999688267707825,
      0.9999673366546631,
      0.9999462962150574,
      0.9998081922531128,
      0.9998176097869873,
      0.9998428821563721,
      0.999896228313446,
      0.99992835521698,
      0.9999270439147949,
      0.99988853931427,
      0.9993903636932373,
      0.9892630577087402,
      0.9898130893707275,
      0.9702290892601013,
      0.990699291229248,
      0.9760921597480774,
      0.9934374094009399,
      0.9996408224105835,
      0.9996585249900818,
      0.9999052286148071,
      0.9998227953910828,
      0.9999004602432251,
      0.9999631643295288,
      0.9999601244926453,
      0.9999480247497559,
      0.9999181628227234,
      0.9999582767486572,
      0.9999630451202393,
      0.9999759793281555,
      0.9999518394470215,
      0.9999530911445618,
      0.9998916983604431,
      0.9998825192451477,
      0.9997716546058655,
      0.9997819066047668,
      0.9998818635940552,
      0.9999444484710693,
      0.9999606013298035,
      0.9999694228172302,
      0.9999752640724182,
      0.9999666810035706,
      0.9999691843986511,
      0.9999006986618042,
      0.9998309016227722,
      0.9993370771408081,
      0.9915094971656799,
      0.9727835655212402,
      0.9577908515930176,
      0.9619423151016235,
      0.9350383877754211,
      0.939781904220581,
      0.9643582701683044,
      0.9448720812797546,
      0.9472134113311768,
      0.9932874441146851,
      0.999228835105896,
      0.9998414516448975,
      0.9999470710754395,
      0.9999769926071167,
      0.999980092048645,
      0.9999804496765137,
      0.9999760389328003,
      0.999959409236908,
      0.9999256134033203,
      0.9998764395713806,
      0.9998104572296143,
      0.9997705817222595,
      0.9997252225875854,
      0.9997771382331848,
      0.999946117401123,
      0.9999449253082275,
      0.999970018863678,
      0.9999498128890991,
      0.9998689889907837,
      0.999761700630188,
      0.9946228265762329,
      0.9935049414634705,
      0.9995912909507751,
      0.9998679161071777,
      0.9999531507492065,
      0.9999470114707947,
      0.999970018863678,
      0.9999516010284424,
      0.9999331831932068,
      0.9999289512634277,
      0.9999502897262573,
      0.9999579787254333,
      0.9999507665634155,
      0.9999464154243469,
      0.9999054670333862,
      0.9999287128448486,
      0.9999667406082153,
      0.9999825358390808,
      0.9999787211418152,
      0.9999863505363464,
      0.9999768137931824,
      0.9999731183052063,
      0.9999504685401917,
      0.999883234500885,
      0.9995819926261902,
      0.9962608814239502,
      0.9818121194839478,
      0.9243316650390625,
      0.900006115436554,
      0.955576479434967,
      0.9908548593521118,
      0.9988641738891602,
      0.9998348951339722,
      0.9999172687530518,
      0.9999477863311768,
      0.9999487996101379,
      0.9999460577964783,
      0.9999601244926453,
      0.9999228119850159,
      0.999972403049469,
      0.9999824166297913,
      0.9999786019325256,
      0.9999768137931824,
      0.9999719262123108,
      0.9999772906303406,
      0.9999238848686218
    ],
    [
      0.8002892732620239,
      0.7840375304222107,
      0.8228930234909058,
      0.8453525304794312,
      0.8147181272506714,
      0.8196167349815369,
      0.8503883481025696,
      0.8474821448326111,
      0.8302452564239502,
      0.8626205921173096,
      0.87583327293396,
      0.8551216125488281,
      0.8616836071014404,
      0.8920531868934631,
      0.8711413145065308,
      0.8460323810577393,
      0.8637175559997559,
      0.8739504814147949,
      0.8447587490081787,
      0.8351852893829346,
      0.8506411910057068,
      0.8543790578842163,
      0.8283355236053467,
      0.8231825828552246,
      0.8419154286384583,
      0.838691234588623,
      0.8167505264282227,
      0.8280268907546997,
      0.8599717020988464,
      0.8539460301399231,
      0.8570938110351562,
      0.8662435412406921,
      0.8743568062782288,
      0.8737207651138306,
      0.8831992149353027,
      0.8870463371276855,
      0.8840715289115906,
      0.9142460823059082,
      0.9014433026313782,
      0.9009488224983215,
      0.8820462226867676,
      0.8929634094238281,
      0.9004058837890625,
      0.8867074251174927,
      0.866124153137207,
      0.8697185516357422,
      0.8904666304588318,
      0.8768936991691589,
      0.8487776517868042,
      0.8634068965911865,
      0.8911685943603516,
      0.871027946472168,
      0.8423278331756592,
      0.8789668083190918,
      0.8936662673950195,
      0.8498457670211792,
      0.8484663367271423,
      0.8901354670524597,
      0.8849892616271973,
      0.8525838851928711,
      0.8676337003707886,
      0.8864667415618896,
      0.8448659181594849,
      0.8454494476318359,
      0.8597531318664551,
      0.8466936945915222,
      0.8093374371528625,
      0.8060250282287598,
      0.847275972366333,
      0.8454387187957764,
      0.8407829999923706,
      0.8447126746177673,
      0.8711029887199402,
      0.8628965020179749,
      0.8579620122909546,
      0.888349175453186,
      0.8836460113525391,
      0.8674031496047974,
      0.8968341946601868,
      0.9080126285552979,
      0.8878270387649536,
      0.886075496673584,
      0.9207770228385925,
      0.9013314843177795,
      0.8758200407028198,
      0.9096009731292725,
      0.9148334860801697,
      0.8806118369102478,
      0.8735767602920532,
      0.909083366394043,
      0.8837221264839172,
      0.8525246977806091,
      0.8805923461914062,
      0.8804211020469666,
      0.8437039852142334,
      0.835805356502533,
      0.8625901341438293,
      0.8312764167785645,
      0.7947747707366943,
      0.8124362826347351,
      0.999784529209137,
      0.9999440312385559,
      0.9999518990516663,
      0.9999847412109375,
      0.999978244304657,
      0.9999803900718689,
      0.9999520778656006,
      0.9999194145202637,
      0.9997332096099854,
      0.9961020350456238,
      0.9940689206123352,
      0.9995371103286743,
      0.9994789958000183,
      0.9976119995117188,
      0.9860150814056396,
      0.9957116842269897,
      0.9985531568527222,
      0.9999052286148071,
      0.9999434947967529,
      0.9999778866767883,
      0.9999856948852539,
      0.9999765753746033,
      0.9999698996543884,
      0.999944806098938,
      0.9999063611030579,
      0.9997924566268921,
      0.9998206496238708,
      0.999869704246521,
      0.999838650226593,
      0.999865710735321,
      0.9999573230743408,
      0.9999440908432007,
      0.9999595284461975,
      0.9999587535858154,
      0.9999674558639526,
      0.9999269247055054,
      0.999483585357666,
      0.9842610359191895,
      0.9376163482666016,
      0.9341590404510498,
      0.9468585252761841,
      0.9255552291870117,
      0.9369790554046631,
      0.9525705575942993,
      0.9424357414245605,
      0.9904075264930725,
      0.9995183944702148,
      0.999872088432312,
      0.9999451041221619,
      0.999937891960144,
      0.999937117099762,
      0.9998550415039062,
      0.999758780002594,
      0.9998195171356201,
      0.9999380111694336,
      0.9999743103981018,
      0.9999741911888123,
      0.9999673366546631,
      0.9998367428779602,
      0.9991666078567505,
      0.9891971349716187,
      0.9778335094451904,
      0.9758545756340027,
      0.94218909740448,
      0.949307382106781,
      0.9072776436805725,
      0.9040988683700562,
      0.9451102614402771,
      0.9677866101264954,
      0.9922030568122864,
      0.9996395111083984,
      0.9999311566352844,
      0.9999706149101257,
      0.9999686479568481,
      0.9999470114707947,
      0.9998099207878113,
      0.999822199344635,
      0.9998450875282288,
      0.9999008774757385,
      0.9999303817749023,
      0.9999297261238098,
      0.9998971819877625,
      0.9994181990623474,
      0.9896093010902405,
      0.9899702072143555,
      0.971655011177063,
      0.991360604763031,
      0.9776830077171326,
      0.9939140677452087,
      0.9996957778930664,
      0.9997164011001587,
      0.9999173879623413,
      0.9998478293418884,
      0.9999076724052429,
      0.999964714050293,
      0.9999631643295288,
      0.999950110912323,
      0.9999203085899353,
      0.9999597072601318,
      0.9999637007713318,
      0.9999762177467346,
      0.9999518394470215,
      0.9999528527259827,
      0.9998911023139954,
      0.9998818039894104,
      0.9997705817222595,
      0.9997809529304504,
      0.9998809695243835,
      0.9999443292617798,
      0.9999607801437378,
      0.999970018863678,
      0.999976634979248,
      0.9999693036079407,
      0.999971866607666,
      0.9999111294746399,
      0.9998546838760376,
      0.9993836283683777,
      0.9919833540916443,
      0.9741991758346558,
      0.9597053527832031,
      0.964489221572876,
      0.9389542937278748,
      0.9437336921691895,
      0.966729998588562,
      0.9472179412841797,
      0.9502674341201782,
      0.9945662021636963,
      0.9994257092475891,
      0.9998674988746643,
      0.9999518394470215,
      0.9999781250953674,
      0.9999805688858032,
      0.9999805688858032,
      0.9999762773513794,
      0.9999595284461975,
      0.9999262690544128,
      0.9998760223388672,
      0.9998095035552979,
      0.9997683763504028,
      0.9997227191925049,
      0.9997760057449341,
      0.9999461770057678,
      0.9999448657035828,
      0.9999709725379944,
      0.9999527931213379,
      0.9998825788497925,
      0.9997981786727905,
      0.9956814050674438,
      0.995075523853302,
      0.9997072219848633,
      0.999889612197876,
      0.9999581575393677,
      0.9999492168426514,
      0.9999703764915466,
      0.9999516010284424,
      0.9999333024024963,
      0.9999290108680725,
      0.9999503493309021,
      0.9999582767486572,
      0.9999510049819946,
      0.9999464750289917,
      0.999905526638031,
      0.9999289512634277,
      0.9999668598175049,
      0.9999826550483704,
      0.9999788403511047,
      0.9999864101409912,
      0.9999771118164062,
      0.999974250793457,
      0.9999544620513916,
      0.9998994469642639,
      0.9996519088745117,
      0.9969680309295654,
      0.9844574928283691,
      0.9289038181304932,
      0.9045740365982056,
      0.9580968618392944,
      0.9918904900550842,
      0.9990330338478088,
      0.9998533129692078,
      0.9999242424964905,
      0.9999518394470215,
      0.9999493360519409,
      0.9999460577964783,
      0.9999605417251587,
      0.9999227523803711,
      0.9999724626541138,
      0.9999825358390808,
      0.9999788403511047,
      0.9999769330024719,
      0.9999722838401794,
      0.9999773502349854,
      0.9999240040779114
    ],
    [
      0.8091307878494263,
      0.7927570939064026,
      0.8275720477104187,
      0.8508652448654175,
      0.8225332498550415,
      0.824792206287384,
      0.8552000522613525,
      0.8529594540596008,
      0.8376848697662354,
      0.8689543604850769,
      0.8819138407707214,
      0.8624523878097534,
      0.8701528906822205,
      0.8991678953170776,
      0.8784582614898682,
      0.8561300039291382,
      0.8715012073516846,
      0.8808226585388184,
      0.8521296381950378,
      0.8434445858001709,
      0.8563946485519409,
      0.8600738644599915,
      0.8363723754882812,
      0.8293614983558655,
      0.8473992347717285,
      0.8452968001365662,
      0.8251689076423645,
      0.8341106176376343,
      0.8659346699714661,
      0.8613857626914978,
      0.8634317517280579,
      0.8715047836303711,
      0.880824625492096,
      0.8807083964347839,
      0.8895987868309021,
      0.8925846815109253,
      0.8896788358688354,
      0.9183340072631836,
      0.9062155485153198,
      0.9069467186927795,
      0.8887248635292053,
      0.8985936641693115,
      0.9059369564056396,
      0.8935993909835815,
      0.8734779357910156,
      0.8770280480384827,
      0.8963973522186279,
      0.8836057782173157,
      0.8571085929870605,
      0.869534432888031,
      0.8969125747680664,
      0.8771489858627319,
      0.8487555384635925,
      0.8843560218811035,
      0.8988537788391113,
      0.8586676716804504,
      0.8560906648635864,
      0.895629346370697,
      0.8920943737030029,
      0.8623337745666504,
      0.8743705749511719,
      0.8921250104904175,
      0.8555185198783875,
      0.8533674478530884,
      0.8668581247329712,
      0.8537374138832092,
      0.816459059715271,
      0.8136093616485596,
      0.8520998954772949,
      0.8516637682914734,
      0.8477315306663513,
      0.8508833050727844,
      0.8764753341674805,
      0.8668299913406372,
      0.8621416687965393,
      0.8941396474838257,
      0.8890644907951355,
      0.8725982904434204,
      0.9011867046356201,
      0.9124454855918884,
      0.8927569389343262,
      0.8906197547912598,
      0.9243297576904297,
      0.905689001083374,
      0.8816279172897339,
      0.9131656289100647,
      0.9186315536499023,
      0.8854741454124451,
      0.8784232139587402,
      0.912990391254425,
      0.8887789845466614,
      0.8592961430549622,
      0.8858799934387207,
      0.8865722417831421,
      0.8520904183387756,
      0.8437149524688721,
      0.8698745369911194,
      0.8397901654243469,
      0.8038725852966309,
      0.819659948348999,
      0.9997783899307251,
      0.9999449253082275,
      0.9999520778656006,
      0.9999849200248718,
      0.9999786615371704,
      0.9999813437461853,
      0.9999555945396423,
      0.9999298453330994,
      0.9997627139091492,
      0.9964349269866943,
      0.9937455654144287,
      0.9995685815811157,
      0.9995067715644836,
      0.9977323412895203,
      0.9867433309555054,
      0.9960028529167175,
      0.9986848831176758,
      0.9999154806137085,
      0.9999484419822693,
      0.99997878074646,
      0.9999860525131226,
      0.9999766945838928,
      0.9999699592590332,
      0.9999448657035828,
      0.9999063611030579,
      0.999793291091919,
      0.9998211860656738,
      0.999870240688324,
      0.999839186668396,
      0.9998655915260315,
      0.9999574422836304,
      0.9999443888664246,
      0.9999598860740662,
      0.9999598860740662,
      0.9999698400497437,
      0.9999361634254456,
      0.9995737075805664,
      0.9853453040122986,
      0.9409339427947998,
      0.9380874037742615,
      0.950332522392273,
      0.9307112097740173,
      0.9414793252944946,
      0.9556369781494141,
      0.945364236831665,
      0.9911146759986877,
      0.999590277671814,
      0.9998820424079895,
      0.9999488592147827,
      0.9999395608901978,
      0.9999376535415649,
      0.9998556971549988,
      0.9997583031654358,
      0.9998190999031067,
      0.9999380111694336,
      0.9999747276306152,
      0.9999752640724182,
      0.9999701380729675,
      0.9998507499694824,
      0.9992851614952087,
      0.9901624321937561,
      0.9796679019927979,
      0.9782198071479797,
      0.9477533102035522,
      0.9549746513366699,
      0.9157669544219971,
      0.9106674790382385,
      0.9487982988357544,
      0.969902515411377,
      0.9927481412887573,
      0.99968022108078,
      0.9999384880065918,
      0.9999720454216003,
      0.9999697804450989,
      0.9999475479125977,
      0.9998112320899963,
      0.9998258948326111,
      0.9998468160629272,
      0.9999043345451355,
      0.999932050704956,
      0.9999319911003113,
      0.9999051690101624,
      0.9994381070137024,
      0.9901243448257446,
      0.990363359451294,
      0.9734718203544617,
      0.9922086000442505,
      0.9795243144035339,
      0.994438648223877,
      0.9997442364692688,
      0.9997639656066895,
      0.9999268651008606,
      0.9998639225959778,
      0.9999104738235474,
      0.9999649524688721,
      0.9999651908874512,
      0.9999515414237976,
      0.9999213814735413,
      0.9999606609344482,
      0.9999638795852661,
      0.9999763369560242,
      0.999951958656311,
      0.9999527931213379,
      0.9998905062675476,
      0.9998809099197388,
      0.9997701048851013,
      0.9997803568840027,
      0.9998804926872253,
      0.9999443292617798,
      0.9999607801437378,
      0.9999703764915466,
      0.9999772310256958,
      0.9999708533287048,
      0.999973475933075,
      0.9999179244041443,
      0.999870777130127,
      0.9994290471076965,
      0.992455244064331,
      0.9759165644645691,
      0.9616910815238953,
      0.9668895602226257,
      0.942009449005127,
      0.9461647272109985,
      0.9689728617668152,
      0.9497525691986084,
      0.9529146552085876,
      0.9955965876579285,
      0.9995320439338684,
      0.9998860955238342,
      0.9999551177024841,
      0.99997878074646,
      0.9999806880950928,
      0.999980628490448,
      0.9999762773513794,
      0.9999595284461975,
      0.9999261498451233,
      0.9998753666877747,
      0.9998086094856262,
      0.9997669458389282,
      0.9997209906578064,
      0.9997754096984863,
      0.9999463558197021,
      0.9999449253082275,
      0.9999716877937317,
      0.9999547600746155,
      0.9998923540115356,
      0.9998217821121216,
      0.9963099360466003,
      0.9960098266601562,
      0.9997656941413879,
      0.9999003410339355,
      0.999960720539093,
      0.9999504685401917,
      0.9999707341194153,
      0.9999517202377319,
      0.999933123588562,
      0.999928891658783,
      0.9999505877494812,
      0.999958336353302,
      0.999951183795929,
      0.9999464750289917,
      0.9999054670333862,
      0.9999290704727173,
      0.9999670386314392,
      0.9999827742576599,
      0.9999789595603943,
      0.999986469745636,
      0.9999770522117615,
      0.9999749064445496,
      0.9999566078186035,
      0.9999114871025085,
      0.999708354473114,
      0.9972552061080933,
      0.986294150352478,
      0.9326814413070679,
      0.909117579460144,
      0.9609307050704956,
      0.9928526878356934,
      0.9991781711578369,
      0.9998685121536255,
      0.9999301433563232,
      0.9999545216560364,
      0.9999497532844543,
      0.999945878982544,
      0.9999605417251587,
      0.999922513961792,
      0.9999725222587585,
      0.9999825954437256,
      0.9999788999557495,
      0.9999771118164062,
      0.9999723434448242,
      0.9999774098396301,
      0.9999242424964905
    ],
    [
      0.8187454342842102,
      0.8014671802520752,
      0.8337881565093994,
      0.8568980693817139,
      0.8315733075141907,
      0.830597460269928,
      0.860239565372467,
      0.8589114546775818,
      0.8458300828933716,
      0.8757436871528625,
      0.8883283734321594,
      0.8701338171958923,
      0.8786211013793945,
      0.9059964418411255,
      0.8861446380615234,
      0.8659226298332214,
      0.8795069456100464,
      0.8880993127822876,
      0.8598195910453796,
      0.8523807525634766,
      0.8630883097648621,
      0.8658393025398254,
      0.8452042937278748,
      0.8365457057952881,
      0.853371798992157,
      0.8523119688034058,
      0.8350070714950562,
      0.8410475254058838,
      0.8722650408744812,
      0.8694758415222168,
      0.8704899549484253,
      0.8775510191917419,
      0.8879516124725342,
      0.8879761099815369,
      0.8969274759292603,
      0.8997224569320679,
      0.8965948224067688,
      0.9227651357650757,
      0.9110304713249207,
      0.9129188060760498,
      0.8951126337051392,
      0.9042892456054688,
      0.9117941856384277,
      0.9002187252044678,
      0.8810151815414429,
      0.8847110271453857,
      0.9021115303039551,
      0.8905071020126343,
      0.8659939169883728,
      0.8764441013336182,
      0.9021049737930298,
      0.8841139674186707,
      0.8557783365249634,
      0.8897647857666016,
      0.9045093059539795,
      0.8682286739349365,
      0.8640793561935425,
      0.901159942150116,
      0.8986921310424805,
      0.8716949820518494,
      0.8809115886688232,
      0.8977583050727844,
      0.8649817109107971,
      0.861167311668396,
      0.8737567067146301,
      0.8609484434127808,
      0.8232080340385437,
      0.8215147852897644,
      0.8576726913452148,
      0.858760416507721,
      0.8542680740356445,
      0.8574944138526917,
      0.8823857307434082,
      0.8723092079162598,
      0.8662766218185425,
      0.8996150493621826,
      0.894244909286499,
      0.8778394460678101,
      0.9055951237678528,
      0.9163597822189331,
      0.8975984454154968,
      0.8952052593231201,
      0.9274961948394775,
      0.9100668430328369,
      0.8877314925193787,
      0.9167608022689819,
      0.9222407937049866,
      0.8918805122375488,
      0.8835015296936035,
      0.916773796081543,
      0.894239604473114,
      0.8666565418243408,
      0.8910667300224304,
      0.8921970725059509,
      0.8607280850410461,
      0.8520870208740234,
      0.8763867616653442,
      0.8477959632873535,
      0.8126681447029114,
      0.8271229267120361,
      0.9997807741165161,
      0.9999454021453857,
      0.9999525547027588,
      0.9999852180480957,
      0.9999790787696838,
      0.9999823570251465,
      0.9999586939811707,
      0.9999403357505798,
      0.9997910857200623,
      0.9968022704124451,
      0.9937969446182251,
      0.9996001124382019,
      0.9995375871658325,
      0.997893750667572,
      0.9876410365104675,
      0.9963371753692627,
      0.9988160729408264,
      0.9999237060546875,
      0.9999529719352722,
      0.9999796152114868,
      0.9999864101409912,
      0.9999769926071167,
      0.9999701380729675,
      0.9999455213546753,
      0.9999068379402161,
      0.9997949600219727,
      0.9998218417167664,
      0.9998705983161926,
      0.9998399615287781,
      0.9998656511306763,
      0.9999576210975647,
      0.9999443888664246,
      0.9999600648880005,
      0.9999606609344482,
      0.9999712705612183,
      0.9999404549598694,
      0.9995719194412231,
      0.9861477017402649,
      0.9443590641021729,
      0.9425061941146851,
      0.953572154045105,
      0.9347774982452393,
      0.944655179977417,
      0.9583379030227661,
      0.9481406211853027,
      0.9917065501213074,
      0.9996430277824402,
      0.9998912215232849,
      0.9999516010284424,
      0.9999406933784485,
      0.9999381303787231,
      0.9998554587364197,
      0.9997596740722656,
      0.9998199343681335,
      0.999938428401947,
      0.9999751448631287,
      0.9999760985374451,
      0.9999722838401794,
      0.9998624920845032,
      0.9993852972984314,
      0.9911277294158936,
      0.981418788433075,
      0.9802835583686829,
      0.9524568319320679,
      0.9590235948562622,
      0.9232152700424194,
      0.9165594577789307,
      0.9527878165245056,
      0.9721409678459167,
      0.9932429194450378,
      0.9997096061706543,
      0.9999433159828186,
      0.9999732971191406,
      0.999970555305481,
      0.9999479651451111,
      0.9998116493225098,
      0.9998283386230469,
      0.9998486638069153,
      0.9999074339866638,
      0.999933660030365,
      0.9999343156814575,
      0.9999123811721802,
      0.9994549751281738,
      0.9905691742897034,
      0.9908453226089478,
      0.9751780033111572,
      0.9924822449684143,
      0.9814130067825317,
      0.9950443506240845,
      0.9997873306274414,
      0.9998035430908203,
      0.9999350309371948,
      0.9998773336410522,
      0.9999158978462219,
      0.9999669790267944,
      0.999967098236084,
      0.9999527931213379,
      0.999922513961792,
      0.9999614953994751,
      0.99996417760849,
      0.9999765157699585,
      0.9999520778656006,
      0.9999527931213379,
      0.9998903274536133,
      0.9998801946640015,
      0.9997698068618774,
      0.9997802972793579,
      0.9998801946640015,
      0.9999444484710693,
      0.9999608993530273,
      0.9999709129333496,
      0.9999778866767883,
      0.9999721646308899,
      0.9999750852584839,
      0.9999232292175293,
      0.9998838901519775,
      0.9994627237319946,
      0.9928950071334839,
      0.9773799180984497,
      0.9634296298027039,
      0.969074010848999,
      0.9458779096603394,
      0.9499766826629639,
      0.9711018800735474,
      0.9522051811218262,
      0.9556955695152283,
      0.996483325958252,
      0.9996219277381897,
      0.9999039769172668,
      0.9999584555625916,
      0.9999796152114868,
      0.9999808669090271,
      0.9999808073043823,
      0.999976396560669,
      0.9999597072601318,
      0.9999265074729919,
      0.9998753070831299,
      0.9998084902763367,
      0.9997661113739014,
      0.9997200965881348,
      0.999775230884552,
      0.9999465346336365,
      0.9999451041221619,
      0.9999722838401794,
      0.9999567866325378,
      0.9999024271965027,
      0.9998458623886108,
      0.9970609545707703,
      0.9968394637107849,
      0.9998141527175903,
      0.9999111890792847,
      0.9999634027481079,
      0.9999516606330872,
      0.9999710321426392,
      0.9999520182609558,
      0.9999330639839172,
      0.9999288320541382,
      0.9999505281448364,
      0.9999585151672363,
      0.9999514818191528,
      0.9999464750289917,
      0.9999057054519653,
      0.9999293088912964,
      0.9999672174453735,
      0.9999828934669495,
      0.9999790191650391,
      0.9999865293502808,
      0.9999769330024719,
      0.9999756217002869,
      0.9999588131904602,
      0.9999223351478577,
      0.9997531175613403,
      0.9976223707199097,
      0.9883114099502563,
      0.9369251132011414,
      0.9144506454467773,
      0.963736891746521,
      0.9939761757850647,
      0.9993157982826233,
      0.9998825192451477,
      0.9999352693557739,
      0.9999573230743408,
      0.9999499320983887,
      0.9999457001686096,
      0.9999606013298035,
      0.9999220967292786,
      0.999972403049469,
      0.9999827146530151,
      0.9999790787696838,
      0.9999772310256958,
      0.9999725818634033,
      0.9999775886535645,
      0.9999240636825562
    ],
    [
      0.8273268938064575,
      0.8093061447143555,
      0.8394744396209717,
      0.8638960123062134,
      0.8427201509475708,
      0.8365945816040039,
      0.8650267720222473,
      0.865497350692749,
      0.853968620300293,
      0.8813616633415222,
      0.8940556049346924,
      0.8779419660568237,
      0.8880904316902161,
      0.9126418232917786,
      0.893994927406311,
      0.8765670657157898,
      0.88930743932724,
      0.8960492610931396,
      0.8683028221130371,
      0.862664520740509,
      0.8713849782943726,
      0.8727684020996094,
      0.8548974990844727,
      0.8444193005561829,
      0.8595850467681885,
      0.8595131635665894,
      0.8459732532501221,
      0.849052906036377,
      0.8788604140281677,
      0.8774077892303467,
      0.8773858547210693,
      0.884219765663147,
      0.8958573341369629,
      0.8950669765472412,
      0.9038131237030029,
      0.9078249931335449,
      0.9046359062194824,
      0.9273405075073242,
      0.9153638482093811,
      0.9179940819740295,
      0.9021378755569458,
      0.9104401469230652,
      0.9173997640609741,
      0.9064977169036865,
      0.8889226913452148,
      0.8923628330230713,
      0.9075883626937866,
      0.8972620964050293,
      0.8741542100906372,
      0.8832544088363647,
      0.9070804715156555,
      0.8910122513771057,
      0.8636100888252258,
      0.8959324359893799,
      0.9102518558502197,
      0.8785275220870972,
      0.8739842772483826,
      0.9071599245071411,
      0.9055989980697632,
      0.8818154335021973,
      0.8885607719421387,
      0.9042640328407288,
      0.8754620552062988,
      0.8712465167045593,
      0.8821815252304077,
      0.8698399066925049,
      0.8315895795822144,
      0.8312534093856812,
      0.8638633489608765,
      0.8654377460479736,
      0.8614888787269592,
      0.8643317222595215,
      0.8884636163711548,
      0.8783457279205322,
      0.8717770576477051,
      0.9043844938278198,
      0.899377703666687,
      0.8827876448631287,
      0.9099286198616028,
      0.9200856685638428,
      0.9026132225990295,
      0.9000803232192993,
      0.9304771423339844,
      0.9146860837936401,
      0.8940179347991943,
      0.9203623533248901,
      0.9255043864250183,
      0.8977336883544922,
      0.8888852596282959,
      0.9203655123710632,
      0.8993686437606812,
      0.8740410804748535,
      0.8961430191993713,
      0.8981616497039795,
      0.8696407675743103,
      0.8608803749084473,
      0.8833287954330444,
      0.8570885062217712,
      0.8237767815589905,
      0.8355743288993835,
      0.9997773170471191,
      0.9999457597732544,
      0.9999532103538513,
      0.9999855756759644,
      0.9999796748161316,
      0.9999833703041077,
      0.9999611973762512,
      0.9999467730522156,
      0.9998100996017456,
      0.9970852136611938,
      0.9937340021133423,
      0.9995473027229309,
      0.9995493292808533,
      0.9980260133743286,
      0.9885090589523315,
      0.9966575503349304,
      0.9989184141159058,
      0.9999246597290039,
      0.9999563097953796,
      0.9999802112579346,
      0.9999867677688599,
      0.9999772906303406,
      0.9999706149101257,
      0.999946117401123,
      0.9999074935913086,
      0.9997955560684204,
      0.9998205900192261,
      0.9998710751533508,
      0.9998384118080139,
      0.9998650550842285,
      0.9999575614929199,
      0.9999443292617798,
      0.9999601244926453,
      0.9999610185623169,
      0.999972403049469,
      0.9999448657035828,
      0.9996027946472168,
      0.9871839284896851,
      0.9481201767921448,
      0.9479609727859497,
      0.9569367170333862,
      0.938300371170044,
      0.9467360377311707,
      0.9610276222229004,
      0.9517425298690796,
      0.9923045039176941,
      0.9996579885482788,
      0.9998980760574341,
      0.9999536275863647,
      0.9999417662620544,
      0.9999387264251709,
      0.9998565912246704,
      0.9997593760490417,
      0.9998198747634888,
      0.9999386668205261,
      0.999975323677063,
      0.9999768137931824,
      0.9999738931655884,
      0.9998713135719299,
      0.9994629621505737,
      0.9920400977134705,
      0.9830384254455566,
      0.9823207259178162,
      0.956778883934021,
      0.9632250070571899,
      0.9308096170425415,
      0.9222696423530579,
      0.956911563873291,
      0.9742842316627502,
      0.9937055110931396,
      0.999731719493866,
      0.999947190284729,
      0.9999741315841675,
      0.999971330165863,
      0.9999481439590454,
      0.9998124837875366,
      0.9998297691345215,
      0.9998491406440735,
      0.9999094605445862,
      0.9999349117279053,
      0.9999355673789978,
      0.9999161958694458,
      0.9994627833366394,
      0.9910726547241211,
      0.9912821650505066,
      0.9766813516616821,
      0.9930343627929688,
      0.9814615845680237,
      0.9942099452018738,
      0.9998137354850769,
      0.9998357892036438,
      0.999942421913147,
      0.9998895525932312,
      0.9999192953109741,
      0.9999678134918213,
      0.9999686479568481,
      0.9999538064002991,
      0.999923825263977,
      0.9999622702598572,
      0.9999645948410034,
      0.9999768137931824,
      0.9999528527259827,
      0.9999532103538513,
      0.9998902678489685,
      0.9998798370361328,
      0.9997699856758118,
      0.9997807741165161,
      0.9998800158500671,
      0.9999445676803589,
      0.9999610781669617,
      0.9999712109565735,
      0.9999783635139465,
      0.9999734163284302,
      0.9999762773513794,
      0.9999272227287292,
      0.9998952746391296,
      0.9994660019874573,
      0.9931312799453735,
      0.9785470962524414,
      0.9648653268814087,
      0.9709256887435913,
      0.9494593143463135,
      0.9536843299865723,
      0.9732062816619873,
      0.95486980676651,
      0.9585936665534973,
      0.9972499012947083,
      0.9996942281723022,
      0.9999180436134338,
      0.9999610185623169,
      0.9999801516532898,
      0.9999809265136719,
      0.9999808669090271,
      0.9999765753746033,
      0.9999598264694214,
      0.9999266266822815,
      0.9998750686645508,
      0.9998084306716919,
      0.9997655749320984,
      0.9997192621231079,
      0.9997752904891968,
      0.999946653842926,
      0.9999451041221619,
      0.9999725818634033,
      0.999957799911499,
      0.9999100565910339,
      0.9998700022697449,
      0.9978685975074768,
      0.9975160360336304,
      0.9998432397842407,
      0.9999196529388428,
      0.9999653697013855,
      0.999952495098114,
      0.999971330165863,
      0.9999522566795349,
      0.9999330639839172,
      0.9999287724494934,
      0.9999507069587708,
      0.9999586343765259,
      0.9999516606330872,
      0.9999465346336365,
      0.9999055862426758,
      0.9999294877052307,
      0.9999673366546631,
      0.999983012676239,
      0.9999790787696838,
      0.9999865889549255,
      0.9999770522117615,
      0.9999759793281555,
      0.9999604821205139,
      0.999931275844574,
      0.9997969269752502,
      0.9977738261222839,
      0.9908826351165771,
      0.9413890838623047,
      0.919086217880249,
      0.9659653902053833,
      0.9945559501647949,
      0.9994181394577026,
      0.9998939037322998,
      0.999939501285553,
      0.9999595880508423,
      0.9999500513076782,
      0.9999455213546753,
      0.9999606609344482,
      0.9999220371246338,
      0.9999725222587585,
      0.9999828338623047,
      0.9999793767929077,
      0.9999774098396301,
      0.9999728798866272,
      0.999977707862854,
      0.9999241232872009
    ],
    [
      0.835850715637207,
      0.8208293914794922,
      0.8477076292037964,
      0.8720896244049072,
      0.8544592261314392,
      0.8451874256134033,
      0.8715153336524963,
      0.8738563656806946,
      0.8646308183670044,
      0.8887438774108887,
      0.9006949663162231,
      0.8872081637382507,
      0.8992210626602173,
      0.9197825789451599,
      0.9024288058280945,
      0.8887484073638916,
      0.9006083011627197,
      0.9047830700874329,
      0.8778166174888611,
      0.8742966651916504,
      0.881626546382904,
      0.8802232146263123,
      0.8646329641342163,
      0.8530266284942627,
      0.8667949438095093,
      0.8671047687530518,
      0.8563307523727417,
      0.8581029176712036,
      0.8856974840164185,
      0.8854597806930542,
      0.8838127255439758,
      0.8908170461654663,
      0.903491199016571,
      0.9023609161376953,
      0.9098300933837891,
      0.9146946668624878,
      0.9121682643890381,
      0.9316149353981018,
      0.9198014140129089,
      0.9228339195251465,
      0.9085491895675659,
      0.9161102771759033,
      0.9226362109184265,
      0.912472128868103,
      0.8962460160255432,
      0.8995660543441772,
      0.9130311012268066,
      0.9036382436752319,
      0.8821914196014404,
      0.8904805779457092,
      0.9122402667999268,
      0.8976794481277466,
      0.8722740411758423,
      0.9026449918746948,
      0.9153984785079956,
      0.888507068157196,
      0.884757399559021,
      0.9135768413543701,
      0.9129819273948669,
      0.8933231830596924,
      0.8976585865020752,
      0.9115359783172607,
      0.8866913318634033,
      0.8835593461990356,
      0.8915393352508545,
      0.8805349469184875,
      0.8429883718490601,
      0.8425663709640503,
      0.8712272644042969,
      0.8735100030899048,
      0.8711162805557251,
      0.8717713356018066,
      0.8944934606552124,
      0.8859636783599854,
      0.8788843750953674,
      0.9099076986312866,
      0.9053150415420532,
      0.8896825313568115,
      0.9145835638046265,
      0.9240317344665527,
      0.9081805944442749,
      0.905218243598938,
      0.9336917400360107,
      0.9192532896995544,
      0.9006156921386719,
      0.9238229990005493,
      0.9285702705383301,
      0.9038221836090088,
      0.8944427371025085,
      0.9240378737449646,
      0.9049029350280762,
      0.8814888596534729,
      0.9012187719345093,
      0.9038540124893188,
      0.8780044317245483,
      0.8688547611236572,
      0.889824390411377,
      0.8652232885360718,
      0.8340924978256226,
      0.843421459197998,
      0.9997867941856384,
      0.9999470114707947,
      0.9999536275863647,
      0.9999858140945435,
      0.9999799132347107,
      0.999984085559845,
      0.9999637603759766,
      0.9999524354934692,
      0.9998245239257812,
      0.9968442320823669,
      0.9942469000816345,
      0.999575674533844,
      0.9995842576026917,
      0.9982653260231018,
      0.9895612001419067,
      0.9969932436943054,
      0.9990390539169312,
      0.9999314546585083,
      0.9999597668647766,
      0.9999809861183167,
      0.9999868273735046,
      0.9999769330024719,
      0.9999707937240601,
      0.9999464154243469,
      0.9999077320098877,
      0.9997962117195129,
      0.9998225569725037,
      0.9998726844787598,
      0.9998407959938049,
      0.9998666048049927,
      0.9999580383300781,
      0.9999447464942932,
      0.9999604225158691,
      0.999961793422699,
      0.9999734163284302,
      0.9999488592147827,
      0.9996392130851746,
      0.9884142279624939,
      0.9527411460876465,
      0.952824592590332,
      0.9603446125984192,
      0.9421799182891846,
      0.9502519369125366,
      0.9644142389297485,
      0.9556428790092468,
      0.992985725402832,
      0.9996902346611023,
      0.9999054670333862,
      0.9999557137489319,
      0.9999427795410156,
      0.9999393820762634,
      0.9998573064804077,
      0.9997626543045044,
      0.9998220205307007,
      0.999939501285553,
      0.9999755024909973,
      0.9999775290489197,
      0.9999756813049316,
      0.9998816251754761,
      0.9995324611663818,
      0.9928343892097473,
      0.9846407771110535,
      0.9843802452087402,
      0.9615370035171509,
      0.967581033706665,
      0.9397762417793274,
      0.928280234336853,
      0.9608373641967773,
      0.9763237237930298,
      0.9941496849060059,
      0.9997496604919434,
      0.999950110912323,
      0.9999748468399048,
      0.9999719858169556,
      0.9999485015869141,
      0.9998131990432739,
      0.9998314380645752,
      0.9998502731323242,
      0.9999112486839294,
      0.9999358057975769,
      0.9999366998672485,
      0.9999195337295532,
      0.9994545578956604,
      0.9907684922218323,
      0.9920117855072021,
      0.9783107042312622,
      0.993743360042572,
      0.9833716750144958,
      0.9936431646347046,
      0.9998393654823303,
      0.9998611807823181,
      0.9999481439590454,
      0.9998974204063416,
      0.9999220371246338,
      0.999967634677887,
      0.9999693036079407,
      0.9999547600746155,
      0.9999247789382935,
      0.9999628663063049,
      0.9999649524688721,
      0.9999769330024719,
      0.999953031539917,
      0.9999532699584961,
      0.9998900294303894,
      0.9998793005943298,
      0.9997695684432983,
      0.9997805953025818,
      0.9998798370361328,
      0.9999444484710693,
      0.9999610781669617,
      0.999971330165863,
      0.9999788999557495,
      0.9999740123748779,
      0.999977171421051,
      0.9999303221702576,
      0.9999023675918579,
      0.9994896054267883,
      0.993384599685669,
      0.9798364043235779,
      0.9667764902114868,
      0.9733007550239563,
      0.9541587829589844,
      0.9579896926879883,
      0.9756175875663757,
      0.9578602313995361,
      0.9616734385490417,
      0.9975143074989319,
      0.9997372031211853,
      0.9999256134033203,
      0.9999625086784363,
      0.9999804496765137,
      0.9999809861183167,
      0.9999810457229614,
      0.9999766945838928,
      0.9999599456787109,
      0.9999269247055054,
      0.9998752474784851,
      0.9998080134391785,
      0.9997649788856506,
      0.999718427658081,
      0.9997751116752625,
      0.9999468922615051,
      0.9999449849128723,
      0.9999728202819824,
      0.9999586343765259,
      0.9999155402183533,
      0.9998836517333984,
      0.9981905817985535,
      0.9978246688842773,
      0.9998571276664734,
      0.99992436170578,
      0.9999663233757019,
      0.9999535083770752,
      0.9999714493751526,
      0.9999522566795349,
      0.9999331831932068,
      0.9999289512634277,
      0.9999510049819946,
      0.9999589920043945,
      0.9999521970748901,
      0.9999467730522156,
      0.9999059438705444,
      0.9999299049377441,
      0.9999675154685974,
      0.9999831914901733,
      0.9999792575836182,
      0.9999867677688599,
      0.9999770522117615,
      0.9999761581420898,
      0.999961256980896,
      0.9999366998672485,
      0.9998237490653992,
      0.9980432391166687,
      0.9918615818023682,
      0.9452258944511414,
      0.9253968000411987,
      0.9685254096984863,
      0.995015561580658,
      0.9995015263557434,
      0.999904215335846,
      0.9999427199363708,
      0.9999610185623169,
      0.9999499917030334,
      0.9999455213546753,
      0.9999606609344482,
      0.9999220967292786,
      0.9999726414680481,
      0.999983012676239,
      0.9999794960021973,
      0.9999776482582092,
      0.9999730587005615,
      0.9999777674674988,
      0.9999241828918457
    ],
    [
      0.8451433777809143,
      0.8351136445999146,
      0.8569381833076477,
      0.880621612071991,
      0.8660092353820801,
      0.8547066450119019,
      0.8790699243545532,
      0.8830360174179077,
      0.8752983212471008,
      0.8962243795394897,
      0.9069929718971252,
      0.895583987236023,
      0.9077932834625244,
      0.9260139465332031,
      0.9094011187553406,
      0.8989642858505249,
      0.9106232523918152,
      0.912448525428772,
      0.8860486149787903,
      0.8840742707252502,
      0.8935827612876892,
      0.887471616268158,
      0.8738561272621155,
      0.8624088168144226,
      0.8753982782363892,
      0.8748688697814941,
      0.8663935661315918,
      0.8677480220794678,
      0.8938809037208557,
      0.894291341304779,
      0.8909770250320435,
      0.8995135426521301,
      0.9123063683509827,
      0.9104447960853577,
      0.917048454284668,
      0.9233563542366028,
      0.9202940464019775,
      0.9369878172874451,
      0.9257137775421143,
      0.9286044836044312,
      0.9160903692245483,
      0.9225837588310242,
      0.9280956983566284,
      0.9189504384994507,
      0.9041191339492798,
      0.9062838554382324,
      0.9182543754577637,
      0.9100508689880371,
      0.8901842832565308,
      0.8976484537124634,
      0.9169610142707825,
      0.904005765914917,
      0.8800665140151978,
      0.9094759225845337,
      0.919597864151001,
      0.8964610695838928,
      0.8937461376190186,
      0.919890284538269,
      0.919428825378418,
      0.9023922681808472,
      0.9055144786834717,
      0.9185701608657837,
      0.8962249755859375,
      0.894808828830719,
      0.9003926515579224,
      0.891928493976593,
      0.8545642495155334,
      0.8527590036392212,
      0.8789607882499695,
      0.8823850750923157,
      0.8839009404182434,
      0.8826742172241211,
      0.9009031057357788,
      0.8951985836029053,
      0.8884725570678711,
      0.9163979291915894,
      0.9126290678977966,
      0.8976582884788513,
      0.9196404218673706,
      0.9280616044998169,
      0.914015531539917,
      0.9109358191490173,
      0.9368206262588501,
      0.923744261264801,
      0.906938910484314,
      0.9263062477111816,
      0.9311676025390625,
      0.9099432229995728,
      0.8999679088592529,
      0.9272057414054871,
      0.9099231958389282,
      0.889123260974884,
      0.90616774559021,
      0.90908282995224,
      0.8862165212631226,
      0.8770888447761536,
      0.8959805965423584,
      0.8744213581085205,
      0.8467848300933838,
      0.8530173301696777,
      0.999790608882904,
      0.9999480843544006,
      0.9999547600746155,
      0.9999862909317017,
      0.9999805688858032,
      0.999984860420227,
      0.9999660849571228,
      0.9999571442604065,
      0.999843180179596,
      0.9971802234649658,
      0.9948295950889587,
      0.9996009469032288,
      0.9995920062065125,
      0.9981424808502197,
      0.9902315735816956,
      0.9972801208496094,
      0.9991742372512817,
      0.9999364614486694,
      0.9999632239341736,
      0.9999816417694092,
      0.9999871850013733,
      0.9999774694442749,
      0.999971330165863,
      0.9999452829360962,
      0.9999089241027832,
      0.9997986555099487,
      0.9998241662979126,
      0.9998739361763,
      0.9998424649238586,
      0.9998675584793091,
      0.9999589323997498,
      0.9999458193778992,
      0.9999602437019348,
      0.9999626874923706,
      0.9999743103981018,
      0.9999514818191528,
      0.9996461272239685,
      0.9892246723175049,
      0.9562687277793884,
      0.9566304087638855,
      0.9633082151412964,
      0.9462751746177673,
      0.9535696506500244,
      0.9671505689620972,
      0.9589614272117615,
      0.9935441613197327,
      0.9997237920761108,
      0.9999112486839294,
      0.9999573826789856,
      0.9999439716339111,
      0.9999405145645142,
      0.9998593926429749,
      0.9997643232345581,
      0.9998232126235962,
      0.9999402761459351,
      0.9999761581420898,
      0.9999783635139465,
      0.9999772906303406,
      0.9998908042907715,
      0.9995911121368408,
      0.9936425685882568,
      0.9860717058181763,
      0.9860202670097351,
      0.9652835130691528,
      0.9712223410606384,
      0.9470703601837158,
      0.9328233003616333,
      0.9638628959655762,
      0.978011965751648,
      0.9944601655006409,
      0.9997526407241821,
      0.999952495098114,
      0.9999754428863525,
      0.9999723434448242,
      0.999949038028717,
      0.9998146295547485,
      0.9998327493667603,
      0.9998512864112854,
      0.999913215637207,
      0.9999371767044067,
      0.9999382495880127,
      0.9999223947525024,
      0.999443769454956,
      0.9911829829216003,
      0.9927006959915161,
      0.9797235131263733,
      0.9944412112236023,
      0.98407381772995,
      0.994057834148407,
      0.9998610019683838,
      0.9998793601989746,
      0.9999527335166931,
      0.9999034404754639,
      0.999923825263977,
      0.9999681115150452,
      0.9999698996543884,
      0.9999554753303528,
      0.999925971031189,
      0.9999635815620422,
      0.9999653100967407,
      0.999977171421051,
      0.9999532103538513,
      0.9999534487724304,
      0.9998900294303894,
      0.999879002571106,
      0.9997701644897461,
      0.999781608581543,
      0.9998796582221985,
      0.9999445676803589,
      0.9999613165855408,
      0.9999714493751526,
      0.9999792575836182,
      0.9999749064445496,
      0.9999780654907227,
      0.9999321103096008,
      0.9999029040336609,
      0.9993504285812378,
      0.9934118986129761,
      0.9809772372245789,
      0.9685807228088379,
      0.9753467440605164,
      0.9586836695671082,
      0.96192866563797,
      0.9777506589889526,
      0.9609136581420898,
      0.9641532897949219,
      0.9976285099983215,
      0.99976646900177,
      0.9999312162399292,
      0.9999638199806213,
      0.9999808073043823,
      0.999981164932251,
      0.9999811053276062,
      0.9999768137931824,
      0.99996018409729,
      0.9999275803565979,
      0.9998757839202881,
      0.9998087286949158,
      0.9997649788856506,
      0.999718189239502,
      0.9997760653495789,
      0.9999471306800842,
      0.9999451041221619,
      0.9999731779098511,
      0.9999598264694214,
      0.9999220371246338,
      0.9998945593833923,
      0.998422384262085,
      0.997917890548706,
      0.999864935874939,
      0.9999303221702576,
      0.9999673962593079,
      0.9999539852142334,
      0.9999715089797974,
      0.9999524354934692,
      0.9999328851699829,
      0.9999286532402039,
      0.9999510645866394,
      0.9999592900276184,
      0.9999523162841797,
      0.9999467730522156,
      0.9999063611030579,
      0.999930202960968,
      0.9999676942825317,
      0.9999833703041077,
      0.9999794960021973,
      0.9999867677688599,
      0.9999770522117615,
      0.999976396560669,
      0.9999619722366333,
      0.9999403357505798,
      0.9998393058776855,
      0.9981396794319153,
      0.9919354319572449,
      0.9477497339248657,
      0.930404782295227,
      0.9705767035484314,
      0.9952940344810486,
      0.9995600581169128,
      0.9999114274978638,
      0.9999450445175171,
      0.9999622106552124,
      0.999949038028717,
      0.9999455809593201,
      0.9999608993530273,
      0.9999223947525024,
      0.9999725818634033,
      0.9999830722808838,
      0.9999796748161316,
      0.9999778866767883,
      0.9999733567237854,
      0.9999780058860779,
      0.9999247789382935
    ],
    [
      0.8539971113204956,
      0.846872091293335,
      0.8662517666816711,
      0.8897504806518555,
      0.8780570030212402,
      0.8654956817626953,
      0.8879704475402832,
      0.8930529356002808,
      0.8866162300109863,
      0.9042574763298035,
      0.913616418838501,
      0.9044111967086792,
      0.9161236882209778,
      0.9316232204437256,
      0.9164907932281494,
      0.9092230796813965,
      0.9198059439659119,
      0.9197165966033936,
      0.8948493003845215,
      0.8934762477874756,
      0.9041848182678223,
      0.8947492837905884,
      0.8831177949905396,
      0.8729702830314636,
      0.8849948048591614,
      0.8823959827423096,
      0.8757585883140564,
      0.8782029151916504,
      0.9022674560546875,
      0.9035883545875549,
      0.8988325595855713,
      0.9088504910469055,
      0.9212546348571777,
      0.9187604784965515,
      0.9244374632835388,
      0.9310219287872314,
      0.9281251430511475,
      0.9428161382675171,
      0.9327579736709595,
      0.9351882934570312,
      0.9242628216743469,
      0.9295738935470581,
      0.9343132972717285,
      0.9262968897819519,
      0.9127395153045654,
      0.9122533202171326,
      0.9235185384750366,
      0.9166578054428101,
      0.8982533812522888,
      0.9043286442756653,
      0.9213986396789551,
      0.9104229807853699,
      0.8877816200256348,
      0.9141855239868164,
      0.9240036606788635,
      0.9031888246536255,
      0.9018408060073853,
      0.9253458976745605,
      0.9254686832427979,
      0.9111332893371582,
      0.9124829769134521,
      0.9256889820098877,
      0.9059903621673584,
      0.9056729674339294,
      0.908736526966095,
      0.9022406935691833,
      0.8666626214981079,
      0.8629847168922424,
      0.8871649503707886,
      0.8920168876647949,
      0.8970087170600891,
      0.8950550556182861,
      0.9076006412506104,
      0.9051045179367065,
      0.9015986323356628,
      0.9234894514083862,
      0.9201809167861938,
      0.9069536924362183,
      0.9258518815040588,
      0.9325908422470093,
      0.920551598072052,
      0.9176575541496277,
      0.9407061338424683,
      0.9282056093215942,
      0.9132503867149353,
      0.9291584491729736,
      0.9335356950759888,
      0.9159812927246094,
      0.9056389331817627,
      0.9300523996353149,
      0.9150997400283813,
      0.8971211314201355,
      0.9112328290939331,
      0.9148180484771729,
      0.8948736190795898,
      0.8860640525817871,
      0.902686595916748,
      0.8845101594924927,
      0.8608536720275879,
      0.8627562522888184,
      0.9997941851615906,
      0.9999492168426514,
      0.9999558329582214,
      0.9999867677688599,
      0.9999811053276062,
      0.9999855756759644,
      0.9999679923057556,
      0.9999595880508423,
      0.9998572468757629,
      0.997443437576294,
      0.9954324960708618,
      0.99961918592453,
      0.9996172785758972,
      0.9983468651771545,
      0.9910703897476196,
      0.9975855946540833,
      0.9992738962173462,
      0.9999412894248962,
      0.9999657273292542,
      0.999982476234436,
      0.9999875426292419,
      0.999978244304657,
      0.9999721050262451,
      0.999947190284729,
      0.999910831451416,
      0.9998013377189636,
      0.9998257756233215,
      0.9998751878738403,
      0.9998444318771362,
      0.9998690485954285,
      0.9999595284461975,
      0.9999464750289917,
      0.9999608397483826,
      0.9999632239341736,
      0.9999748468399048,
      0.9999534487724304,
      0.999653697013855,
      0.9899821281433105,
      0.9600505232810974,
      0.9601568579673767,
      0.9661704301834106,
      0.9502944946289062,
      0.9574229717254639,
      0.9697475433349609,
      0.9620580673217773,
      0.9940852522850037,
      0.9997483491897583,
      0.9999159574508667,
      0.9999590516090393,
      0.9999446868896484,
      0.999940812587738,
      0.9998600482940674,
      0.999767541885376,
      0.9998250007629395,
      0.9999386668205261,
      0.9999764561653137,
      0.9999791383743286,
      0.9999784827232361,
      0.9998974800109863,
      0.9996325969696045,
      0.9944567084312439,
      0.9873625040054321,
      0.9873911142349243,
      0.9681699872016907,
      0.9735599756240845,
      0.9524558782577515,
      0.9361675977706909,
      0.9664092659950256,
      0.9794561862945557,
      0.99461829662323,
      0.9997578859329224,
      0.9999540448188782,
      0.9999759793281555,
      0.999972939491272,
      0.9999498724937439,
      0.9998165369033813,
      0.9998359084129333,
      0.9998535513877869,
      0.9999153017997742,
      0.9999382495880127,
      0.9999387264251709,
      0.9999232292175293,
      0.9994356036186218,
      0.9914549589157104,
      0.9931129217147827,
      0.9806528091430664,
      0.9949406981468201,
      0.9855590462684631,
      0.9943142533302307,
      0.9998770356178284,
      0.9998934864997864,
      0.9999562501907349,
      0.999908447265625,
      0.9999264478683472,
      0.9999685287475586,
      0.9999706745147705,
      0.999956488609314,
      0.9999271631240845,
      0.9999642372131348,
      0.9999657869338989,
      0.9999774694442749,
      0.99995356798172,
      0.99995356798172,
      0.9998906254768372,
      0.9998795390129089,
      0.99977046251297,
      0.9997830986976624,
      0.9998801350593567,
      0.9999444484710693,
      0.999961256980896,
      0.9999716877937317,
      0.9999794363975525,
      0.9999750256538391,
      0.9999785423278809,
      0.999933123588562,
      0.999904990196228,
      0.9992902278900146,
      0.9935308694839478,
      0.9819027781486511,
      0.9710878729820251,
      0.977491021156311,
      0.9630610942840576,
      0.9652723073959351,
      0.979441225528717,
      0.9640814661979675,
      0.9657142162322998,
      0.997555673122406,
      0.9997855424880981,
      0.9999372959136963,
      0.999965250492096,
      0.9999811053276062,
      0.9999812245368958,
      0.9999812841415405,
      0.9999769926071167,
      0.9999605417251587,
      0.99992835521698,
      0.9998760223388672,
      0.9998094439506531,
      0.9997656345367432,
      0.999718964099884,
      0.9997778534889221,
      0.999947726726532,
      0.9999451637268066,
      0.9999734163284302,
      0.9999601244926453,
      0.9999261498451233,
      0.9999014139175415,
      0.9984133839607239,
      0.9974896907806396,
      0.9998133778572083,
      0.9999297261238098,
      0.9999675750732422,
      0.9999546408653259,
      0.9999716281890869,
      0.9999523758888245,
      0.9999328851699829,
      0.9999285936355591,
      0.999951183795929,
      0.9999592304229736,
      0.9999526143074036,
      0.9999468326568604,
      0.9999070167541504,
      0.9999306201934814,
      0.9999680519104004,
      0.9999834299087524,
      0.9999796748161316,
      0.999986469745636,
      0.9999772310256958,
      0.9999767541885376,
      0.9999629259109497,
      0.999943733215332,
      0.9998524188995361,
      0.9982417821884155,
      0.991705596446991,
      0.9495768547058105,
      0.935372531414032,
      0.9726117849349976,
      0.9954438805580139,
      0.9996060729026794,
      0.99991774559021,
      0.9999476075172424,
      0.9999634623527527,
      0.9999494552612305,
      0.9999459385871887,
      0.9999611973762512,
      0.9999227523803711,
      0.9999727010726929,
      0.9999832510948181,
      0.9999800324440002,
      0.9999781847000122,
      0.9999737739562988,
      0.9999780058860779,
      0.9999251365661621
    ],
    [
      0.8642027378082275,
      0.8636536598205566,
      0.8773144483566284,
      0.9009922742843628,
      0.8926107883453369,
      0.8788143396377563,
      0.8983564972877502,
      0.9042645692825317,
      0.8997561931610107,
      0.9133375883102417,
      0.9206575751304626,
      0.9137095212936401,
      0.9248120784759521,
      0.937018632888794,
      0.9244418740272522,
      0.9185577034950256,
      0.9274591207504272,
      0.9262450933456421,
      0.9039609432220459,
      0.9034303426742554,
      0.9138391017913818,
      0.9031512141227722,
      0.893779456615448,
      0.8851025104522705,
      0.8970417976379395,
      0.8917151093482971,
      0.8862899541854858,
      0.8903580904006958,
      0.9116151928901672,
      0.9138392806053162,
      0.9085692763328552,
      0.9197162389755249,
      0.9312821626663208,
      0.9285740852355957,
      0.9328407049179077,
      0.9386512041091919,
      0.9364720582962036,
      0.9492164850234985,
      0.9403200149536133,
      0.9427302479743958,
      0.9336634278297424,
      0.9376482963562012,
      0.9408555030822754,
      0.9348882436752319,
      0.923375129699707,
      0.9205922484397888,
      0.9305838346481323,
      0.9246639013290405,
      0.9074879884719849,
      0.9129546880722046,
      0.9269097447395325,
      0.9178879261016846,
      0.8969359993934631,
      0.9198223352432251,
      0.9288834929466248,
      0.9107089042663574,
      0.909595251083374,
      0.9311261177062988,
      0.931143045425415,
      0.9190491437911987,
      0.9190821647644043,
      0.9327431917190552,
      0.9161011576652527,
      0.9141637682914734,
      0.9166651368141174,
      0.9131578207015991,
      0.8814430236816406,
      0.8752405047416687,
      0.8981920480728149,
      0.9038278460502625,
      0.9103867411613464,
      0.9078747034072876,
      0.9165608882904053,
      0.9158402681350708,
      0.9147567749023438,
      0.9308071732521057,
      0.9287021160125732,
      0.9175559282302856,
      0.933286190032959,
      0.9381957650184631,
      0.9277684688568115,
      0.9255654215812683,
      0.9458112120628357,
      0.9333950877189636,
      0.9207537174224854,
      0.9329692721366882,
      0.9370079040527344,
      0.9226149916648865,
      0.9131957292556763,
      0.9345336556434631,
      0.9216364622116089,
      0.9073320627212524,
      0.9175137877464294,
      0.9219549298286438,
      0.9065529108047485,
      0.8979830741882324,
      0.9119418263435364,
      0.8984072804450989,
      0.8776553869247437,
      0.8755354881286621,
      0.9997992515563965,
      0.9999508261680603,
      0.9999574422836304,
      0.9999866485595703,
      0.9999816417694092,
      0.9999860525131226,
      0.9999690055847168,
      0.9999616146087646,
      0.9998674392700195,
      0.9976364374160767,
      0.9959847927093506,
      0.9996342658996582,
      0.9996255040168762,
      0.9984861016273499,
      0.9919215440750122,
      0.9977550506591797,
      0.9993606209754944,
      0.9999433755874634,
      0.9999675154685974,
      0.9999828338623047,
      0.9999879002571106,
      0.99997878074646,
      0.9999727010726929,
      0.9999483227729797,
      0.9999128580093384,
      0.9998048543930054,
      0.9998286962509155,
      0.9998767971992493,
      0.9998462200164795,
      0.9998698234558105,
      0.9999599456787109,
      0.9999471306800842,
      0.9999614953994751,
      0.9999639391899109,
      0.9999754428863525,
      0.9999555349349976,
      0.9996683597564697,
      0.9906377792358398,
      0.9624492526054382,
      0.9635552763938904,
      0.9692338705062866,
      0.9544634819030762,
      0.9608849287033081,
      0.972511351108551,
      0.9654536247253418,
      0.9946937561035156,
      0.9997707009315491,
      0.9999196529388428,
      0.9999591708183289,
      0.9999452829360962,
      0.9999417662620544,
      0.9998623728752136,
      0.9997698068618774,
      0.9998274445533752,
      0.9999397993087769,
      0.9999769926071167,
      0.9999796152114868,
      0.9999796152114868,
      0.9999049305915833,
      0.9996699094772339,
      0.995065450668335,
      0.9884535670280457,
      0.9885530471801758,
      0.9712336659431458,
      0.9753937721252441,
      0.9567619562149048,
      0.9393213391304016,
      0.9689054489135742,
      0.9807451963424683,
      0.9948835968971252,
      0.9997690320014954,
      0.9999558925628662,
      0.9999766945838928,
      0.999973475933075,
      0.9999508261680603,
      0.9998183846473694,
      0.9998390078544617,
      0.999856173992157,
      0.9999178647994995,
      0.999940037727356,
      0.9999403357505798,
      0.9999211430549622,
      0.9994393587112427,
      0.9917137026786804,
      0.9933003783226013,
      0.9815003275871277,
      0.9953503608703613,
      0.9863561987876892,
      0.9941601753234863,
      0.9998823404312134,
      0.999899685382843,
      0.9999582171440125,
      0.9999104142189026,
      0.9999276399612427,
      0.9999688267707825,
      0.9999710917472839,
      0.9999571442604065,
      0.9999282956123352,
      0.9999647736549377,
      0.9999663233757019,
      0.9999778270721436,
      0.9999542236328125,
      0.9999540448188782,
      0.9998912215232849,
      0.9998799562454224,
      0.9997714757919312,
      0.9997854232788086,
      0.9998806715011597,
      0.9999446272850037,
      0.9999616146087646,
      0.9999717473983765,
      0.9999796152114868,
      0.9999749064445496,
      0.9999793171882629,
      0.9999359250068665,
      0.999904453754425,
      0.9992490410804749,
      0.9934940934181213,
      0.9830190539360046,
      0.9732060432434082,
      0.9789609909057617,
      0.9661064147949219,
      0.9676099419593811,
      0.9806604385375977,
      0.9673130512237549,
      0.9668293595314026,
      0.9972370862960815,
      0.9997948408126831,
      0.9999411702156067,
      0.9999662637710571,
      0.9999814033508301,
      0.9999815225601196,
      0.9999815821647644,
      0.9999772310256958,
      0.9999606609344482,
      0.9999291896820068,
      0.9998763799667358,
      0.9998100399971008,
      0.9997663497924805,
      0.9997198581695557,
      0.9997795224189758,
      0.999948263168335,
      0.9999458193778992,
      0.999974250793457,
      0.9999614357948303,
      0.999928891658783,
      0.9999083280563354,
      0.9984787106513977,
      0.9972230792045593,
      0.9997799396514893,
      0.9999325275421143,
      0.999968409538269,
      0.9999557137489319,
      0.9999717473983765,
      0.999952495098114,
      0.999932587146759,
      0.9999284744262695,
      0.9999514222145081,
      0.9999594688415527,
      0.9999528527259827,
      0.9999468326568604,
      0.999907374382019,
      0.9999309182167053,
      0.9999683499336243,
      0.9999837279319763,
      0.9999799132347107,
      0.9999866485595703,
      0.9999760389328003,
      0.999976634979248,
      0.9999631643295288,
      0.9999457597732544,
      0.9998552203178406,
      0.9983313679695129,
      0.9900192022323608,
      0.9511290788650513,
      0.9398475885391235,
      0.9729261994361877,
      0.9936894774436951,
      0.9995748400688171,
      0.9999179244041443,
      0.9999472498893738,
      0.9999635219573975,
      0.9999470710754395,
      0.9999454021453857,
      0.9999613165855408,
      0.9999228715896606,
      0.9999725818634033,
      0.9999834299087524,
      0.9999802112579346,
      0.9999784827232361,
      0.9999739527702332,
      0.9999780058860779,
      0.9999254941940308
    ],
    [
      0.8799473643302917,
      0.884975016117096,
      0.8914481401443481,
      0.914042592048645,
      0.9098168015480042,
      0.8968232274055481,
      0.9117466807365417,
      0.9182299971580505,
      0.915395200252533,
      0.9249871373176575,
      0.9291678667068481,
      0.925200879573822,
      0.9340440034866333,
      0.9431596994400024,
      0.9324808120727539,
      0.9289505481719971,
      0.9361737966537476,
      0.9348682761192322,
      0.9156157970428467,
      0.9161351919174194,
      0.92516028881073,
      0.915095329284668,
      0.9074975252151489,
      0.9013345241546631,
      0.913432776927948,
      0.9052044749259949,
      0.900071382522583,
      0.9062427282333374,
      0.9237251877784729,
      0.9260326623916626,
      0.9218068718910217,
      0.9301798343658447,
      0.9424208402633667,
      0.9406490325927734,
      0.9425511956214905,
      0.9480234384536743,
      0.945661723613739,
      0.9570051431655884,
      0.950109601020813,
      0.9519587755203247,
      0.9450669884681702,
      0.9474791288375854,
      0.9488523006439209,
      0.9454588890075684,
      0.9353502988815308,
      0.9303634762763977,
      0.9398139119148254,
      0.9346770644187927,
      0.9188867211341858,
      0.9232053756713867,
      0.9348299503326416,
      0.9276972413063049,
      0.9089391231536865,
      0.9272005558013916,
      0.9366283416748047,
      0.9207942485809326,
      0.9194105863571167,
      0.9388819932937622,
      0.938742458820343,
      0.9285153746604919,
      0.9270867705345154,
      0.940922200679779,
      0.9280675649642944,
      0.9240838289260864,
      0.9266777634620667,
      0.9255094528198242,
      0.9003146290779114,
      0.8919950127601624,
      0.9112153053283691,
      0.9184384346008301,
      0.9259334206581116,
      0.9235203266143799,
      0.9278551936149597,
      0.9280497431755066,
      0.9304307699203491,
      0.939775288105011,
      0.938438892364502,
      0.9303550124168396,
      0.9430586099624634,
      0.9466039538383484,
      0.9370394349098206,
      0.93572998046875,
      0.9527810215950012,
      0.940886378288269,
      0.931085467338562,
      0.9391894340515137,
      0.9430785775184631,
      0.9319290518760681,
      0.9241372346878052,
      0.9418620467185974,
      0.9316881895065308,
      0.921098530292511,
      0.9270160794258118,
      0.9323488473892212,
      0.9221585392951965,
      0.9137086868286133,
      0.9234931468963623,
      0.9150224924087524,
      0.8985951542854309,
      0.8925384283065796,
      0.9998041391372681,
      0.9999520182609558,
      0.999958336353302,
      0.999987006187439,
      0.9999822974205017,
      0.9999864101409912,
      0.9999703764915466,
      0.9999629855155945,
      0.9998494386672974,
      0.9977776408195496,
      0.996456503868103,
      0.9996525049209595,
      0.999639093875885,
      0.9984395503997803,
      0.9926914572715759,
      0.9978237748146057,
      0.9994404911994934,
      0.999946117401123,
      0.9999685883522034,
      0.9999833703041077,
      0.9999879598617554,
      0.9999796152114868,
      0.9999730587005615,
      0.999949038028717,
      0.9999138116836548,
      0.9998073577880859,
      0.9998317956924438,
      0.9998790621757507,
      0.9998489022254944,
      0.9998714327812195,
      0.9999609589576721,
      0.9999478459358215,
      0.9999620318412781,
      0.9999645352363586,
      0.999976396560669,
      0.9999580383300781,
      0.999697744846344,
      0.9913895130157471,
      0.9658381938934326,
      0.9675012826919556,
      0.9727271199226379,
      0.9588020443916321,
      0.9643359184265137,
      0.9754473567008972,
      0.9691544771194458,
      0.9952643513679504,
      0.9997859597206116,
      0.9999247789382935,
      0.9999611973762512,
      0.9999465346336365,
      0.9999425411224365,
      0.9998635649681091,
      0.9997732043266296,
      0.9998307228088379,
      0.9999408721923828,
      0.999977707862854,
      0.9999804496765137,
      0.999980628490448,
      0.9999082088470459,
      0.9997004270553589,
      0.9956223368644714,
      0.9898843765258789,
      0.9897377490997314,
      0.9748126864433289,
      0.9783997535705566,
      0.9612599611282349,
      0.9428961277008057,
      0.9713507294654846,
      0.982526957988739,
      0.9952868223190308,
      0.9997880458831787,
      0.9999582171440125,
      0.9999774098396301,
      0.9999741911888123,
      0.9999502301216125,
      0.999820351600647,
      0.9998419880867004,
      0.9998586773872375,
      0.9999200701713562,
      0.9999417066574097,
      0.9999419450759888,
      0.9999241828918457,
      0.9994524121284485,
      0.9922559261322021,
      0.993503749370575,
      0.9824483394622803,
      0.9955360889434814,
      0.987643301486969,
      0.9943690299987793,
      0.9998920559883118,
      0.9999094605445862,
      0.9999604821205139,
      0.999913215637207,
      0.9999313950538635,
      0.9999690055847168,
      0.9999717473983765,
      0.9999582171440125,
      0.9999296069145203,
      0.9999654293060303,
      0.9999668598175049,
      0.9999780058860779,
      0.9999545812606812,
      0.9999544620513916,
      0.9998917579650879,
      0.9998806715011597,
      0.9997727274894714,
      0.9997882843017578,
      0.9998817443847656,
      0.9999446868896484,
      0.999961793422699,
      0.9999717473983765,
      0.9999796748161316,
      0.9999755024909973,
      0.9999796748161316,
      0.99993896484375,
      0.9999151825904846,
      0.9993125200271606,
      0.9939187169075012,
      0.9853044152259827,
      0.9766126871109009,
      0.9813416004180908,
      0.9704458713531494,
      0.970842719078064,
      0.9807581901550293,
      0.9708622097969055,
      0.9689205884933472,
      0.9970225095748901,
      0.9998071789741516,
      0.9999436140060425,
      0.9999672174453735,
      0.9999818205833435,
      0.9999818801879883,
      0.9999816417694092,
      0.9999773502349854,
      0.9999608397483826,
      0.9999294877052307,
      0.9998764395713806,
      0.9998106956481934,
      0.9997668862342834,
      0.9997210502624512,
      0.9997805953025818,
      0.9999485611915588,
      0.9999458193778992,
      0.9999746680259705,
      0.9999623894691467,
      0.9999324083328247,
      0.999912440776825,
      0.9982929825782776,
      0.9966309666633606,
      0.999710738658905,
      0.9999257922172546,
      0.9999678134918213,
      0.9999558329582214,
      0.9999720454216003,
      0.9999527335166931,
      0.9999324083328247,
      0.9999287128448486,
      0.9999514222145081,
      0.9999596476554871,
      0.9999531507492065,
      0.9999470710754395,
      0.9999079704284668,
      0.9999311566352844,
      0.9999684691429138,
      0.9999837875366211,
      0.9999802112579346,
      0.999987006187439,
      0.9999766945838928,
      0.999977171421051,
      0.9999637603759766,
      0.9999477863311768,
      0.9998618960380554,
      0.9984657168388367,
      0.9896811842918396,
      0.9542795419692993,
      0.9453628659248352,
      0.9748307466506958,
      0.9939003586769104,
      0.9996017813682556,
      0.9999231100082397,
      0.9999478459358215,
      0.9999638199806213,
      0.9999467134475708,
      0.999945342540741,
      0.9999616146087646,
      0.9999234080314636,
      0.9999728798866272,
      0.9999836683273315,
      0.9999806880950928,
      0.9999787211418152,
      0.9999741911888123,
      0.9999780058860779,
      0.9999259114265442
    ],
    [
      0.8995741605758667,
      0.9096287488937378,
      0.9093105792999268,
      0.9287805557250977,
      0.9298771619796753,
      0.9195637106895447,
      0.9279120564460754,
      0.9333947896957397,
      0.9323922395706177,
      0.9398289322853088,
      0.9407387971878052,
      0.9393706917762756,
      0.9463682770729065,
      0.953209400177002,
      0.9437258243560791,
      0.9429831504821777,
      0.9477148056030273,
      0.9477038383483887,
      0.9330753087997437,
      0.9338337182998657,
      0.9407892227172852,
      0.9326230883598328,
      0.9272398948669434,
      0.9241703152656555,
      0.9336304664611816,
      0.9254708290100098,
      0.9219109416007996,
      0.9300256371498108,
      0.9414281845092773,
      0.9448856711387634,
      0.9393876194953918,
      0.947144091129303,
      0.9583509564399719,
      0.9553351402282715,
      0.9565341472625732,
      0.9609646201133728,
      0.9581176042556763,
      0.9665181636810303,
      0.9627885222434998,
      0.9647126793861389,
      0.9591151475906372,
      0.961624264717102,
      0.9618467092514038,
      0.959402859210968,
      0.9500547051429749,
      0.946350634098053,
      0.95267254114151,
      0.9488598704338074,
      0.9357657432556152,
      0.9386000633239746,
      0.9473931789398193,
      0.9407476186752319,
      0.9277926683425903,
      0.9408766031265259,
      0.9484220147132874,
      0.9365364909172058,
      0.9353204965591431,
      0.9501560926437378,
      0.9500300884246826,
      0.9419634938240051,
      0.9390918016433716,
      0.9516493082046509,
      0.9434965252876282,
      0.9373873472213745,
      0.9392220973968506,
      0.9390929937362671,
      0.9213843941688538,
      0.9126594066619873,
      0.9253613948822021,
      0.9350664615631104,
      0.9415130019187927,
      0.941771924495697,
      0.9411029815673828,
      0.9417665004730225,
      0.9478167295455933,
      0.9519591927528381,
      0.9518812894821167,
      0.9456548690795898,
      0.9550445079803467,
      0.9572045803070068,
      0.9487158060073853,
      0.9482519626617432,
      0.961961030960083,
      0.9523928165435791,
      0.944777250289917,
      0.9502419233322144,
      0.9541154503822327,
      0.944820761680603,
      0.9401259422302246,
      0.9541529417037964,
      0.946020245552063,
      0.9396247863769531,
      0.9413118958473206,
      0.9469010233879089,
      0.9414074420928955,
      0.9349818229675293,
      0.9403465986251831,
      0.935818076133728,
      0.9248089790344238,
      0.914631187915802,
      0.9998093843460083,
      0.9999535083770752,
      0.9999595880508423,
      0.9999875426292419,
      0.999983012676239,
      0.9999869465827942,
      0.9999710917472839,
      0.999965488910675,
      0.9998685717582703,
      0.9982231855392456,
      0.9971804022789001,
      0.9997144341468811,
      0.999677300453186,
      0.9986521005630493,
      0.9939768314361572,
      0.9981342554092407,
      0.9995505809783936,
      0.9999514222145081,
      0.9999707341194153,
      0.999984085559845,
      0.999988317489624,
      0.9999801516532898,
      0.999973714351654,
      0.9999501705169678,
      0.9999156594276428,
      0.9998115301132202,
      0.9998354911804199,
      0.9998803734779358,
      0.9998513460159302,
      0.9998723268508911,
      0.9999614953994751,
      0.9999482035636902,
      0.9999626278877258,
      0.9999653100967407,
      0.9999774098396301,
      0.9999603629112244,
      0.9997225999832153,
      0.9922773241996765,
      0.9699808359146118,
      0.972139835357666,
      0.9766411185264587,
      0.9637852311134338,
      0.9692187309265137,
      0.9785982370376587,
      0.9734303951263428,
      0.9957906603813171,
      0.9998013973236084,
      0.9999293684959412,
      0.999962568283081,
      0.9999470710754395,
      0.999944269657135,
      0.9998665452003479,
      0.9997742176055908,
      0.9998334646224976,
      0.9999421238899231,
      0.9999783039093018,
      0.9999812245368958,
      0.9999818801879883,
      0.999916672706604,
      0.9997331500053406,
      0.9962642788887024,
      0.9912282824516296,
      0.9911496639251709,
      0.9787012338638306,
      0.9830037355422974,
      0.9671843647956848,
      0.9495235085487366,
      0.975231409072876,
      0.9849676489830017,
      0.9958938360214233,
      0.9998125433921814,
      0.9999611377716064,
      0.9999780654907227,
      0.9999744892120361,
      0.9999510645866394,
      0.9998215436935425,
      0.9998442530632019,
      0.9998606443405151,
      0.9999227523803711,
      0.9999432563781738,
      0.999943733215332,
      0.9999299645423889,
      0.99949711561203,
      0.9932729005813599,
      0.9940001368522644,
      0.9846562147140503,
      0.9964427947998047,
      0.9899093508720398,
      0.9949467182159424,
      0.9999083876609802,
      0.9999236464500427,
      0.9999638199806213,
      0.9999167323112488,
      0.9999302625656128,
      0.999968945980072,
      0.9999715089797974,
      0.9999580383300781,
      0.9999305605888367,
      0.9999659657478333,
      0.9999662637710571,
      0.9999781847000122,
      0.9999552965164185,
      0.9999549388885498,
      0.9998929500579834,
      0.9998815059661865,
      0.9997780919075012,
      0.9997912645339966,
      0.9998826384544373,
      0.9999451637268066,
      0.9999622702598572,
      0.9999722242355347,
      0.9999799728393555,
      0.9999773502349854,
      0.9999798536300659,
      0.9999353885650635,
      0.9998563528060913,
      0.9993903636932373,
      0.9948511123657227,
      0.9882978796958923,
      0.981157660484314,
      0.9842589497566223,
      0.9760931730270386,
      0.9760695695877075,
      0.9837266802787781,
      0.9763115644454956,
      0.973531186580658,
      0.9969468712806702,
      0.9997581839561462,
      0.9999450445175171,
      0.9999682903289795,
      0.9999825358390808,
      0.9999822974205017,
      0.9999818801879883,
      0.9999775886535645,
      0.9999610781669617,
      0.9999296069145203,
      0.9998767971992493,
      0.9998115301132202,
      0.9997674226760864,
      0.999722421169281,
      0.9997819662094116,
      0.9999488592147827,
      0.9999462962150574,
      0.9999752044677734,
      0.9999638199806213,
      0.9999349117279053,
      0.9999151825904846,
      0.9982994794845581,
      0.9969831705093384,
      0.9996984004974365,
      0.9999291300773621,
      0.9999692440032959,
      0.9999566674232483,
      0.9999725818634033,
      0.9999532103538513,
      0.9999324083328247,
      0.9999291896820068,
      0.9999517202377319,
      0.9999599456787109,
      0.9999534487724304,
      0.9999470710754395,
      0.9999082684516907,
      0.9999313354492188,
      0.9999685287475586,
      0.9999838471412659,
      0.9999805092811584,
      0.9999872446060181,
      0.9999770522117615,
      0.9999775886535645,
      0.9999643564224243,
      0.9999493360519409,
      0.999869167804718,
      0.9985355734825134,
      0.9911412596702576,
      0.9613638520240784,
      0.9549761414527893,
      0.9783433675765991,
      0.9946973323822021,
      0.999647855758667,
      0.9999253749847412,
      0.999946653842926,
      0.999964714050293,
      0.9999464154243469,
      0.9999454021453857,
      0.999961793422699,
      0.9999209642410278,
      0.9999730587005615,
      0.9999837875366211,
      0.9999808669090271,
      0.9999790191650391,
      0.9999745488166809,
      0.9999780058860779,
      0.9999258518218994
    ],
    [
      0.9199038743972778,
      0.9314875602722168,
      0.9283326864242554,
      0.9425345659255981,
      0.9475897550582886,
      0.941485583782196,
      0.9466355443000793,
      0.9490909576416016,
      0.9495964050292969,
      0.9561010003089905,
      0.95531165599823,
      0.9554640650749207,
      0.960591197013855,
      0.9662865400314331,
      0.9582233428955078,
      0.9583728313446045,
      0.962246298789978,
      0.9640556573867798,
      0.9531441926956177,
      0.9533307552337646,
      0.9607956409454346,
      0.9538096189498901,
      0.9497382640838623,
      0.9489822387695312,
      0.9552925825119019,
      0.9487953186035156,
      0.9465442895889282,
      0.9542132019996643,
      0.9611326456069946,
      0.9625461101531982,
      0.9576341509819031,
      0.9643336534500122,
      0.9720298051834106,
      0.9698191285133362,
      0.9700889587402344,
      0.9724658727645874,
      0.9694423675537109,
      0.9757063984870911,
      0.9731876254081726,
      0.9759253263473511,
      0.9723861217498779,
      0.9739481210708618,
      0.9744793176651001,
      0.9732258319854736,
      0.9649672508239746,
      0.9641106724739075,
      0.9686816334724426,
      0.9654167890548706,
      0.9549632668495178,
      0.956619381904602,
      0.9631465077400208,
      0.9571824073791504,
      0.9497596025466919,
      0.9575891494750977,
      0.9636239409446716,
      0.9542538523674011,
      0.9537049531936646,
      0.9643692970275879,
      0.9632179737091064,
      0.9576815366744995,
      0.9562240242958069,
      0.9644232988357544,
      0.9588334560394287,
      0.9524983167648315,
      0.9537244439125061,
      0.9529896974563599,
      0.9412786960601807,
      0.9340330362319946,
      0.9396170377731323,
      0.9493595361709595,
      0.9546860456466675,
      0.956015408039093,
      0.9547250270843506,
      0.9560998678207397,
      0.9631396532058716,
      0.966638445854187,
      0.9654161930084229,
      0.9614710807800293,
      0.9690750241279602,
      0.9704211950302124,
      0.962607741355896,
      0.9633151292800903,
      0.9732617139816284,
      0.9673539996147156,
      0.9609326124191284,
      0.9665471315383911,
      0.9688087701797485,
      0.9604060649871826,
      0.9584388136863708,
      0.9688701629638672,
      0.9629582166671753,
      0.9582039713859558,
      0.9593487977981567,
      0.9647350311279297,
      0.9600741267204285,
      0.9558448791503906,
      0.9576791524887085,
      0.9551233649253845,
      0.9468843936920166,
      0.9380732774734497,
      0.999814510345459,
      0.9999551773071289,
      0.9999607801437378,
      0.9999879598617554,
      0.9999837875366211,
      0.9999879002571106,
      0.9999738931655884,
      0.9999697208404541,
      0.9999043941497803,
      0.9989387392997742,
      0.9981854557991028,
      0.9997959136962891,
      0.9997351169586182,
      0.9990455508232117,
      0.9956762194633484,
      0.9987772107124329,
      0.999691903591156,
      0.9999569058418274,
      0.9999732971191406,
      0.9999849200248718,
      0.9999890327453613,
      0.9999806880950928,
      0.999974250793457,
      0.9999510645866394,
      0.9999171495437622,
      0.9998157620429993,
      0.999840497970581,
      0.9998809695243835,
      0.9998565912246704,
      0.9998751878738403,
      0.9999624490737915,
      0.9999487996101379,
      0.9999634623527527,
      0.9999662637710571,
      0.9999786019325256,
      0.9999644160270691,
      0.9997825622558594,
      0.993971586227417,
      0.9773949384689331,
      0.9789384603500366,
      0.9818370342254639,
      0.970665693283081,
      0.9760975241661072,
      0.9828985929489136,
      0.979334831237793,
      0.9965782165527344,
      0.9998188018798828,
      0.9999350309371948,
      0.9999635219573975,
      0.9999456405639648,
      0.9999446868896484,
      0.9998674988746643,
      0.999776303768158,
      0.9998363256454468,
      0.99994295835495,
      0.9999787211418152,
      0.9999818205833435,
      0.999983012676239,
      0.9999259114265442,
      0.9997769594192505,
      0.9970893263816833,
      0.9930922985076904,
      0.9930564761161804,
      0.9836773872375488,
      0.9880443811416626,
      0.9746585488319397,
      0.9589889645576477,
      0.9805014729499817,
      0.9886263608932495,
      0.9971534013748169,
      0.9998570084571838,
      0.999965250492096,
      0.9999791383743286,
      0.9999752640724182,
      0.9999516606330872,
      0.9998226165771484,
      0.9998459219932556,
      0.9998549818992615,
      0.9999243021011353,
      0.9999424815177917,
      0.9999456405639648,
      0.9999390244483948,
      0.9996181130409241,
      0.9945914149284363,
      0.9947015643119812,
      0.9878241419792175,
      0.9973047971725464,
      0.9927586317062378,
      0.9960545301437378,
      0.9999270439147949,
      0.999940037727356,
      0.9999682307243347,
      0.9999250769615173,
      0.9999336004257202,
      0.9999693632125854,
      0.9999735355377197,
      0.9999601244926453,
      0.9999332427978516,
      0.9999672174453735,
      0.9999675750732422,
      0.9999787211418152,
      0.999955952167511,
      0.9999552965164185,
      0.9998936653137207,
      0.9998809695243835,
      0.9997745156288147,
      0.9997921586036682,
      0.9998835325241089,
      0.9999452829360962,
      0.9999623894691467,
      0.9999728202819824,
      0.9999806880950928,
      0.9999790787696838,
      0.9999817609786987,
      0.9999426603317261,
      0.9998941421508789,
      0.9996154308319092,
      0.9967591166496277,
      0.9921574592590332,
      0.9871388673782349,
      0.9886618852615356,
      0.9836519956588745,
      0.9837368726730347,
      0.9886820316314697,
      0.9833996295928955,
      0.9817890524864197,
      0.9978914260864258,
      0.9997864365577698,
      0.9999515414237976,
      0.999970018863678,
      0.9999833703041077,
      0.9999827742576599,
      0.9999822378158569,
      0.9999778270721436,
      0.999961256980896,
      0.9999296069145203,
      0.9998764991760254,
      0.9998112916946411,
      0.9997671246528625,
      0.9997231960296631,
      0.9997828006744385,
      0.9999493956565857,
      0.9999469518661499,
      0.9999758005142212,
      0.999965250492096,
      0.9999404549598694,
      0.9999332427978516,
      0.9992343187332153,
      0.9982314109802246,
      0.999835729598999,
      0.9999352693557739,
      0.9999711513519287,
      0.9999579787254333,
      0.9999728202819824,
      0.9999538064002991,
      0.9999324679374695,
      0.9999295473098755,
      0.999951958656311,
      0.99996018409729,
      0.9999536871910095,
      0.9999468922615051,
      0.9999086260795593,
      0.9999319314956665,
      0.9999687075614929,
      0.9999837875366211,
      0.9999806880950928,
      0.9999876022338867,
      0.9999772310256958,
      0.9999781847000122,
      0.9999639391899109,
      0.9999542832374573,
      0.9998797178268433,
      0.9985277652740479,
      0.9941927790641785,
      0.9726499319076538,
      0.9695965051651001,
      0.9850582480430603,
      0.9959180355072021,
      0.9997137784957886,
      0.9999315142631531,
      0.9999476075172424,
      0.9999659657478333,
      0.9999455213546753,
      0.9999455213546753,
      0.9999620914459229,
      0.9999219179153442,
      0.9999733567237854,
      0.9999840259552002,
      0.9999811053276062,
      0.9999793171882629,
      0.99997478723526,
      0.9999780654907227,
      0.9999257326126099
    ],
    [
      0.9391392469406128,
      0.9492820501327515,
      0.9492689967155457,
      0.9572762250900269,
      0.9629074335098267,
      0.9612050652503967,
      0.9634391069412231,
      0.9649791121482849,
      0.9660906791687012,
      0.9722191691398621,
      0.9713810086250305,
      0.971037745475769,
      0.9755050539970398,
      0.9792290329933167,
      0.9752587080001831,
      0.9736446142196655,
      0.978641927242279,
      0.9797842502593994,
      0.971199631690979,
      0.9708970785140991,
      0.9781405329704285,
      0.9734627604484558,
      0.9686145186424255,
      0.9685544967651367,
      0.9737898111343384,
      0.9684814810752869,
      0.9667325615882874,
      0.97236168384552,
      0.9785861372947693,
      0.9772818088531494,
      0.9721963405609131,
      0.9784632325172424,
      0.9814761877059937,
      0.9791801571846008,
      0.9786258339881897,
      0.9800661206245422,
      0.9769097566604614,
      0.9821282625198364,
      0.9803838729858398,
      0.9835978746414185,
      0.9809949398040771,
      0.9819080233573914,
      0.9829795360565186,
      0.9828490018844604,
      0.9775534272193909,
      0.9783499240875244,
      0.9808731079101562,
      0.9792805910110474,
      0.9715846180915833,
      0.9736154079437256,
      0.9780591726303101,
      0.9736785888671875,
      0.9693590998649597,
      0.9753308892250061,
      0.9784882068634033,
      0.9709131121635437,
      0.9701310992240906,
      0.9779293537139893,
      0.9777492880821228,
      0.9729105234146118,
      0.9720273017883301,
      0.9774318337440491,
      0.9729392528533936,
      0.9691696763038635,
      0.9685769081115723,
      0.9670871496200562,
      0.9611530900001526,
      0.956124484539032,
      0.9559049606323242,
      0.9649155735969543,
      0.9682543873786926,
      0.9706500768661499,
      0.9696791768074036,
      0.9703375101089478,
      0.9762814044952393,
      0.9786558747291565,
      0.9777598977088928,
      0.975174605846405,
      0.9802809953689575,
      0.9813205599784851,
      0.9770056009292603,
      0.9774460792541504,
      0.9822778701782227,
      0.9794750213623047,
      0.9754314422607422,
      0.9795641303062439,
      0.9808096885681152,
      0.9763937592506409,
      0.9744023084640503,
      0.9808386564254761,
      0.9780983924865723,
      0.9739794731140137,
      0.9760004281997681,
      0.9786310791969299,
      0.9751492738723755,
      0.9725431203842163,
      0.972393274307251,
      0.9687906503677368,
      0.96366286277771,
      0.9564024209976196,
      0.9998193979263306,
      0.9999538660049438,
      0.999961793422699,
      0.9999874234199524,
      0.9999833703041077,
      0.9999886751174927,
      0.9999762773513794,
      0.9999734163284302,
      0.9999309778213501,
      0.9994274377822876,
      0.9990817308425903,
      0.9998526573181152,
      0.9997885227203369,
      0.999378502368927,
      0.9972884058952332,
      0.9993417859077454,
      0.9998301267623901,
      0.9999640583992004,
      0.9999756813049316,
      0.99998539686203,
      0.9999894499778748,
      0.9999812245368958,
      0.9999746680259705,
      0.9999520182609558,
      0.9999184012413025,
      0.9998194575309753,
      0.9998435974121094,
      0.9998836517333984,
      0.9998596906661987,
      0.9998767375946045,
      0.9999631643295288,
      0.99994957447052,
      0.9999644160270691,
      0.9999673366546631,
      0.9999802112579346,
      0.9999697804450989,
      0.9998624920845032,
      0.9963217973709106,
      0.9863173365592957,
      0.9863451719284058,
      0.9881362318992615,
      0.979823112487793,
      0.9838597178459167,
      0.9882394075393677,
      0.9861299395561218,
      0.997666597366333,
      0.9998514652252197,
      0.9999405145645142,
      0.9999651312828064,
      0.999946653842926,
      0.9999457597732544,
      0.9998701810836792,
      0.9997773170471191,
      0.9998387098312378,
      0.9999440312385559,
      0.9999793171882629,
      0.9999822974205017,
      0.9999842643737793,
      0.9999372959136963,
      0.999839723110199,
      0.9982312321662903,
      0.9955147504806519,
      0.9957614541053772,
      0.9892076849937439,
      0.9927219748497009,
      0.9827426075935364,
      0.9717193841934204,
      0.9868497848510742,
      0.9929022192955017,
      0.9985185265541077,
      0.9999144673347473,
      0.9999708533287048,
      0.9999803304672241,
      0.9999760389328003,
      0.9999527335166931,
      0.9998245239257812,
      0.9998395442962646,
      0.9998568296432495,
      0.9999271631240845,
      0.9999443888664246,
      0.9999486804008484,
      0.9999487400054932,
      0.9997475147247314,
      0.9965500235557556,
      0.996670126914978,
      0.9919871091842651,
      0.9984744191169739,
      0.9956918358802795,
      0.9977620244026184,
      0.9999449849128723,
      0.9999558925628662,
      0.9999725222587585,
      0.9999355673789978,
      0.9999381303787231,
      0.9999700784683228,
      0.9999758005142212,
      0.9999622702598572,
      0.9999350905418396,
      0.9999682307243347,
      0.9999682903289795,
      0.9999793767929077,
      0.9999558329582214,
      0.9999561309814453,
      0.9998947381973267,
      0.999880850315094,
      0.9997743368148804,
      0.9997929930686951,
      0.9998838305473328,
      0.9999457597732544,
      0.9999630451202393,
      0.9999733567237854,
      0.9999813437461853,
      0.9999803304672241,
      0.9999831914901733,
      0.9999514222145081,
      0.9999365210533142,
      0.9997663497924805,
      0.9983745813369751,
      0.995555579662323,
      0.9921993613243103,
      0.9925504326820374,
      0.9897940754890442,
      0.9899473190307617,
      0.9933972358703613,
      0.9900845885276794,
      0.9905251860618591,
      0.9990733861923218,
      0.999865710735321,
      0.9999614357948303,
      0.9999719262123108,
      0.9999840259552002,
      0.9999832510948181,
      0.999982476234436,
      0.9999779462814331,
      0.9999614953994751,
      0.9999294877052307,
      0.9998759031295776,
      0.9998108744621277,
      0.9997668266296387,
      0.9997235536575317,
      0.9997838139533997,
      0.9999500513076782,
      0.9999475479125977,
      0.9999765157699585,
      0.999966025352478,
      0.999946117401123,
      0.9999460577964783,
      0.9996253252029419,
      0.9991410374641418,
      0.9999126195907593,
      0.9999435544013977,
      0.9999731183052063,
      0.9999588131904602,
      0.9999732971191406,
      0.9999542236328125,
      0.9999322295188904,
      0.9999294281005859,
      0.9999521374702454,
      0.9999606609344482,
      0.9999537467956543,
      0.9999468922615051,
      0.9999088048934937,
      0.9999322295188904,
      0.9999690055847168,
      0.9999840259552002,
      0.9999809265136719,
      0.9999878406524658,
      0.9999775886535645,
      0.9999786615371704,
      0.9999654293060303,
      0.999962329864502,
      0.9999070763587952,
      0.9992886185646057,
      0.9972749948501587,
      0.9851294159889221,
      0.982434093952179,
      0.9919008016586304,
      0.9976418614387512,
      0.9997876286506653,
      0.9999387860298157,
      0.9999504089355469,
      0.9999675154685974,
      0.9999473690986633,
      0.999945342540741,
      0.999962568283081,
      0.999921977519989,
      0.9999735951423645,
      0.9999843239784241,
      0.9999814033508301,
      0.9999796152114868,
      0.9999749064445496,
      0.9999781250953674,
      0.9999254941940308
    ],
    [
      0.9534069299697876,
      0.9627341032028198,
      0.9655517339706421,
      0.971652626991272,
      0.9760572910308838,
      0.9760226011276245,
      0.9785981178283691,
      0.9804211258888245,
      0.9803570508956909,
      0.9840335249900818,
      0.9841193556785583,
      0.9844359755516052,
      0.9855393171310425,
      0.9869340658187866,
      0.9867206811904907,
      0.9854504466056824,
      0.9876702427864075,
      0.9877736568450928,
      0.9842225909233093,
      0.9842780232429504,
      0.9875483512878418,
      0.9852728247642517,
      0.9820111393928528,
      0.9829548001289368,
      0.9849458932876587,
      0.9821463823318481,
      0.9800747036933899,
      0.9842826128005981,
      0.9869197607040405,
      0.9853668212890625,
      0.9824128746986389,
      0.9861560463905334,
      0.9864543676376343,
      0.9848777055740356,
      0.9843022227287292,
      0.9860596656799316,
      0.9822434782981873,
      0.9866542816162109,
      0.9860350489616394,
      0.9885825514793396,
      0.9861416816711426,
      0.9867797493934631,
      0.9878711104393005,
      0.9882091879844666,
      0.9850607514381409,
      0.9863025546073914,
      0.9874961972236633,
      0.9868761301040649,
      0.9834482073783875,
      0.9846963286399841,
      0.9869798421859741,
      0.9850481152534485,
      0.9830352067947388,
      0.9860922694206238,
      0.9874433875083923,
      0.9844537377357483,
      0.9842110872268677,
      0.9871407747268677,
      0.9871744513511658,
      0.9856182336807251,
      0.984749436378479,
      0.9865978956222534,
      0.9846535921096802,
      0.9832072257995605,
      0.9823815226554871,
      0.9809575080871582,
      0.9755644798278809,
      0.9729852676391602,
      0.9708786010742188,
      0.9775051474571228,
      0.9788410067558289,
      0.9806868433952332,
      0.980357825756073,
      0.981636106967926,
      0.9848284125328064,
      0.985982358455658,
      0.9860429763793945,
      0.9855616688728333,
      0.9877676963806152,
      0.9882716536521912,
      0.9861010313034058,
      0.9870485663414001,
      0.9885942935943604,
      0.9871587753295898,
      0.9858075976371765,
      0.9875698089599609,
      0.9880357980728149,
      0.9861225485801697,
      0.9851809144020081,
      0.9875373244285583,
      0.9861769080162048,
      0.9842662215232849,
      0.9850887656211853,
      0.985954225063324,
      0.9842163324356079,
      0.9821988344192505,
      0.9808880090713501,
      0.9780322909355164,
      0.9735652208328247,
      0.9677984118461609,
      0.9998212456703186,
      0.9999545216560364,
      0.9999626278877258,
      0.9999879598617554,
      0.9999839663505554,
      0.9999893307685852,
      0.9999776482582092,
      0.9999754428863525,
      0.9999416470527649,
      0.9996689558029175,
      0.99950110912323,
      0.9998815059661865,
      0.9998268485069275,
      0.9995990991592407,
      0.9985377192497253,
      0.9996656775474548,
      0.9999098181724548,
      0.9999691247940063,
      0.9999775290489197,
      0.9999855756759644,
      0.9999898672103882,
      0.999981701374054,
      0.9999751448631287,
      0.9999513030052185,
      0.9999199509620667,
      0.9998229742050171,
      0.9998461604118347,
      0.9998858571052551,
      0.9998622536659241,
      0.999878466129303,
      0.9999638795852661,
      0.9999502897262573,
      0.9999651312828064,
      0.9999679923057556,
      0.9999809861183167,
      0.999974250793457,
      0.9999146461486816,
      0.9980669021606445,
      0.9926249384880066,
      0.9920828342437744,
      0.9934383034706116,
      0.9879811406135559,
      0.9902953505516052,
      0.9927794933319092,
      0.9920346736907959,
      0.9988961219787598,
      0.9998921155929565,
      0.9999459981918335,
      0.9999662041664124,
      0.9999470114707947,
      0.999946653842926,
      0.9998734593391418,
      0.9997785687446594,
      0.9998406767845154,
      0.9999448657035828,
      0.9999796748161316,
      0.9999825954437256,
      0.9999853372573853,
      0.9999471306800842,
      0.9998960494995117,
      0.999212384223938,
      0.9980108141899109,
      0.9982439279556274,
      0.9943087697029114,
      0.9968851208686829,
      0.9895640015602112,
      0.9830961227416992,
      0.9926413297653198,
      0.9963662028312683,
      0.9994468688964844,
      0.999948263168335,
      0.9999750852584839,
      0.9999812245368958,
      0.9999768137931824,
      0.9999534487724304,
      0.9998273253440857,
      0.9998410940170288,
      0.9998593926429749,
      0.9999291300773621,
      0.9999450445175171,
      0.9999507665634155,
      0.9999558925628662,
      0.9998325705528259,
      0.9986125826835632,
      0.9984704256057739,
      0.9956530928611755,
      0.9993826150894165,
      0.997917115688324,
      0.9990805983543396,
      0.9999580979347229,
      0.9999654293060303,
      0.9999743700027466,
      0.9999403357505798,
      0.9999393820762634,
      0.9999693632125854,
      0.9999768733978271,
      0.9999634027481079,
      0.9999350309371948,
      0.9999690055847168,
      0.9999687671661377,
      0.9999796748161316,
      0.9999558925628662,
      0.9999561905860901,
      0.9998949766159058,
      0.9998802542686462,
      0.9997729659080505,
      0.9997928738594055,
      0.9998833537101746,
      0.9999456405639648,
      0.9999634027481079,
      0.9999738335609436,
      0.9999818205833435,
      0.9999812841415405,
      0.9999842643737793,
      0.9999571442604065,
      0.9999579787254333,
      0.9998514652252197,
      0.9992620944976807,
      0.9979488849639893,
      0.9958734512329102,
      0.996310830116272,
      0.9948050379753113,
      0.9943968057632446,
      0.9969661831855774,
      0.9950478076934814,
      0.9956583380699158,
      0.9996844530105591,
      0.9999154210090637,
      0.9999672174453735,
      0.9999728798866272,
      0.9999843835830688,
      0.999983549118042,
      0.9999828338623047,
      0.9999780058860779,
      0.9999614953994751,
      0.9999291896820068,
      0.9998751282691956,
      0.9998102784156799,
      0.9997662305831909,
      0.9997228980064392,
      0.9997830390930176,
      0.9999501705169678,
      0.9999478459358215,
      0.9999767541885376,
      0.9999668598175049,
      0.999950110912323,
      0.999954879283905,
      0.9997961521148682,
      0.9995682835578918,
      0.9999409914016724,
      0.9999507069587708,
      0.9999745488166809,
      0.9999586343765259,
      0.9999735355377197,
      0.9999545216560364,
      0.9999319314956665,
      0.9999291896820068,
      0.9999521374702454,
      0.999960720539093,
      0.9999537467956543,
      0.9999467730522156,
      0.9999089241027832,
      0.9999327063560486,
      0.9999690651893616,
      0.9999841451644897,
      0.9999812841415405,
      0.9999881386756897,
      0.9999778270721436,
      0.9999788403511047,
      0.9999658465385437,
      0.9999668002128601,
      0.9999264478683472,
      0.9996677041053772,
      0.9987387657165527,
      0.9927034378051758,
      0.9905173778533936,
      0.9959459900856018,
      0.998946487903595,
      0.9998388886451721,
      0.9999426603317261,
      0.9999508261680603,
      0.9999679923057556,
      0.9999471306800842,
      0.9999460577964783,
      0.9999626874923706,
      0.9999224543571472,
      0.9999738931655884,
      0.9999845027923584,
      0.9999816417694092,
      0.9999799132347107,
      0.9999751448631287,
      0.9999780654907227,
      0.999924898147583
    ],
    [
      0.9624084234237671,
      0.9720231890678406,
      0.9748646020889282,
      0.9794809222221375,
      0.9835027456283569,
      0.9843873381614685,
      0.9858824014663696,
      0.9871186017990112,
      0.9875392317771912,
      0.9899861812591553,
      0.9894577860832214,
      0.9902722239494324,
      0.9907848834991455,
      0.9909850358963013,
      0.9911800622940063,
      0.990681529045105,
      0.9919546842575073,
      0.9914489388465881,
      0.9900524020195007,
      0.9899573922157288,
      0.9918508529663086,
      0.9902297258377075,
      0.9890871047973633,
      0.9892628192901611,
      0.9901100993156433,
      0.9887487888336182,
      0.9875863790512085,
      0.9897822141647339,
      0.9908676147460938,
      0.989738404750824,
      0.9878121018409729,
      0.9898704886436462,
      0.9895229935646057,
      0.9885860085487366,
      0.9878390431404114,
      0.9899706244468689,
      0.9866961240768433,
      0.9897846579551697,
      0.9894881844520569,
      0.9915320873260498,
      0.9900279641151428,
      0.9905310869216919,
      0.9906749725341797,
      0.9912295937538147,
      0.9892197251319885,
      0.9901977777481079,
      0.9911176562309265,
      0.9908865094184875,
      0.989260733127594,
      0.9900082945823669,
      0.9911538362503052,
      0.9901280403137207,
      0.9895556569099426,
      0.9908665418624878,
      0.9916055798530579,
      0.9901373386383057,
      0.9901069402694702,
      0.9915769100189209,
      0.991372287273407,
      0.9908000230789185,
      0.9900863766670227,
      0.9908902645111084,
      0.9900273084640503,
      0.9891698360443115,
      0.9884318709373474,
      0.987308144569397,
      0.9847531914710999,
      0.9832173585891724,
      0.9805140495300293,
      0.9839242696762085,
      0.9838289022445679,
      0.9850784540176392,
      0.9854596853256226,
      0.9866607189178467,
      0.9888275861740112,
      0.9895402789115906,
      0.9902199506759644,
      0.9900856018066406,
      0.9912156462669373,
      0.9916293025016785,
      0.9904952049255371,
      0.9910619854927063,
      0.9916374683380127,
      0.9911048412322998,
      0.9906660318374634,
      0.9912744164466858,
      0.9914450645446777,
      0.9904263615608215,
      0.9899831414222717,
      0.9909424185752869,
      0.9901840686798096,
      0.9892746210098267,
      0.9894205927848816,
      0.9898361563682556,
      0.9887251853942871,
      0.9871352910995483,
      0.9856739044189453,
      0.9840238690376282,
      0.9808878898620605,
      0.9759830832481384,
      0.9998216032981873,
      0.9999548196792603,
      0.9999630451202393,
      0.9999881982803345,
      0.9999842643737793,
      0.9999895691871643,
      0.9999781847000122,
      0.9999772310256958,
      0.9999457597732544,
      0.9997992515563965,
      0.9996814131736755,
      0.9998975992202759,
      0.9998482465744019,
      0.9997034072875977,
      0.9992474317550659,
      0.9998040795326233,
      0.9999460577964783,
      0.9999718070030212,
      0.9999781847000122,
      0.9999852180480957,
      0.9999899864196777,
      0.9999819397926331,
      0.999975323677063,
      0.9999517798423767,
      0.999920666217804,
      0.999824583530426,
      0.9998468160629272,
      0.9998869299888611,
      0.9998641610145569,
      0.9998793005943298,
      0.99996417760849,
      0.9999505877494812,
      0.999965488910675,
      0.999968409538269,
      0.999981164932251,
      0.9999766945838928,
      0.9999416470527649,
      0.9991879463195801,
      0.9969476461410522,
      0.9965335130691528,
      0.9968266487121582,
      0.9925476908683777,
      0.9933975338935852,
      0.9953888058662415,
      0.9953251481056213,
      0.9994967579841614,
      0.999916136264801,
      0.9999481439590454,
      0.9999659657478333,
      0.9999471306800842,
      0.9999471306800842,
      0.9998742938041687,
      0.9997796416282654,
      0.9998415112495422,
      0.9999451637268066,
      0.9999797344207764,
      0.9999822974205017,
      0.9999856352806091,
      0.9999528527259827,
      0.9999282360076904,
      0.9996525645256042,
      0.9990976452827454,
      0.9994520545005798,
      0.997575581073761,
      0.9987759590148926,
      0.9940998554229736,
      0.9902516603469849,
      0.9967910051345825,
      0.9986676573753357,
      0.9997791051864624,
      0.9999623894691467,
      0.999977171421051,
      0.9999813437461853,
      0.9999770522117615,
      0.9999538064002991,
      0.9998286962509155,
      0.999842643737793,
      0.9998608827590942,
      0.9999306797981262,
      0.9999452233314514,
      0.9999514222145081,
      0.9999600648880005,
      0.9998741149902344,
      0.9994133114814758,
      0.9994398355484009,
      0.9981858134269714,
      0.9997968673706055,
      0.9992052316665649,
      0.9996294379234314,
      0.9999679327011108,
      0.9999713897705078,
      0.9999741911888123,
      0.9999421238899231,
      0.9999385476112366,
      0.9999685883522034,
      0.999977171421051,
      0.9999637603759766,
      0.9999364614486694,
      0.9999691843986511,
      0.9999687671661377,
      0.9999799132347107,
      0.9999562501907349,
      0.9999561905860901,
      0.9998949766159058,
      0.9998797178268433,
      0.9997721910476685,
      0.9997920989990234,
      0.9998830556869507,
      0.9999455213546753,
      0.9999637603759766,
      0.999974250793457,
      0.9999820590019226,
      0.9999818205833435,
      0.9999846816062927,
      0.9999595284461975,
      0.9999659657478333,
      0.9998943209648132,
      0.9996864199638367,
      0.9989654421806335,
      0.997911810874939,
      0.9981871843338013,
      0.9974640607833862,
      0.99741530418396,
      0.9986884593963623,
      0.9978387951850891,
      0.998229444026947,
      0.999873161315918,
      0.9999400973320007,
      0.9999706745147705,
      0.9999730587005615,
      0.9999845623970032,
      0.9999836683273315,
      0.9999828338623047,
      0.9999780058860779,
      0.9999613761901855,
      0.9999291300773621,
      0.9998748898506165,
      0.9998096227645874,
      0.9997661709785461,
      0.9997231960296631,
      0.9997832179069519,
      0.9999505877494812,
      0.9999480843544006,
      0.9999769926071167,
      0.999967098236084,
      0.9999507665634155,
      0.99996018409729,
      0.9998748302459717,
      0.999760091304779,
      0.9999518394470215,
      0.9999552369117737,
      0.9999754428863525,
      0.999958872795105,
      0.9999737739562988,
      0.9999546408653259,
      0.9999314546585083,
      0.9999288320541382,
      0.9999520182609558,
      0.9999608397483826,
      0.9999536871910095,
      0.9999464750289917,
      0.9999088048934937,
      0.9999328851699829,
      0.9999692440032959,
      0.9999841451644897,
      0.9999813437461853,
      0.9999879002571106,
      0.9999778270721436,
      0.9999788999557495,
      0.9999653697013855,
      0.9999688267707825,
      0.9999364018440247,
      0.9997988343238831,
      0.9994288682937622,
      0.9958938360214233,
      0.9945423603057861,
      0.9981571435928345,
      0.9995063543319702,
      0.9998692274093628,
      0.9999439120292664,
      0.9999499320983887,
      0.9999673366546631,
      0.9999464750289917,
      0.9999456405639648,
      0.9999627470970154,
      0.9999232888221741,
      0.9999743103981018,
      0.9999843835830688,
      0.999981701374054,
      0.9999802112579346,
      0.9999752640724182,
      0.9999781250953674,
      0.9999241232872009
    ],
    [
      0.9686013460159302,
      0.9786845445632935,
      0.9809368848800659,
      0.98412024974823,
      0.987439751625061,
      0.9887506365776062,
      0.9897363781929016,
      0.9904334545135498,
      0.9914175271987915,
      0.9933710694313049,
      0.9928178787231445,
      0.9937092065811157,
      0.9943710565567017,
      0.9941296577453613,
      0.9939074516296387,
      0.9939725995063782,
      0.9946765899658203,
      0.9935036301612854,
      0.9928625822067261,
      0.9927204847335815,
      0.9943144917488098,
      0.9928496479988098,
      0.9924707412719727,
      0.9923264980316162,
      0.9928140044212341,
      0.9918462634086609,
      0.9909673929214478,
      0.9923877120018005,
      0.9928463101387024,
      0.9921190142631531,
      0.9905474781990051,
      0.9917407035827637,
      0.9914650321006775,
      0.9909193515777588,
      0.9905263781547546,
      0.9921931028366089,
      0.9892090559005737,
      0.9914318919181824,
      0.9915345311164856,
      0.9935221672058105,
      0.9927026629447937,
      0.9929916262626648,
      0.9933134317398071,
      0.9940697550773621,
      0.9919900894165039,
      0.9924882054328918,
      0.993530809879303,
      0.9938161373138428,
      0.9922245144844055,
      0.9926848411560059,
      0.9936370253562927,
      0.9931008219718933,
      0.9926031827926636,
      0.9933558106422424,
      0.9946743845939636,
      0.9934532642364502,
      0.9930517077445984,
      0.9942233562469482,
      0.994766891002655,
      0.9940218925476074,
      0.9930346608161926,
      0.9941210746765137,
      0.993838906288147,
      0.9927666187286377,
      0.9918786287307739,
      0.9909993410110474,
      0.9900087714195251,
      0.9890685081481934,
      0.9857974648475647,
      0.9881618022918701,
      0.9876781702041626,
      0.9883605241775513,
      0.9893065094947815,
      0.9895753860473633,
      0.9911431074142456,
      0.991828978061676,
      0.9931322336196899,
      0.993101179599762,
      0.9936537742614746,
      0.9945319294929504,
      0.9937627911567688,
      0.9936037659645081,
      0.9938540458679199,
      0.9937628507614136,
      0.9936834573745728,
      0.9934872984886169,
      0.9938908219337463,
      0.9932584762573242,
      0.9926736950874329,
      0.9928382039070129,
      0.9928017258644104,
      0.9920943975448608,
      0.9918217062950134,
      0.9921026229858398,
      0.9914759397506714,
      0.9899922609329224,
      0.9883777499198914,
      0.9874516725540161,
      0.9849777221679688,
      0.9808899164199829,
      0.999821662902832,
      0.999954879283905,
      0.9999632239341736,
      0.999988317489624,
      0.9999843239784241,
      0.9999896287918091,
      0.9999781847000122,
      0.9999792575836182,
      0.9999476671218872,
      0.9998572468757629,
      0.9997791647911072,
      0.9999101161956787,
      0.9998608827590942,
      0.9997545480728149,
      0.9995259642601013,
      0.999866783618927,
      0.9999622702598572,
      0.999973475933075,
      0.9999781847000122,
      0.9999847412109375,
      0.999989926815033,
      0.9999820590019226,
      0.9999755024909973,
      0.999951958656311,
      0.9999209046363831,
      0.9998253583908081,
      0.9998473525047302,
      0.9998877644538879,
      0.9998652935028076,
      0.9998793005943298,
      0.9999642968177795,
      0.9999507069587708,
      0.9999656081199646,
      0.9999684691429138,
      0.9999810457229614,
      0.9999780654907227,
      0.9999549984931946,
      0.9996854662895203,
      0.9986928105354309,
      0.9984676837921143,
      0.9985602498054504,
      0.9958475828170776,
      0.9959985613822937,
      0.9976381063461304,
      0.9975710511207581,
      0.9997625350952148,
      0.9999321699142456,
      0.9999492168426514,
      0.9999653697013855,
      0.9999464154243469,
      0.999947190284729,
      0.9998749494552612,
      0.9997797012329102,
      0.99984210729599,
      0.9999451041221619,
      0.9999796748161316,
      0.9999818205833435,
      0.9999856948852539,
      0.9999558925628662,
      0.9999447464942932,
      0.9998151063919067,
      0.9996052980422974,
      0.9997708797454834,
      0.9988581538200378,
      0.9994397759437561,
      0.9972634315490723,
      0.9942906498908997,
      0.9984068870544434,
      0.9994538426399231,
      0.9998829960823059,
      0.9999693036079407,
      0.9999783039093018,
      0.9999812841415405,
      0.999977171421051,
      0.9999539256095886,
      0.999829113483429,
      0.9998424053192139,
      0.9998612403869629,
      0.9999310970306396,
      0.9999449849128723,
      0.9999514818191528,
      0.9999621510505676,
      0.999895453453064,
      0.999700129032135,
      0.9997466802597046,
      0.9991806149482727,
      0.9999193549156189,
      0.9996654391288757,
      0.999806821346283,
      0.9999735355377197,
      0.9999746084213257,
      0.9999732971191406,
      0.9999415278434753,
      0.9999373555183411,
      0.9999675750732422,
      0.9999771118164062,
      0.9999635219573975,
      0.9999363422393799,
      0.9999693036079407,
      0.999968945980072,
      0.9999797940254211,
      0.9999582171440125,
      0.9999558925628662,
      0.9998943209648132,
      0.9998794794082642,
      0.9997749328613281,
      0.9997908473014832,
      0.9998816847801208,
      0.9999449253082275,
      0.999963641166687,
      0.9999740719795227,
      0.9999820590019226,
      0.9999819397926331,
      0.9999848008155823,
      0.9999616146087646,
      0.9999697208404541,
      0.9999188780784607,
      0.9998321533203125,
      0.9994902014732361,
      0.9989191889762878,
      0.999104917049408,
      0.9985437393188477,
      0.9985489845275879,
      0.9992970824241638,
      0.9988785982131958,
      0.9991461038589478,
      0.9999297857284546,
      0.9999494552612305,
      0.9999719858169556,
      0.9999729990959167,
      0.9999844431877136,
      0.9999836683273315,
      0.9999828934669495,
      0.9999781847000122,
      0.9999613761901855,
      0.9999288320541382,
      0.9998741149902344,
      0.9998087882995605,
      0.9997663497924805,
      0.9997225999832153,
      0.9997829794883728,
      0.9999504089355469,
      0.9999482035636902,
      0.9999769926071167,
      0.9999669194221497,
      0.9999510049819946,
      0.9999633431434631,
      0.9999117851257324,
      0.9998558759689331,
      0.999957263469696,
      0.9999569654464722,
      0.999975860118866,
      0.9999587535858154,
      0.999973714351654,
      0.999954342842102,
      0.9999307990074158,
      0.9999282360076904,
      0.9999515414237976,
      0.9999606013298035,
      0.9999534487724304,
      0.999946117401123,
      0.9999085068702698,
      0.9999328255653381,
      0.9999693036079407,
      0.9999840259552002,
      0.9999814033508301,
      0.9999881386756897,
      0.9999779462814331,
      0.9999788999557495,
      0.9999648332595825,
      0.9999694228172302,
      0.9999402761459351,
      0.9998488426208496,
      0.9996923804283142,
      0.997687041759491,
      0.9971804618835449,
      0.9990653395652771,
      0.9997134804725647,
      0.9998863935470581,
      0.9999449849128723,
      0.9999485611915588,
      0.9999664425849915,
      0.9999457597732544,
      0.9999444484710693,
      0.9999624490737915,
      0.9999228715896606,
      0.9999743700027466,
      0.9999845623970032,
      0.9999818801879883,
      0.9999802112579346,
      0.9999752640724182,
      0.9999780058860779,
      0.9999233484268188
    ]
  ],
  "rfd_device": "NVIDIA A30",
  "rfd_time": 102,
  "rfd_con_ref_pdb_idx": [],
  "rfd_con_hal_pdb_idx": [],
  "rfd_con_ref_idx0": [],
  "rfd_con_hal_idx0": [],
  "rfd_complex_con_ref_pdb_idx": "[('B', 17), ('B', 18), ('B', 19), ('B', 20), ('B', 21), ('B', 22), ('B', 23), ('B', 24), ('B', 25), ('B', 26), ('B', 27), ('B', 28), ('B', 29), ('B', 30), ('B', 31), ('B', 32), ('B', 33), ('B', 34), ('B', 35), ('B', 36), ('B', 37), ('B', 38), ('B', 39), ('B', 40), ('B', 41), ('B', 42), ('B', 43), ('B', 44), ('B', 45), ('B', 46), ('B', 47), ('B', 48), ('B', 49), ('B', 50), ('B', 51), ('B', 52), ('B', 53), ('B', 54), ('B', 55), ('B', 56), ('B', 57), ('B', 58), ('B', 59), ('B', 60), ('B', 61), ('B', 62), ('B', 63), ('B', 64), ('B', 65), ('B', 66), ('B', 67), ('B', 68), ('B', 69), ('B', 70), ('B', 71), ('B', 72), ('B', 73), ('B', 74), ('B', 75), ('B', 76), ('B', 77), ('B', 78), ('B', 79), ('B', 80), ('B', 81), ('B', 82), ('B', 83), ('B', 84), ('B', 85), ('B', 86), ('B', 87), ('B', 88), ('B', 89), ('B', 90), ('B', 91), ('B', 92), ('B', 93), ('B', 94), ('B', 95), ('B', 96), ('B', 97), ('B', 98), ('B', 99), ('B', 100), ('B', 101), ('B', 102), ('B', 103), ('B', 104), ('B', 105), ('B', 106), ('B', 107), ('B', 108), ('B', 109), ('B', 110), ('B', 111), ('B', 112), ('B', 113), ('B', 114), ('B', 115), ('B', 116), ('B', 117), ('B', 118), ('B', 119), ('B', 120), ('B', 121), ('B', 122), ('B', 123), ('B', 124), ('B', 125), ('B', 126), ('B', 127), ('B', 128), ('B', 129), ('B', 130), ('B', 131), ('B', 132), ('B', 133), ('B', 134), ('B', 135), ('B', 136), ('B', 137), ('B', 138), ('B', 139), ('B', 140), ('B', 141), ('B', 142), ('B', 143), ('B', 144), ('B', 145), ('B', 146), ('B', 147), ('B', 148), ('B', 149), ('B', 150), ('B', 151), ('B', 152), ('B', 153), ('B', 154), ('B', 155), ('B', 156), ('B', 157), ('B', 158), ('B', 159), ('B', 160), ('B', 161), ('B', 162), ('B', 163), ('B', 164), ('B', 165), ('B', 166), ('B', 167), ('B', 168), ('B', 169), ('B', 170), ('B', 171), ('B', 172), ('B', 173), ('B', 174), ('B', 175), ('B', 176), ('B', 177), ('B', 178), ('B', 179), ('B', 180), ('B', 181), ('B', 182), ('B', 183), ('B', 184), ('B', 185), ('B', 186), ('B', 187), ('B', 188), ('B', 189), ('B', 190), ('B', 191), ('B', 192), ('B', 193), ('B', 194), ('B', 195), ('B', 196), ('B', 197), ('B', 198), ('B', 199), ('B', 200), ('B', 201), ('B', 202), ('B', 203), ('B', 204), ('B', 205), ('B', 206), ('B', 207), ('B', 208), ('B', 209)]",
  "rfd_complex_con_hal_pdb_idx": "[('B', 101), ('B', 102), ('B', 103), ('B', 104), ('B', 105), ('B', 106), ('B', 107), ('B', 108), ('B', 109), ('B', 110), ('B', 111), ('B', 112), ('B', 113), ('B', 114), ('B', 115), ('B', 116), ('B', 117), ('B', 118), ('B', 119), ('B', 120), ('B', 121), ('B', 122), ('B', 123), ('B', 124), ('B', 125), ('B', 126), ('B', 127), ('B', 128), ('B', 129), ('B', 130), ('B', 131), ('B', 132), ('B', 133), ('B', 134), ('B', 135), ('B', 136), ('B', 137), ('B', 138), ('B', 139), ('B', 140), ('B', 141), ('B', 142), ('B', 143), ('B', 144), ('B', 145), ('B', 146), ('B', 147), ('B', 148), ('B', 149), ('B', 150), ('B', 151), ('B', 152), ('B', 153), ('B', 154), ('B', 155), ('B', 156), ('B', 157), ('B', 158), ('B', 159), ('B', 160), ('B', 161), ('B', 162), ('B', 163), ('B', 164), ('B', 165), ('B', 166), ('B', 167), ('B', 168), ('B', 169), ('B', 170), ('B', 171), ('B', 172), ('B', 173), ('B', 174), ('B', 175), ('B', 176), ('B', 177), ('B', 178), ('B', 179), ('B', 180), ('B', 181), ('B', 182), ('B', 183), ('B', 184), ('B', 185), ('B', 186), ('B', 187), ('B', 188), ('B', 189), ('B', 190), ('B', 191), ('B', 192), ('B', 193), ('B', 194), ('B', 195), ('B', 196), ('B', 197), ('B', 198), ('B', 199), ('B', 200), ('B', 201), ('B', 202), ('B', 203), ('B', 204), ('B', 205), ('B', 206), ('B', 207), ('B', 208), ('B', 209), ('B', 210), ('B', 211), ('B', 212), ('B', 213), ('B', 214), ('B', 215), ('B', 216), ('B', 217), ('B', 218), ('B', 219), ('B', 220), ('B', 221), ('B', 222), ('B', 223), ('B', 224), ('B', 225), ('B', 226), ('B', 227), ('B', 228), ('B', 229), ('B', 230), ('B', 231), ('B', 232), ('B', 233), ('B', 234), ('B', 235), ('B', 236), ('B', 237), ('B', 238), ('B', 239), ('B', 240), ('B', 241), ('B', 242), ('B', 243), ('B', 244), ('B', 245), ('B', 246), ('B', 247), ('B', 248), ('B', 249), ('B', 250), ('B', 251), ('B', 252), ('B', 253), ('B', 254), ('B', 255), ('B', 256), ('B', 257), ('B', 258), ('B', 259), ('B', 260), ('B', 261), ('B', 262), ('B', 263), ('B', 264), ('B', 265), ('B', 266), ('B', 267), ('B', 268), ('B', 269), ('B', 270), ('B', 271), ('B', 272), ('B', 273), ('B', 274), ('B', 275), ('B', 276), ('B', 277), ('B', 278), ('B', 279), ('B', 280), ('B', 281), ('B', 282), ('B', 283), ('B', 284), ('B', 285), ('B', 286), ('B', 287), ('B', 288), ('B', 289), ('B', 290), ('B', 291), ('B', 292), ('B', 293)]",
  "rfd_receptor_con_ref_pdb_idx": "[('B', 17), ('B', 18), ('B', 19), ('B', 20), ('B', 21), ('B', 22), ('B', 23), ('B', 24), ('B', 25), ('B', 26), ('B', 27), ('B', 28), ('B', 29), ('B', 30), ('B', 31), ('B', 32), ('B', 33), ('B', 34), ('B', 35), ('B', 36), ('B', 37), ('B', 38), ('B', 39), ('B', 40), ('B', 41), ('B', 42), ('B', 43), ('B', 44), ('B', 45), ('B', 46), ('B', 47), ('B', 48), ('B', 49), ('B', 50), ('B', 51), ('B', 52), ('B', 53), ('B', 54), ('B', 55), ('B', 56), ('B', 57), ('B', 58), ('B', 59), ('B', 60), ('B', 61), ('B', 62), ('B', 63), ('B', 64), ('B', 65), ('B', 66), ('B', 67), ('B', 68), ('B', 69), ('B', 70), ('B', 71), ('B', 72), ('B', 73), ('B', 74), ('B', 75), ('B', 76), ('B', 77), ('B', 78), ('B', 79), ('B', 80), ('B', 81), ('B', 82), ('B', 83), ('B', 84), ('B', 85), ('B', 86), ('B', 87), ('B', 88), ('B', 89), ('B', 90), ('B', 91), ('B', 92), ('B', 93), ('B', 94), ('B', 95), ('B', 96), ('B', 97), ('B', 98), ('B', 99), ('B', 100), ('B', 101), ('B', 102), ('B', 103), ('B', 104), ('B', 105), ('B', 106), ('B', 107), ('B', 108), ('B', 109), ('B', 110), ('B', 111), ('B', 112), ('B', 113), ('B', 114), ('B', 115), ('B', 116), ('B', 117), ('B', 118), ('B', 119), ('B', 120), ('B', 121), ('B', 122), ('B', 123), ('B', 124), ('B', 125), ('B', 126), ('B', 127), ('B', 128), ('B', 129), ('B', 130), ('B', 131), ('B', 132), ('B', 133), ('B', 134), ('B', 135), ('B', 136), ('B', 137), ('B', 138), ('B', 139), ('B', 140), ('B', 141), ('B', 142), ('B', 143), ('B', 144), ('B', 145), ('B', 146), ('B', 147), ('B', 148), ('B', 149), ('B', 150), ('B', 151), ('B', 152), ('B', 153), ('B', 154), ('B', 155), ('B', 156), ('B', 157), ('B', 158), ('B', 159), ('B', 160), ('B', 161), ('B', 162), ('B', 163), ('B', 164), ('B', 165), ('B', 166), ('B', 167), ('B', 168), ('B', 169), ('B', 170), ('B', 171), ('B', 172), ('B', 173), ('B', 174), ('B', 175), ('B', 176), ('B', 177), ('B', 178), ('B', 179), ('B', 180), ('B', 181), ('B', 182), ('B', 183), ('B', 184), ('B', 185), ('B', 186), ('B', 187), ('B', 188), ('B', 189), ('B', 190), ('B', 191), ('B', 192), ('B', 193), ('B', 194), ('B', 195), ('B', 196), ('B', 197), ('B', 198), ('B', 199), ('B', 200), ('B', 201), ('B', 202), ('B', 203), ('B', 204), ('B', 205), ('B', 206), ('B', 207), ('B', 208), ('B', 209)]",
  "rfd_receptor_con_hal_pdb_idx": "[('B', 101), ('B', 102), ('B', 103), ('B', 104), ('B', 105), ('B', 106), ('B', 107), ('B', 108), ('B', 109), ('B', 110), ('B', 111), ('B', 112), ('B', 113), ('B', 114), ('B', 115), ('B', 116), ('B', 117), ('B', 118), ('B', 119), ('B', 120), ('B', 121), ('B', 122), ('B', 123), ('B', 124), ('B', 125), ('B', 126), ('B', 127), ('B', 128), ('B', 129), ('B', 130), ('B', 131), ('B', 132), ('B', 133), ('B', 134), ('B', 135), ('B', 136), ('B', 137), ('B', 138), ('B', 139), ('B', 140), ('B', 141), ('B', 142), ('B', 143), ('B', 144), ('B', 145), ('B', 146), ('B', 147), ('B', 148), ('B', 149), ('B', 150), ('B', 151), ('B', 152), ('B', 153), ('B', 154), ('B', 155), ('B', 156), ('B', 157), ('B', 158), ('B', 159), ('B', 160), ('B', 161), ('B', 162), ('B', 163), ('B', 164), ('B', 165), ('B', 166), ('B', 167), ('B', 168), ('B', 169), ('B', 170), ('B', 171), ('B', 172), ('B', 173), ('B', 174), ('B', 175), ('B', 176), ('B', 177), ('B', 178), ('B', 179), ('B', 180), ('B', 181), ('B', 182), ('B', 183), ('B', 184), ('B', 185), ('B', 186), ('B', 187), ('B', 188), ('B', 189), ('B', 190), ('B', 191), ('B', 192), ('B', 193), ('B', 194), ('B', 195), ('B', 196), ('B', 197), ('B', 198), ('B', 199), ('B', 200), ('B', 201), ('B', 202), ('B', 203), ('B', 204), ('B', 205), ('B', 206), ('B', 207), ('B', 208), ('B', 209), ('B', 210), ('B', 211), ('B', 212), ('B', 213), ('B', 214), ('B', 215), ('B', 216), ('B', 217), ('B', 218), ('B', 219), ('B', 220), ('B', 221), ('B', 222), ('B', 223), ('B', 224), ('B', 225), ('B', 226), ('B', 227), ('B', 228), ('B', 229), ('B', 230), ('B', 231), ('B', 232), ('B', 233), ('B', 234), ('B', 235), ('B', 236), ('B', 237), ('B', 238), ('B', 239), ('B', 240), ('B', 241), ('B', 242), ('B', 243), ('B', 244), ('B', 245), ('B', 246), ('B', 247), ('B', 248), ('B', 249), ('B', 250), ('B', 251), ('B', 252), ('B', 253), ('B', 254), ('B', 255), ('B', 256), ('B', 257), ('B', 258), ('B', 259), ('B', 260), ('B', 261), ('B', 262), ('B', 263), ('B', 264), ('B', 265), ('B', 266), ('B', 267), ('B', 268), ('B', 269), ('B', 270), ('B', 271), ('B', 272), ('B', 273), ('B', 274), ('B', 275), ('B', 276), ('B', 277), ('B', 278), ('B', 279), ('B', 280), ('B', 281), ('B', 282), ('B', 283), ('B', 284), ('B', 285), ('B', 286), ('B', 287), ('B', 288), ('B', 289), ('B', 290), ('B', 291), ('B', 292), ('B', 293)]",
  "rfd_complex_con_ref_idx0": [
    0,
    1,
    2,
    3,
    4,
    5,
    6,
    7,
    8,
    9,
    10,
    11,
    12,
    13,
    14,
    15,
    16,
    17,
    18,
    19,
    20,
    21,
    22,
    23,
    24,
    25,
    26,
    27,
    28,
    29,
    30,
    31,
    32,
    33,
    34,
    35,
    36,
    37,
    38,
    39,
    40,
    41,
    42,
    43,
    44,
    45,
    46,
    47,
    48,
    49,
    50,
    51,
    52,
    53,
    54,
    55,
    56,
    57,
    58,
    59,
    60,
    61,
    62,
    63,
    64,
    65,
    66,
    67,
    68,
    69,
    70,
    71,
    72,
    73,
    74,
    75,
    76,
    77,
    78,
    79,
    80,
    81,
    82,
    83,
    84,
    85,
    86,
    87,
    88,
    89,
    90,
    91,
    92,
    93,
    94,
    95,
    96,
    97,
    98,
    99,
    100,
    101,
    102,
    103,
    104,
    105,
    106,
    107,
    108,
    109,
    110,
    111,
    112,
    113,
    114,
    115,
    116,
    117,
    118,
    119,
    120,
    121,
    122,
    123,
    124,
    125,
    126,
    127,
    128,
    129,
    130,
    131,
    132,
    133,
    134,
    135,
    136,
    137,
    138,
    139,
    140,
    141,
    142,
    143,
    144,
    145,
    146,
    147,
    148,
    149,
    150,
    151,
    152,
    153,
    154,
    155,
    156,
    157,
    158,
    159,
    160,
    161,
    162,
    163,
    164,
    165,
    166,
    167,
    168,
    169,
    170,
    171,
    172,
    173,
    174,
    175,
    176,
    177,
    178,
    179,
    180,
    181,
    182,
    183,
    184,
    185,
    186,
    187,
    188,
    189,
    190,
    191,
    192
  ],
  "rfd_complex_con_hal_idx0": [
    100,
    101,
    102,
    103,
    104,
    105,
    106,
    107,
    108,
    109,
    110,
    111,
    112,
    113,
    114,
    115,
    116,
    117,
    118,
    119,
    120,
    121,
    122,
    123,
    124,
    125,
    126,
    127,
    128,
    129,
    130,
    131,
    132,
    133,
    134,
    135,
    136,
    137,
    138,
    139,
    140,
    141,
    142,
    143,
    144,
    145,
    146,
    147,
    148,
    149,
    150,
    151,
    152,
    153,
    154,
    155,
    156,
    157,
    158,
    159,
    160,
    161,
    162,
    163,
    164,
    165,
    166,
    167,
    168,
    169,
    170,
    171,
    172,
    173,
    174,
    175,
    176,
    177,
    178,
    179,
    180,
    181,
    182,
    183,
    184,
    185,
    186,
    187,
    188,
    189,
    190,
    191,
    192,
    193,
    194,
    195,
    196,
    197,
    198,
    199,
    200,
    201,
    202,
    203,
    204,
    205,
    206,
    207,
    208,
    209,
    210,
    211,
    212,
    213,
    214,
    215,
    216,
    217,
    218,
    219,
    220,
    221,
    222,
    223,
    224,
    225,
    226,
    227,
    228,
    229,
    230,
    231,
    232,
    233,
    234,
    235,
    236,
    237,
    238,
    239,
    240,
    241,
    242,
    243,
    244,
    245,
    246,
    247,
    248,
    249,
    250,
    251,
    252,
    253,
    254,
    255,
    256,
    257,
    258,
    259,
    260,
    261,
    262,
    263,
    264,
    265,
    266,
    267,
    268,
    269,
    270,
    271,
    272,
    273,
    274,
    275,
    276,
    277,
    278,
    279,
    280,
    281,
    282,
    283,
    284,
    285,
    286,
    287,
    288,
    289,
    290,
    291,
    292
  ],
  "rfd_receptor_con_ref_idx0": [
    0,
    1,
    2,
    3,
    4,
    5,
    6,
    7,
    8,
    9,
    10,
    11,
    12,
    13,
    14,
    15,
    16,
    17,
    18,
    19,
    20,
    21,
    22,
    23,
    24,
    25,
    26,
    27,
    28,
    29,
    30,
    31,
    32,
    33,
    34,
    35,
    36,
    37,
    38,
    39,
    40,
    41,
    42,
    43,
    44,
    45,
    46,
    47,
    48,
    49,
    50,
    51,
    52,
    53,
    54,
    55,
    56,
    57,
    58,
    59,
    60,
    61,
    62,
    63,
    64,
    65,
    66,
    67,
    68,
    69,
    70,
    71,
    72,
    73,
    74,
    75,
    76,
    77,
    78,
    79,
    80,
    81,
    82,
    83,
    84,
    85,
    86,
    87,
    88,
    89,
    90,
    91,
    92,
    93,
    94,
    95,
    96,
    97,
    98,
    99,
    100,
    101,
    102,
    103,
    104,
    105,
    106,
    107,
    108,
    109,
    110,
    111,
    112,
    113,
    114,
    115,
    116,
    117,
    118,
    119,
    120,
    121,
    122,
    123,
    124,
    125,
    126,
    127,
    128,
    129,
    130,
    131,
    132,
    133,
    134,
    135,
    136,
    137,
    138,
    139,
    140,
    141,
    142,
    143,
    144,
    145,
    146,
    147,
    148,
    149,
    150,
    151,
    152,
    153,
    154,
    155,
    156,
    157,
    158,
    159,
    160,
    161,
    162,
    163,
    164,
    165,
    166,
    167,
    168,
    169,
    170,
    171,
    172,
    173,
    174,
    175,
    176,
    177,
    178,
    179,
    180,
    181,
    182,
    183,
    184,
    185,
    186,
    187,
    188,
    189,
    190,
    191,
    192
  ],
  "rfd_receptor_con_hal_idx0": [
    0,
    1,
    2,
    3,
    4,
    5,
    6,
    7,
    8,
    9,
    10,
    11,
    12,
    13,
    14,
    15,
    16,
    17,
    18,
    19,
    20,
    21,
    22,
    23,
    24,
    25,
    26,
    27,
    28,
    29,
    30,
    31,
    32,
    33,
    34,
    35,
    36,
    37,
    38,
    39,
    40,
    41,
    42,
    43,
    44,
    45,
    46,
    47,
    48,
    49,
    50,
    51,
    52,
    53,
    54,
    55,
    56,
    57,
    58,
    59,
    60,
    61,
    62,
    63,
    64,
    65,
    66,
    67,
    68,
    69,
    70,
    71,
    72,
    73,
    74,
    75,
    76,
    77,
    78,
    79,
    80,
    81,
    82,
    83,
    84,
    85,
    86,
    87,
    88,
    89,
    90,
    91,
    92,
    93,
    94,
    95,
    96,
    97,
    98,
    99,
    100,
    101,
    102,
    103,
    104,
    105,
    106,
    107,
    108,
    109,
    110,
    111,
    112,
    113,
    114,
    115,
    116,
    117,
    118,
    119,
    120,
    121,
    122,
    123,
    124,
    125,
    126,
    127,
    128,
    129,
    130,
    131,
    132,
    133,
    134,
    135,
    136,
    137,
    138,
    139,
    140,
    141,
    142,
    143,
    144,
    145,
    146,
    147,
    148,
    149,
    150,
    151,
    152,
    153,
    154,
    155,
    156,
    157,
    158,
    159,
    160,
    161,
    162,
    163,
    164,
    165,
    166,
    167,
    168,
    169,
    170,
    171,
    172,
    173,
    174,
    175,
    176,
    177,
    178,
    179,
    180,
    181,
    182,
    183,
    184,
    185,
    186,
    187,
    188,
    189,
    190,
    191,
    192
  ],
  "rfd_inpaint_str": [
    false,
    false,
    false,
    false,
    false,
    false,
    false,
    false,
    false,
    false,
    false,
    false,
    false,
    false,
    false,
    false,
    false,
    false,
    false,
    false,
    false,
    false,
    false,
    false,
    false,
    false,
    false,
    false,
    false,
    false,
    false,
    false,
    false,
    false,
    false,
    false,
    false,
    false,
    false,
    false,
    false,
    false,
    false,
    false,
    false,
    false,
    false,
    false,
    false,
    false,
    false,
    false,
    false,
    false,
    false,
    false,
    false,
    false,
    false,
    false,
    false,
    false,
    false,
    false,
    false,
    false,
    false,
    false,
    false,
    false,
    false,
    false,
    false,
    false,
    false,
    false,
    false,
    false,
    false,
    false,
    false,
    false,
    false,
    false,
    false,
    false,
    false,
    false,
    false,
    false,
    false,
    false,
    false,
    false,
    false,
    false,
    false,
    false,
    false,
    false,
    true,
    true,
    true,
    true,
    true,
    true,
    true,
    true,
    true,
    true,
    true,
    true,
    true,
    true,
    true,
    true,
    true,
    true,
    true,
    true,
    true,
    true,
    true,
    true,
    true,
    true,
    true,
    true,
    true,
    true,
    true,
    true,
    true,
    true,
    true,
    true,
    true,
    true,
    true,
    true,
    true,
    true,
    true,
    true,
    true,
    true,
    true,
    true,
    true,
    true,
    true,
    true,
    true,
    true,
    true,
    true,
    true,
    true,
    true,
    true,
    true,
    true,
    true,
    true,
    true,
    true,
    true,
    true,
    true,
    true,
    true,
    true,
    true,
    true,
    true,
    true,
    true,
    true,
    true,
    true,
    true,
    true,
    true,
    true,
    true,
    true,
    true,
    true,
    true,
    true,
    true,
    true,
    true,
    true,
    true,
    true,
    true,
    true,
    true,
    true,
    true,
    true,
    true,
    true,
    true,
    true,
    true,
    true,
    true,
    true,
    true,
    true,
    true,
    true,
    true,
    true,
    true,
    true,
    true,
    true,
    true,
    true,
    true,
    true,
    true,
    true,
    true,
    true,
    true,
    true,
    true,
    true,
    true,
    true,
    true,
    true,
    true,
    true,
    true,
    true,
    true,
    true,
    true,
    true,
    true,
    true,
    true,
    true,
    true,
    true,
    true,
    true,
    true,
    true,
    true,
    true,
    true,
    true,
    true,
    true,
    true,
    true,
    true,
    true,
    true,
    true,
    true,
    true,
    true,
    true,
    true,
    true,
    true,
    true,
    true,
    true,
    true,
    true,
    true,
    true,
    true,
    true,
    true,
    true,
    true,
    true,
    true,
    true,
    true,
    true,
    true,
    true,
    true
  ],
  "rfd_inpaint_seq": [
    false,
    false,
    false,
    false,
    false,
    false,
    false,
    false,
    false,
    false,
    false,
    false,
    false,
    false,
    false,
    false,
    false,
    false,
    false,
    false,
    false,
    false,
    false,
    false,
    false,
    false,
    false,
    false,
    false,
    false,
    false,
    false,
    false,
    false,
    false,
    false,
    false,
    false,
    false,
    false,
    false,
    false,
    false,
    false,
    false,
    false,
    false,
    false,
    false,
    false,
    false,
    false,
    false,
    false,
    false,
    false,
    false,
    false,
    false,
    false,
    false,
    false,
    false,
    false,
    false,
    false,
    false,
    false,
    false,
    false,
    false,
    false,
    false,
    false,
    false,
    false,
    false,
    false,
    false,
    false,
    false,
    false,
    false,
    false,
    false,
    false,
    false,
    false,
    false,
    false,
    false,
    false,
    false,
    false,
    false,
    false,
    false,
    false,
    false,
    false,
    true,
    true,
    true,
    true,
    true,
    true,
    true,
    true,
    true,
    true,
    true,
    true,
    true,
    true,
    true,
    true,
    true,
    true,
    true,
    true,
    true,
    true,
    true,
    true,
    true,
    true,
    true,
    true,
    true,
    true,
    true,
    true,
    true,
    true,
    true,
    true,
    true,
    true,
    true,
    true,
    true,
    true,
    true,
    true,
    true,
    true,
    true,
    true,
    true,
    true,
    true,
    true,
    true,
    true,
    true,
    true,
    true,
    true,
    true,
    true,
    true,
    true,
    true,
    true,
    true,
    true,
    true,
    true,
    true,
    true,
    true,
    true,
    true,
    true,
    true,
    true,
    true,
    true,
    true,
    true,
    true,
    true,
    true,
    true,
    true,
    true,
    true,
    true,
    true,
    true,
    true,
    true,
    true,
    true,
    true,
    true,
    true,
    true,
    true,
    true,
    true,
    true,
    true,
    true,
    true,
    true,
    true,
    true,
    true,
    true,
    true,
    true,
    true,
    true,
    true,
    true,
    true,
    true,
    true,
    true,
    true,
    true,
    true,
    true,
    true,
    true,
    true,
    true,
    true,
    true,
    true,
    true,
    true,
    true,
    true,
    true,
    true,
    true,
    true,
    true,
    true,
    true,
    true,
    true,
    true,
    true,
    true,
    true,
    true,
    true,
    true,
    true,
    true,
    true,
    true,
    true,
    true,
    true,
    true,
    true,
    true,
    true,
    true,
    true,
    true,
    true,
    true,
    true,
    true,
    true,
    true,
    true,
    true,
    true,
    true,
    true,
    true,
    true,
    true,
    true,
    true,
    true,
    true,
    true,
    true,
    true,
    true,
    true,
    true,
    true,
    true,
    true,
    true
  ],
  "rfd_sampled_mask": [
    "B17-209/0",
    "100-100"
  ],
  "rfd_mask_1d": [
    false,
    false,
    false,
    false,
    false,
    false,
    false,
    false,
    false,
    false,
    false,
    false,
    false,
    false,
    false,
    false,
    false,
    false,
    false,
    false,
    false,
    false,
    false,
    false,
    false,
    false,
    false,
    false,
    false,
    false,
    false,
    false,
    false,
    false,
    false,
    false,
    false,
    false,
    false,
    false,
    false,
    false,
    false,
    false,
    false,
    false,
    false,
    false,
    false,
    false,
    false,
    false,
    false,
    false,
    false,
    false,
    false,
    false,
    false,
    false,
    false,
    false,
    false,
    false,
    false,
    false,
    false,
    false,
    false,
    false,
    false,
    false,
    false,
    false,
    false,
    false,
    false,
    false,
    false,
    false,
    false,
    false,
    false,
    false,
    false,
    false,
    false,
    false,
    false,
    false,
    false,
    false,
    false,
    false,
    false,
    false,
    false,
    false,
    false,
    false,
    true,
    true,
    true,
    true,
    true,
    true,
    true,
    true,
    true,
    true,
    true,
    true,
    true,
    true,
    true,
    true,
    true,
    true,
    true,
    true,
    true,
    true,
    true,
    true,
    true,
    true,
    true,
    true,
    true,
    true,
    true,
    true,
    true,
    true,
    true,
    true,
    true,
    true,
    true,
    true,
    true,
    true,
    true,
    true,
    true,
    true,
    true,
    true,
    true,
    true,
    true,
    true,
    true,
    true,
    true,
    true,
    true,
    true,
    true,
    true,
    true,
    true,
    true,
    true,
    true,
    true,
    true,
    true,
    true,
    true,
    true,
    true,
    true,
    true,
    true,
    true,
    true,
    true,
    true,
    true,
    true,
    true,
    true,
    true,
    true,
    true,
    true,
    true,
    true,
    true,
    true,
    true,
    true,
    true,
    true,
    true,
    true,
    true,
    true,
    true,
    true,
    true,
    true,
    true,
    true,
    true,
    true,
    true,
    true,
    true,
    true,
    true,
    true,
    true,
    true,
    true,
    true,
    true,
    true,
    true,
    true,
    true,
    true,
    true,
    true,
    true,
    true,
    true,
    true,
    true,
    true,
    true,
    true,
    true,
    true,
    true,
    true,
    true,
    true,
    true,
    true,
    true,
    true,
    true,
    true,
    true,
    true,
    true,
    true,
    true,
    true,
    true,
    true,
    true,
    true,
    true,
    true,
    true,
    true,
    true,
    true,
    true,
    true,
    true,
    true,
    true,
    true,
    true,
    true,
    true,
    true,
    true,
    true,
    true,
    true,
    true,
    true,
    true,
    true,
    true,
    true,
    true,
    true,
    true,
    true,
    true,
    true,
    true,
    true,
    true,
    true,
    true,
    true
  ]
}
```
