## Supplementary File 1 for "ProteinDJ: a high-performance and modular protein design pipeline": fold_85.json

```
{
  "fold_id": 85,
  "rfd_config": {
    "inference": {
      "input_pdb": "3di3_il7ra.pdb",
      "num_designs": 25,
      "design_startnum": 75,
      "ckpt_override_path": null,
      "symmetry": null,
      "recenter": true,
      "radius": 10.0,
      "model_only_neighbors": false,
      "output_prefix": "./rfd_results/fold",
      "write_trajectory": false,
      "scaffold_guided": false,
      "model_runner": "SelfConditioning",
      "cautious": true,
      "align_motif": true,
      "symmetric_self_cond": true,
      "final_step": 1,
      "deterministic": false,
      "trb_save_ckpt_path": "/app/RFdiffusion/models/Complex_base_ckpt.pt",
      "schedule_directory_path": "/app/RFdiffusion/schedules",
      "model_directory_path": "/app/RFdiffusion/models"
    },
    "contigmap": {
      "contigs": [
        "B17-209/0 50-100"
      ],
      "inpaint_seq": null,
      "inpaint_str": null,
      "inpaint_str_helix": null,
      "inpaint_str_strand": null,
      "inpaint_str_loop": null,
      "provide_seq": null,
      "length": null
    },
    "model": {
      "n_extra_block": 4,
      "n_main_block": 32,
      "n_ref_block": 4,
      "d_msa": 256,
      "d_msa_full": 64,
      "d_pair": 128,
      "d_templ": 64,
      "n_head_msa": 8,
      "n_head_pair": 4,
      "n_head_templ": 4,
      "d_hidden": 32,
      "d_hidden_templ": 32,
      "p_drop": 0.15,
      "SE3_param_full": {
        "num_layers": 1,
        "num_channels": 32,
        "num_degrees": 2,
        "n_heads": 4,
        "div": 4,
        "l0_in_features": 8,
        "l0_out_features": 8,
        "l1_in_features": 3,
        "l1_out_features": 2,
        "num_edge_features": 32
      },
      "SE3_param_topk": {
        "num_layers": 1,
        "num_channels": 32,
        "num_degrees": 2,
        "n_heads": 4,
        "div": 4,
        "l0_in_features": 64,
        "l0_out_features": 64,
        "l1_in_features": 3,
        "l1_out_features": 2,
        "num_edge_features": 64
      },
      "freeze_track_motif": false,
      "use_motif_timestep": true
    },
    "diffuser": {
      "T": 50,
      "b_0": 0.01,
      "b_T": 0.07,
      "schedule_type": "linear",
      "so3_type": "igso3",
      "crd_scale": 0.25,
      "partial_T": null,
      "so3_schedule_type": "linear",
      "min_b": 1.5,
      "max_b": 2.5,
      "min_sigma": 0.02,
      "max_sigma": 1.5
    },
    "denoiser": {
      "noise_scale_ca": 0,
      "final_noise_scale_ca": 1,
      "ca_noise_schedule_type": "constant",
      "noise_scale_frame": 0,
      "final_noise_scale_frame": 1,
      "frame_noise_schedule_type": "constant"
    },
    "ppi": {
      "hotspot_res": [
        "B58",
        "B80",
        "B139"
      ]
    },
    "potentials": {
      "guiding_potentials": null,
      "guide_scale": 10,
      "guide_decay": "constant",
      "olig_inter_all": null,
      "olig_intra_all": null,
      "olig_custom_contact": null,
      "substrate": null
    },
    "contig_settings": {
      "ref_idx": null,
      "hal_idx": null,
      "idx_rf": null,
      "inpaint_seq_tensor": null
    },
    "preprocess": {
      "sidechain_input": false,
      "motif_sidechain_input": true,
      "d_t1d": 24,
      "d_t2d": 44,
      "prob_self_cond": 0.5,
      "str_self_cond": true,
      "predict_previous": false
    },
    "logging": {
      "inputs": false
    },
    "scaffoldguided": {
      "scaffoldguided": false,
      "target_pdb": false,
      "target_path": null,
      "scaffold_list": null,
      "scaffold_dir": null,
      "sampled_insertion": 0,
      "sampled_N": 0,
      "sampled_C": 0,
      "ss_mask": 0,
      "systematic": false,
      "target_ss": null,
      "target_adj": null,
      "mask_loops": true,
      "contig_crop": null
    }
  },
  "rfd_plddt": [
    [
      0.12351566553115845,
      0.13128532469272614,
      0.11535021662712097,
      0.10784094035625458,
      0.10228704661130905,
      0.09506560862064362,
      0.0897422507405281,
      0.08974798023700714,
      0.08640196174383163,
      0.0817747563123703,
      0.07534657418727875,
      0.07014904916286469,
      0.06902440637350082,
      0.06886545568704605,
      0.06659585982561111,
      0.06606060266494751,
      0.06619609147310257,
      0.06530512124300003,
      0.06222306191921234,
      0.060764096677303314,
      0.061372656375169754,
      0.06003323197364807,
      0.058058686554431915,
      0.059307485818862915,
      0.06113628298044205,
      0.062190745025873184,
      0.06116859242320061,
      0.06041911244392395,
      0.059343140572309494,
      0.05811435729265213,
      0.060207344591617584,
      0.06193659082055092,
      0.06397402286529541,
      0.06554928421974182,
      0.06845420598983765,
      0.0699072927236557,
      0.06975694000720978,
      0.07070166617631912,
      0.07096885144710541,
      0.069024957716465,
      0.07256829738616943,
      0.07408925890922546,
      0.07345890998840332,
      0.07009554654359818,
      0.07095585763454437,
      0.07588659226894379,
      0.07289255410432816,
      0.07142292708158493,
      0.07307576388120651,
      0.07310241460800171,
      0.0676863044500351,
      0.06461497396230698,
      0.06360337883234024,
      0.060310427099466324,
      0.058350950479507446,
      0.06102856248617172,
      0.058956507593393326,
      0.060455072671175,
      0.06640708446502686,
      0.06776038557291031,
      0.06915034353733063,
      0.07416455447673798,
      0.07617177814245224,
      0.08237089961767197,
      0.0869147777557373,
      0.09068121016025543,
      0.0970681682229042,
      0.10337328165769577,
      0.11397344619035721,
      0.11909407377243042,
      0.9962799549102783,
      0.9982996582984924,
      0.9978158473968506,
      0.9990637898445129,
      0.9989091157913208,
      0.9990737438201904,
      0.9983441233634949,
      0.9968247413635254,
      0.9936403036117554,
      0.9587516188621521,
      0.9365578889846802,
      0.9776180386543274,
      0.9658811092376709,
      0.9267951846122742,
      0.900895357131958,
      0.9242068529129028,
      0.962631344795227,
      0.9927158951759338,
      0.9978616237640381,
      0.9991089701652527,
      0.9994097352027893,
      0.9985128045082092,
      0.997970461845398,
      0.9943544268608093,
      0.9927697777748108,
      0.9912793040275574,
      0.9961017370223999,
      0.9980518221855164,
      0.9966129064559937,
      0.9965474605560303,
      0.998930811882019,
      0.9989280700683594,
      0.9994626045227051,
      0.999409019947052,
      0.9994081258773804,
      0.9986552596092224,
      0.9956660270690918,
      0.9749048352241516,
      0.9246425628662109,
      0.8857961893081665,
      0.8882095217704773,
      0.8407526016235352,
      0.8422442674636841,
      0.8777958750724792,
      0.9100936055183411,
      0.9720689058303833,
      0.9848490357398987,
      0.9960064888000488,
      0.9982033967971802,
      0.997814416885376,
      0.9980652332305908,
      0.9936433434486389,
      0.9912306070327759,
      0.9919297695159912,
      0.9958935976028442,
      0.9987633228302002,
      0.9986969232559204,
      0.9971516728401184,
      0.9883085489273071,
      0.9605001211166382,
      0.9044259190559387,
      0.8939456343650818,
      0.9124890565872192,
      0.8919671773910522,
      0.9089497923851013,
      0.8840726613998413,
      0.8727869987487793,
      0.917690098285675,
      0.95709228515625,
      0.9883111715316772,
      0.9976987838745117,
      0.9986122250556946,
      0.9995285272598267,
      0.9991533756256104,
      0.9988536834716797,
      0.9973189830780029,
      0.9962490200996399,
      0.9965311884880066,
      0.9973755478858948,
      0.9984865188598633,
      0.9984919428825378,
      0.9977491497993469,
      0.995468258857727,
      0.9872400760650635,
      0.9856342077255249,
      0.9431214332580566,
      0.9623371362686157,
      0.9366971254348755,
      0.9595757126808167,
      0.9920358657836914,
      0.990506649017334,
      0.9969295859336853,
      0.9959752559661865,
      0.9975087642669678,
      0.9976615905761719,
      0.9981734752655029,
      0.9969927668571472,
      0.995812177658081,
      0.9979267716407776,
      0.9977267980575562,
      0.9986811876296997,
      0.9972376823425293,
      0.9976122379302979,
      0.996657133102417,
      0.9949877858161926,
      0.9921516180038452,
      0.9945159554481506,
      0.995991587638855,
      0.9976276755332947,
      0.9980068802833557,
      0.9976369142532349,
      0.9982947707176208,
      0.997515082359314,
      0.9982327818870544,
      0.9957383871078491,
      0.9954152703285217,
      0.9873958826065063,
      0.9728459715843201,
      0.9544748067855835,
      0.925136923789978,
      0.9111447334289551,
      0.8696787357330322,
      0.8884146213531494,
      0.9140457510948181,
      0.9123144149780273,
      0.9321185350418091,
      0.9787935018539429,
      0.9881554841995239,
      0.9960342645645142,
      0.9962331652641296,
      0.9975194931030273,
      0.9966787099838257,
      0.9970124959945679,
      0.994482696056366,
      0.9948945641517639,
      0.9918779134750366,
      0.9922069907188416,
      0.9887435436248779,
      0.9804725050926208,
      0.975734293460846,
      0.9783565402030945,
      0.9901514053344727,
      0.993587851524353,
      0.9944780468940735,
      0.9945642352104187,
      0.9920895099639893,
      0.9917842149734497,
      0.9840738773345947,
      0.9878020882606506,
      0.994686484336853,
      0.9959929585456848,
      0.9969578385353088,
      0.9972298741340637,
      0.998580813407898,
      0.9980608820915222,
      0.998246431350708,
      0.9977373480796814,
      0.9983281493186951,
      0.9987278580665588,
      0.9983158111572266,
      0.9985325932502747,
      0.9972969889640808,
      0.9974523782730103,
      0.9970983266830444,
      0.9977800846099854,
      0.996552050113678,
      0.9980615377426147,
      0.9973033666610718,
      0.9981314539909363,
      0.9973957538604736,
      0.9973462820053101,
      0.9923483729362488,
      0.9719953536987305,
      0.9599100351333618,
      0.9046565294265747,
      0.8739756345748901,
      0.9137406945228577,
      0.946159839630127,
      0.9833095073699951,
      0.9923553466796875,
      0.9953799247741699,
      0.9970323443412781,
      0.9959409236907959,
      0.9952414631843567,
      0.9968215823173523,
      0.9937387704849243,
      0.9946526885032654,
      0.996989369392395,
      0.9969329237937927,
      0.9981495141983032,
      0.9980506300926208,
      0.9990134239196777,
      0.9975036978721619
    ],
    [
      0.1039070188999176,
      0.11083482205867767,
      0.1021958440542221,
      0.09856206178665161,
      0.0944385975599289,
      0.09015602618455887,
      0.08674730360507965,
      0.08343631029129028,
      0.08340446650981903,
      0.08314891159534454,
      0.08130671083927155,
      0.07666376233100891,
      0.072281114757061,
      0.07039014250040054,
      0.06806038320064545,
      0.0630769357085228,
      0.060370247811079025,
      0.06424643099308014,
      0.06414094567298889,
      0.06257031112909317,
      0.06871630996465683,
      0.07149834930896759,
      0.07120764255523682,
      0.07679636776447296,
      0.07857593894004822,
      0.07766661792993546,
      0.07897408306598663,
      0.0792669877409935,
      0.08000435680150986,
      0.07877394556999207,
      0.08127326518297195,
      0.08308520168066025,
      0.08538618683815002,
      0.08687245845794678,
      0.09291279315948486,
      0.09391124546527863,
      0.09326144307851791,
      0.09789928793907166,
      0.09877101331949234,
      0.09865731000900269,
      0.0999121218919754,
      0.10344559699296951,
      0.09903421998023987,
      0.09523044526576996,
      0.09480476379394531,
      0.09899376332759857,
      0.09717770665884018,
      0.0936824381351471,
      0.09456991404294968,
      0.0933803990483284,
      0.09124968945980072,
      0.08929380029439926,
      0.08971729129552841,
      0.08474613726139069,
      0.08833368122577667,
      0.09366168826818466,
      0.09230982512235641,
      0.08864918351173401,
      0.09386570006608963,
      0.09808848053216934,
      0.09523007273674011,
      0.09389721602201462,
      0.09861767292022705,
      0.1038457602262497,
      0.11145645380020142,
      0.11524422466754913,
      0.11878858506679535,
      0.12381111085414886,
      0.14248445630073547,
      0.15148431062698364,
      0.9957028031349182,
      0.9977350234985352,
      0.9976097941398621,
      0.9991415739059448,
      0.9992358684539795,
      0.9993511438369751,
      0.9989162683486938,
      0.998017430305481,
      0.9958186745643616,
      0.9648250341415405,
      0.9415709376335144,
      0.9805371761322021,
      0.9687497615814209,
      0.9298021793365479,
      0.9018584489822388,
      0.9344902038574219,
      0.9726545810699463,
      0.9949992895126343,
      0.9984943866729736,
      0.9994060397148132,
      0.9995840787887573,
      0.9992858171463013,
      0.9990621209144592,
      0.9978483319282532,
      0.9972543120384216,
      0.997019350528717,
      0.9982098937034607,
      0.9985052347183228,
      0.9968793392181396,
      0.9962714910507202,
      0.9985865354537964,
      0.9979642629623413,
      0.9987359046936035,
      0.9984912872314453,
      0.9984170198440552,
      0.9965627193450928,
      0.9909330010414124,
      0.950666606426239,
      0.8892068862915039,
      0.8726075887680054,
      0.8791002631187439,
      0.8274461627006531,
      0.8260143995285034,
      0.856978178024292,
      0.8779147863388062,
      0.953447163105011,
      0.9794755578041077,
      0.993459165096283,
      0.9973697066307068,
      0.9973133206367493,
      0.9977434277534485,
      0.9940457344055176,
      0.9931934475898743,
      0.9954884052276611,
      0.9974817037582397,
      0.9989136457443237,
      0.9987651109695435,
      0.9974045157432556,
      0.9905608892440796,
      0.9680432677268982,
      0.9137726426124573,
      0.8975930213928223,
      0.9137582778930664,
      0.8919861316680908,
      0.9098254442214966,
      0.8780856132507324,
      0.8566776514053345,
      0.8912626504898071,
      0.9349172711372375,
      0.9697437882423401,
      0.9939329624176025,
      0.994592547416687,
      0.9981127381324768,
      0.996550977230072,
      0.9961621761322021,
      0.9925617575645447,
      0.9899373054504395,
      0.9904248118400574,
      0.9909726977348328,
      0.9938018918037415,
      0.9936942458152771,
      0.9892136454582214,
      0.9849513173103333,
      0.9667223691940308,
      0.9712443351745605,
      0.9314181804656982,
      0.9631351232528687,
      0.9376338124275208,
      0.9586259722709656,
      0.9937030673027039,
      0.9938626885414124,
      0.9982530474662781,
      0.9970612525939941,
      0.9981523752212524,
      0.9984843134880066,
      0.9984894394874573,
      0.99730384349823,
      0.995427668094635,
      0.9980226159095764,
      0.997766375541687,
      0.9987812638282776,
      0.9968811869621277,
      0.997879147529602,
      0.9965240359306335,
      0.9967091679573059,
      0.992493212223053,
      0.9940263628959656,
      0.9961364269256592,
      0.9973375201225281,
      0.99796462059021,
      0.9966478943824768,
      0.9976860880851746,
      0.9961534142494202,
      0.9976139068603516,
      0.9943598508834839,
      0.9948377013206482,
      0.9878181219100952,
      0.9745272994041443,
      0.9502047896385193,
      0.9233366250991821,
      0.9039794206619263,
      0.8600839376449585,
      0.8813542127609253,
      0.9100217819213867,
      0.9034358859062195,
      0.9205566644668579,
      0.9719344973564148,
      0.9829868674278259,
      0.9949548840522766,
      0.9967206716537476,
      0.9983668327331543,
      0.9989105463027954,
      0.9992930889129639,
      0.9993446469306946,
      0.9994911551475525,
      0.9991992712020874,
      0.9991503357887268,
      0.9984471797943115,
      0.9970621466636658,
      0.9958617687225342,
      0.9953620433807373,
      0.9970747232437134,
      0.9972410798072815,
      0.9962972402572632,
      0.994468629360199,
      0.9899479150772095,
      0.9864581227302551,
      0.9756523966789246,
      0.9798715114593506,
      0.9906938076019287,
      0.9926527738571167,
      0.9946196675300598,
      0.9957360029220581,
      0.9984068274497986,
      0.9978322982788086,
      0.99858158826828,
      0.998356819152832,
      0.9987058043479919,
      0.9993240237236023,
      0.9993469715118408,
      0.9994468688964844,
      0.9991337060928345,
      0.9994125962257385,
      0.9995847940444946,
      0.9996852278709412,
      0.999521791934967,
      0.9995589256286621,
      0.9989871382713318,
      0.9989755749702454,
      0.9982858300209045,
      0.9977512955665588,
      0.9919686913490295,
      0.971137285232544,
      0.9491677284240723,
      0.8865183591842651,
      0.8545703887939453,
      0.908251166343689,
      0.9429639577865601,
      0.9846582412719727,
      0.9940930604934692,
      0.996603786945343,
      0.9982467293739319,
      0.998100996017456,
      0.9976604580879211,
      0.9983810186386108,
      0.9965226650238037,
      0.998019814491272,
      0.9989528656005859,
      0.9990867376327515,
      0.9994735717773438,
      0.9994673728942871,
      0.9996360540390015,
      0.9990473389625549
    ],
    [
      0.11714737862348557,
      0.1103440597653389,
      0.10528478771448135,
      0.10997914522886276,
      0.10272284597158432,
      0.10217635333538055,
      0.09920237213373184,
      0.0934903547167778,
      0.09080703556537628,
      0.09078781306743622,
      0.08795284479856491,
      0.08178779482841492,
      0.08036289364099503,
      0.07525993883609772,
      0.07430756837129593,
      0.06964919716119766,
      0.06811527162790298,
      0.06858856230974197,
      0.06986252218484879,
      0.07020524144172668,
      0.07105859369039536,
      0.07325653731822968,
      0.07405132055282593,
      0.0762716680765152,
      0.08012765645980835,
      0.08064070343971252,
      0.08274953067302704,
      0.08242826163768768,
      0.08709052950143814,
      0.08866089582443237,
      0.09442348033189774,
      0.09995117783546448,
      0.0999644547700882,
      0.09804989397525787,
      0.10969311743974686,
      0.11192257702350616,
      0.11087556928396225,
      0.11258988082408905,
      0.11750935018062592,
      0.11254467815160751,
      0.11726270616054535,
      0.12157762795686722,
      0.11733268201351166,
      0.1048830896615982,
      0.10670551657676697,
      0.10950804501771927,
      0.11080460995435715,
      0.10829918086528778,
      0.11200715601444244,
      0.10995582491159439,
      0.1081637591123581,
      0.10956193506717682,
      0.10867644846439362,
      0.09915430843830109,
      0.09945793449878693,
      0.10755308717489243,
      0.10452272742986679,
      0.10154694318771362,
      0.10445965081453323,
      0.10722826421260834,
      0.10223668813705444,
      0.10078287124633789,
      0.10450124740600586,
      0.11422137916088104,
      0.12116886675357819,
      0.12264393270015717,
      0.12214191257953644,
      0.12983447313308716,
      0.1419529914855957,
      0.13888290524482727,
      0.9962238669395447,
      0.9980778694152832,
      0.9979332685470581,
      0.9992668628692627,
      0.9993032813072205,
      0.9993903040885925,
      0.9989216327667236,
      0.9980242848396301,
      0.9956910610198975,
      0.9644250869750977,
      0.9413816928863525,
      0.9804092645645142,
      0.9687308073043823,
      0.9297530651092529,
      0.9005488157272339,
      0.933071494102478,
      0.9725296497344971,
      0.9950305819511414,
      0.9985334277153015,
      0.9994295239448547,
      0.9996207356452942,
      0.9993698596954346,
      0.999171793460846,
      0.9981057047843933,
      0.9976021647453308,
      0.9973976612091064,
      0.9984541535377502,
      0.9987086057662964,
      0.9973132014274597,
      0.9968084692955017,
      0.9988317489624023,
      0.9983808994293213,
      0.998989999294281,
      0.9988079071044922,
      0.9986861348152161,
      0.9971023797988892,
      0.9917807579040527,
      0.9524530172348022,
      0.8887126445770264,
      0.8725721836090088,
      0.8795828819274902,
      0.8279871344566345,
      0.8263998031616211,
      0.8586257696151733,
      0.880257248878479,
      0.9554078578948975,
      0.980785608291626,
      0.9941796064376831,
      0.9977098703384399,
      0.997636079788208,
      0.9979888796806335,
      0.994452714920044,
      0.9936332702636719,
      0.9957568049430847,
      0.9976463317871094,
      0.9990152716636658,
      0.9988568425178528,
      0.9975315928459167,
      0.9907454252243042,
      0.9683148860931396,
      0.9129789471626282,
      0.8977294564247131,
      0.9135432839393616,
      0.8901811242103577,
      0.9088751077651978,
      0.8728799819946289,
      0.8554360270500183,
      0.8900833129882812,
      0.9352403283119202,
      0.9705902338027954,
      0.9943363666534424,
      0.9952610731124878,
      0.9984774589538574,
      0.9973244667053223,
      0.9970188736915588,
      0.9938701391220093,
      0.9915241599082947,
      0.9917317032814026,
      0.9920554757118225,
      0.9946900010108948,
      0.994465172290802,
      0.9899237751960754,
      0.9852690696716309,
      0.9659344553947449,
      0.9704117774963379,
      0.9307602643966675,
      0.9625237584114075,
      0.9366154670715332,
      0.9575424194335938,
      0.993649423122406,
      0.9934532046318054,
      0.998197078704834,
      0.9970561861991882,
      0.9982329607009888,
      0.9986624717712402,
      0.9987984299659729,
      0.9978455305099487,
      0.9965837001800537,
      0.9986142516136169,
      0.9985451698303223,
      0.9993060231208801,
      0.998293936252594,
      0.9989293813705444,
      0.9983034729957581,
      0.9981582760810852,
      0.9954807758331299,
      0.9965336918830872,
      0.9978662729263306,
      0.9986686706542969,
      0.9989965558052063,
      0.9982823729515076,
      0.9987412095069885,
      0.9977680444717407,
      0.9984775185585022,
      0.9957278966903687,
      0.9955304861068726,
      0.9885169267654419,
      0.9745596051216125,
      0.9505285024642944,
      0.9239574670791626,
      0.9038715362548828,
      0.8564575910568237,
      0.8786377906799316,
      0.9102960824966431,
      0.9039332866668701,
      0.9218597412109375,
      0.972561776638031,
      0.9842437505722046,
      0.9957176446914673,
      0.9973989725112915,
      0.9987784028053284,
      0.9992384910583496,
      0.9995086193084717,
      0.9995555877685547,
      0.9996269345283508,
      0.9993978142738342,
      0.9993627071380615,
      0.9987989068031311,
      0.9976797699928284,
      0.9968261122703552,
      0.9965837597846985,
      0.9979545474052429,
      0.9981616735458374,
      0.9974411725997925,
      0.9962235689163208,
      0.9916362762451172,
      0.988716721534729,
      0.9785727858543396,
      0.9833928346633911,
      0.9932492971420288,
      0.9949236512184143,
      0.997279942035675,
      0.9979894161224365,
      0.9992620348930359,
      0.998998761177063,
      0.9992179870605469,
      0.999125063419342,
      0.9993848204612732,
      0.9996060132980347,
      0.9995575547218323,
      0.9996181726455688,
      0.9993896484375,
      0.9995718598365784,
      0.9997096657752991,
      0.9997808933258057,
      0.9996561408042908,
      0.9996806383132935,
      0.9992075562477112,
      0.9991772770881653,
      0.9985336661338806,
      0.9979928731918335,
      0.9923241138458252,
      0.9703772068023682,
      0.9487801790237427,
      0.886913537979126,
      0.8547166585922241,
      0.9081678986549377,
      0.9414854645729065,
      0.9840739369392395,
      0.9940428733825684,
      0.9968950748443604,
      0.9984538555145264,
      0.9983709454536438,
      0.9980595707893372,
      0.9987282752990723,
      0.9971264600753784,
      0.9984825253486633,
      0.9992738366127014,
      0.9993691444396973,
      0.9996488690376282,
      0.9996350407600403,
      0.9997509717941284,
      0.9993455410003662
    ],
    [
      0.11517705768346786,
      0.11032439768314362,
      0.10448718070983887,
      0.1090816780924797,
      0.102044016122818,
      0.09950947761535645,
      0.09932433068752289,
      0.09320840239524841,
      0.09046897292137146,
      0.08886760473251343,
      0.08466064929962158,
      0.07807113975286484,
      0.07809881865978241,
      0.07231064885854721,
      0.07068033516407013,
      0.06850182265043259,
      0.06691309809684753,
      0.06940583139657974,
      0.07035905122756958,
      0.07166904211044312,
      0.07287651300430298,
      0.07534429430961609,
      0.07532588392496109,
      0.07826714962720871,
      0.08396659791469574,
      0.08361662924289703,
      0.0849093645811081,
      0.08647184073925018,
      0.0888403058052063,
      0.0861516073346138,
      0.09279350191354752,
      0.09795048832893372,
      0.09716448187828064,
      0.09611285477876663,
      0.10569676011800766,
      0.11048924177885056,
      0.10756246000528336,
      0.10947684943675995,
      0.11477749794721603,
      0.11003239452838898,
      0.1095285564661026,
      0.11392809450626373,
      0.1096324473619461,
      0.10188164561986923,
      0.10038528591394424,
      0.10831831395626068,
      0.10737688094377518,
      0.10306566208600998,
      0.10587269812822342,
      0.10561668872833252,
      0.10125717520713806,
      0.10313880443572998,
      0.10183648765087128,
      0.09583985805511475,
      0.09608146548271179,
      0.10453316569328308,
      0.10096949338912964,
      0.0987468957901001,
      0.10269579291343689,
      0.10288209468126297,
      0.10085368156433105,
      0.09978143125772476,
      0.10491310060024261,
      0.11281085014343262,
      0.12301841378211975,
      0.12823909521102905,
      0.1295345425605774,
      0.1393994241952896,
      0.15955081582069397,
      0.15319649875164032,
      0.9967527389526367,
      0.9984057545661926,
      0.9982978105545044,
      0.9994134902954102,
      0.9994216561317444,
      0.9994567632675171,
      0.9989819526672363,
      0.9980469942092896,
      0.9958142638206482,
      0.964850664138794,
      0.9423203468322754,
      0.9812327027320862,
      0.9694432020187378,
      0.9313016533851624,
      0.8997538089752197,
      0.9342067241668701,
      0.9734091758728027,
      0.9952482581138611,
      0.9985995292663574,
      0.9994794130325317,
      0.9996802806854248,
      0.9994925856590271,
      0.9993482232093811,
      0.9985252618789673,
      0.998135507106781,
      0.9979300498962402,
      0.9987637400627136,
      0.9989491701126099,
      0.9978423118591309,
      0.9974374771118164,
      0.9990744590759277,
      0.9987068772315979,
      0.9991725087165833,
      0.998992383480072,
      0.9988417029380798,
      0.9972871541976929,
      0.9920073747634888,
      0.9520386457443237,
      0.8868317008018494,
      0.871289849281311,
      0.8784563541412354,
      0.8266239166259766,
      0.8246582746505737,
      0.8571895956993103,
      0.8788704872131348,
      0.9552617073059082,
      0.9811608195304871,
      0.9945161938667297,
      0.9979383945465088,
      0.997894823551178,
      0.9982879161834717,
      0.9952753782272339,
      0.9947191476821899,
      0.9964953064918518,
      0.99800044298172,
      0.999161422252655,
      0.9989973902702332,
      0.9976873397827148,
      0.9909709095954895,
      0.968747079372406,
      0.9121623039245605,
      0.8961749076843262,
      0.9126777648925781,
      0.8916605114936829,
      0.9075971841812134,
      0.8721427917480469,
      0.853884756565094,
      0.8893391489982605,
      0.9347233772277832,
      0.9707669019699097,
      0.9945172071456909,
      0.9956084489822388,
      0.9986910223960876,
      0.9977303147315979,
      0.9975462555885315,
      0.994645357131958,
      0.992033064365387,
      0.9924378395080566,
      0.9926539063453674,
      0.9953394532203674,
      0.99508136510849,
      0.9904847741127014,
      0.9858852624893188,
      0.9661681056022644,
      0.9703007936477661,
      0.9301387071609497,
      0.9620319604873657,
      0.9356498718261719,
      0.9566494226455688,
      0.9933732748031616,
      0.9934970140457153,
      0.9982706904411316,
      0.9971694350242615,
      0.9983144998550415,
      0.9988829493522644,
      0.9989897012710571,
      0.9981985092163086,
      0.997291088104248,
      0.998985767364502,
      0.9989709258079529,
      0.9995580911636353,
      0.9989836812019348,
      0.9993399381637573,
      0.9989185929298401,
      0.9987668991088867,
      0.9968482255935669,
      0.9976115226745605,
      0.9986036419868469,
      0.9991401433944702,
      0.999360203742981,
      0.9988747239112854,
      0.9991747140884399,
      0.9984630942344666,
      0.9988641142845154,
      0.9963971972465515,
      0.995901882648468,
      0.9890352487564087,
      0.9751582741737366,
      0.9518836736679077,
      0.9255937337875366,
      0.9038554430007935,
      0.8533696532249451,
      0.8761721849441528,
      0.909898042678833,
      0.9046409130096436,
      0.9241654872894287,
      0.973841667175293,
      0.9855838418006897,
      0.9965397119522095,
      0.9978693723678589,
      0.9990768432617188,
      0.9994408488273621,
      0.999642014503479,
      0.9996855854988098,
      0.9997180104255676,
      0.9995414614677429,
      0.9995105862617493,
      0.9990645051002502,
      0.9982054829597473,
      0.997616708278656,
      0.9974595904350281,
      0.9985394477844238,
      0.9986661672592163,
      0.9980823397636414,
      0.9972120523452759,
      0.9930521249771118,
      0.9913809895515442,
      0.9814184308052063,
      0.985995352268219,
      0.9947177171707153,
      0.9962157607078552,
      0.9982016086578369,
      0.9986433982849121,
      0.9995130896568298,
      0.9993494749069214,
      0.9994582533836365,
      0.9993944764137268,
      0.999584972858429,
      0.9997150897979736,
      0.9996685981750488,
      0.9997121691703796,
      0.9995423555374146,
      0.9996766448020935,
      0.9997913837432861,
      0.9998441338539124,
      0.9997555613517761,
      0.9997716546058655,
      0.999399721622467,
      0.9993508458137512,
      0.9987217783927917,
      0.9981968402862549,
      0.9929189682006836,
      0.971656322479248,
      0.9506712555885315,
      0.8882226943969727,
      0.8545492887496948,
      0.9074476957321167,
      0.9418056011199951,
      0.9843595027923584,
      0.9943094849586487,
      0.9972187876701355,
      0.9986395239830017,
      0.9985887408256531,
      0.9983644485473633,
      0.9989849925041199,
      0.9976460933685303,
      0.9989088773727417,
      0.9995100498199463,
      0.9995769262313843,
      0.9997631311416626,
      0.9997432827949524,
      0.99982088804245,
      0.9995212554931641
    ],
    [
      0.12383103370666504,
      0.12086495757102966,
      0.11116310209035873,
      0.10394937545061111,
      0.09904441237449646,
      0.0956125259399414,
      0.0933557003736496,
      0.09297354519367218,
      0.08659796416759491,
      0.0856345072388649,
      0.0837128758430481,
      0.08032919466495514,
      0.07894870638847351,
      0.074684739112854,
      0.07361175864934921,
      0.0706058144569397,
      0.06944246590137482,
      0.07258036732673645,
      0.07183590531349182,
      0.0729636698961258,
      0.07532674074172974,
      0.07885433733463287,
      0.0784858912229538,
      0.0834047868847847,
      0.08770321309566498,
      0.0862799882888794,
      0.0886269137263298,
      0.09026867896318436,
      0.09115859866142273,
      0.08925403654575348,
      0.09289855509996414,
      0.10164749622344971,
      0.09936455637216568,
      0.0963137149810791,
      0.1069144457578659,
      0.11330154538154602,
      0.10745622217655182,
      0.10977090150117874,
      0.1182919293642044,
      0.1121528297662735,
      0.10918229073286057,
      0.11481881141662598,
      0.11523919552564621,
      0.10833613574504852,
      0.102931447327137,
      0.10892733186483383,
      0.11004747450351715,
      0.10382843017578125,
      0.10630039125680923,
      0.10546976327896118,
      0.10500364750623703,
      0.10585745424032211,
      0.10480845719575882,
      0.10003582388162613,
      0.09975333511829376,
      0.10849820077419281,
      0.10535251349210739,
      0.10288912057876587,
      0.10425948351621628,
      0.10605223476886749,
      0.10447712242603302,
      0.10172547399997711,
      0.10643674433231354,
      0.11385894566774368,
      0.12272000312805176,
      0.12704747915267944,
      0.1278221607208252,
      0.13675685226917267,
      0.15291759371757507,
      0.14811928570270538,
      0.9969881772994995,
      0.9985479712486267,
      0.9984506964683533,
      0.9994697570800781,
      0.999466598033905,
      0.9994801878929138,
      0.9990037679672241,
      0.9980758428573608,
      0.9958606958389282,
      0.9651517868041992,
      0.9428770542144775,
      0.9819993376731873,
      0.9701220989227295,
      0.9320080280303955,
      0.9004893898963928,
      0.935830295085907,
      0.9738065004348755,
      0.9954125285148621,
      0.9986293911933899,
      0.9994994401931763,
      0.9997011423110962,
      0.9995411038398743,
      0.9994314312934875,
      0.9986220598220825,
      0.998435378074646,
      0.9982050061225891,
      0.9989253878593445,
      0.9990609288215637,
      0.9980859160423279,
      0.997712254524231,
      0.9991786479949951,
      0.9988461136817932,
      0.9992470145225525,
      0.999057412147522,
      0.9988926649093628,
      0.9973354935646057,
      0.9920608401298523,
      0.9518428444862366,
      0.8856639862060547,
      0.8701280355453491,
      0.8774013519287109,
      0.8253237009048462,
      0.822826623916626,
      0.856255292892456,
      0.8779184818267822,
      0.9550217986106873,
      0.9811515212059021,
      0.9945894479751587,
      0.998009443283081,
      0.9979574680328369,
      0.9983974099159241,
      0.9955546855926514,
      0.9951760172843933,
      0.9968483448028564,
      0.9981518983840942,
      0.9992125630378723,
      0.9990357160568237,
      0.9977349638938904,
      0.9911253452301025,
      0.9690396785736084,
      0.9116009473800659,
      0.8947855830192566,
      0.911982536315918,
      0.8910955190658569,
      0.9074431657791138,
      0.8719530701637268,
      0.8521236777305603,
      0.888200044631958,
      0.9339306354522705,
      0.9705477356910706,
      0.9945150017738342,
      0.9957128763198853,
      0.9987662434577942,
      0.9978626370429993,
      0.9977636337280273,
      0.9949584603309631,
      0.9924702644348145,
      0.9927371740341187,
      0.9929288625717163,
      0.9956149458885193,
      0.995343029499054,
      0.9906320571899414,
      0.9860183000564575,
      0.9655874967575073,
      0.9700548052787781,
      0.9280295372009277,
      0.9613599181175232,
      0.9344961643218994,
      0.9560105204582214,
      0.9934466481208801,
      0.9934016466140747,
      0.9983100891113281,
      0.9972071051597595,
      0.9983832240104675,
      0.9989662170410156,
      0.9990637302398682,
      0.9983142018318176,
      0.9974755048751831,
      0.9991187453269958,
      0.9990806579589844,
      0.9996286630630493,
      0.9991750121116638,
      0.9994766712188721,
      0.9991270303726196,
      0.998998761177063,
      0.9974284172058105,
      0.9980660080909729,
      0.9989125728607178,
      0.9993318319320679,
      0.9994900822639465,
      0.9990683794021606,
      0.9992926120758057,
      0.998621940612793,
      0.9989651441574097,
      0.9966182112693787,
      0.9960381984710693,
      0.9892985224723816,
      0.9751318097114563,
      0.9516463279724121,
      0.9254642724990845,
      0.9036179780960083,
      0.8518185019493103,
      0.8748253583908081,
      0.909069299697876,
      0.9039747714996338,
      0.9227999448776245,
      0.9732368588447571,
      0.9854022860527039,
      0.9965879321098328,
      0.9979628920555115,
      0.9991558790206909,
      0.9995063543319702,
      0.9996912479400635,
      0.9997361898422241,
      0.9997568726539612,
      0.9996083378791809,
      0.9995810985565186,
      0.9991904497146606,
      0.9984630942344666,
      0.9979979395866394,
      0.9978762269020081,
      0.998792290687561,
      0.9988659024238586,
      0.9982861876487732,
      0.9974786043167114,
      0.9933408498764038,
      0.991824746131897,
      0.981554388999939,
      0.986169159412384,
      0.9949323534965515,
      0.9964867830276489,
      0.9983981251716614,
      0.9988494515419006,
      0.9996057152748108,
      0.9994910359382629,
      0.9995604157447815,
      0.9995195865631104,
      0.9996699094772339,
      0.9997642040252686,
      0.9997219443321228,
      0.9997581243515015,
      0.9996139407157898,
      0.9997238516807556,
      0.9998250007629395,
      0.9998680949211121,
      0.9997929334640503,
      0.9998025894165039,
      0.999459981918335,
      0.9994015693664551,
      0.998781144618988,
      0.9982042908668518,
      0.9927365779876709,
      0.9704093337059021,
      0.949186384677887,
      0.886033833026886,
      0.8499794602394104,
      0.9051687717437744,
      0.9408147931098938,
      0.9842793345451355,
      0.9944003224372864,
      0.9973584413528442,
      0.9987026453018188,
      0.998688817024231,
      0.9985056519508362,
      0.9990924596786499,
      0.9978676438331604,
      0.9990731477737427,
      0.9995893239974976,
      0.9996508359909058,
      0.9998040795326233,
      0.9997868537902832,
      0.9998500943183899,
      0.9996030330657959
    ],
    [
      0.14671626687049866,
      0.13558369874954224,
      0.1402692347764969,
      0.12442664802074432,
      0.11178232729434967,
      0.10884970426559448,
      0.10488133132457733,
      0.10088887065649033,
      0.09392940998077393,
      0.09312379360198975,
      0.08847977221012115,
      0.08514048159122467,
      0.08188806474208832,
      0.07718722522258759,
      0.07398463785648346,
      0.06980729848146439,
      0.07007439434528351,
      0.07496646791696548,
      0.07598460465669632,
      0.07631905376911163,
      0.08163262903690338,
      0.08432017266750336,
      0.08245080709457397,
      0.08398574590682983,
      0.08725427836179733,
      0.0853181779384613,
      0.08549340814352036,
      0.08781462907791138,
      0.08985893428325653,
      0.086997389793396,
      0.0890982374548912,
      0.09608607739210129,
      0.09828192740678787,
      0.09542346000671387,
      0.10315539687871933,
      0.10828118026256561,
      0.10180483758449554,
      0.10450997948646545,
      0.11421701312065125,
      0.10952731221914291,
      0.10388388484716415,
      0.10798379778862,
      0.11664877831935883,
      0.1041717529296875,
      0.10475471615791321,
      0.1105724424123764,
      0.1079893559217453,
      0.09912034869194031,
      0.10235857963562012,
      0.10767652094364166,
      0.10717559605836868,
      0.1073962152004242,
      0.10887481272220612,
      0.10687099397182465,
      0.10744909942150116,
      0.11816497147083282,
      0.11472418159246445,
      0.1096738874912262,
      0.11172746121883392,
      0.11496558785438538,
      0.11324360221624374,
      0.10882553458213806,
      0.11691148579120636,
      0.12450821697711945,
      0.1318608820438385,
      0.1334201991558075,
      0.1396467685699463,
      0.14506877958774567,
      0.16360843181610107,
      0.17325031757354736,
      0.9973012804985046,
      0.9987164735794067,
      0.9986156225204468,
      0.9995248317718506,
      0.9995078444480896,
      0.9995027780532837,
      0.9990010857582092,
      0.9980080127716064,
      0.9958153367042542,
      0.9645547866821289,
      0.9419211149215698,
      0.9818512797355652,
      0.9698566794395447,
      0.929352343082428,
      0.8978819847106934,
      0.933081865310669,
      0.9729060530662537,
      0.9952464699745178,
      0.9985988736152649,
      0.9995048642158508,
      0.9997159242630005,
      0.9995735883712769,
      0.999481737613678,
      0.9987589716911316,
      0.9985977411270142,
      0.9983817338943481,
      0.9990302324295044,
      0.999152421951294,
      0.998270571231842,
      0.9979460835456848,
      0.9992737770080566,
      0.9989839196205139,
      0.9993309378623962,
      0.999148964881897,
      0.998971700668335,
      0.9974448680877686,
      0.9922932386398315,
      0.9521931409835815,
      0.8855311274528503,
      0.8692254424095154,
      0.876891016960144,
      0.8247290849685669,
      0.8219640254974365,
      0.8553031086921692,
      0.8771682381629944,
      0.9545813202857971,
      0.9808719158172607,
      0.9945584535598755,
      0.9980143904685974,
      0.9979758858680725,
      0.9984779953956604,
      0.9958060383796692,
      0.9955533742904663,
      0.9971175193786621,
      0.9982643723487854,
      0.9992499947547913,
      0.9990621209144592,
      0.9977219700813293,
      0.9909399151802063,
      0.9679552912712097,
      0.9097090363502502,
      0.8931292295455933,
      0.9110716581344604,
      0.8903619050979614,
      0.9072855710983276,
      0.8744020462036133,
      0.8530530333518982,
      0.8892821073532104,
      0.9345375895500183,
      0.9720902442932129,
      0.9948577880859375,
      0.9961258769035339,
      0.9989327788352966,
      0.9981303215026855,
      0.9980422854423523,
      0.9953749179840088,
      0.9927711486816406,
      0.9932910799980164,
      0.9935587048530579,
      0.9962912201881409,
      0.9959973692893982,
      0.9916025996208191,
      0.9874234199523926,
      0.9681386351585388,
      0.9715240597724915,
      0.9294707775115967,
      0.9610987901687622,
      0.9338359236717224,
      0.9553235173225403,
      0.993270754814148,
      0.9931105375289917,
      0.9982759356498718,
      0.9971151947975159,
      0.9983659982681274,
      0.9989733695983887,
      0.9990720152854919,
      0.998379647731781,
      0.9976183772087097,
      0.9991840124130249,
      0.9991581439971924,
      0.9996652603149414,
      0.9992764592170715,
      0.9995380640029907,
      0.9992237091064453,
      0.9991137385368347,
      0.9977241158485413,
      0.9982580542564392,
      0.9990304708480835,
      0.9993994832038879,
      0.9995417594909668,
      0.9991583228111267,
      0.9993497133255005,
      0.9987115263938904,
      0.9990148544311523,
      0.9966537952423096,
      0.9959703087806702,
      0.9890199303627014,
      0.9742064476013184,
      0.9504260420799255,
      0.9237545132637024,
      0.9024083614349365,
      0.8510966300964355,
      0.8742942214012146,
      0.908104419708252,
      0.9027478694915771,
      0.9209825992584229,
      0.9725174903869629,
      0.9850519895553589,
      0.9965429902076721,
      0.9979962110519409,
      0.999186635017395,
      0.999538004398346,
      0.9997133612632751,
      0.9997562766075134,
      0.9997714757919312,
      0.9996343851089478,
      0.9996059536933899,
      0.9992333650588989,
      0.9985612630844116,
      0.9981621503829956,
      0.9980567693710327,
      0.9989036917686462,
      0.9989567399024963,
      0.9983740448951721,
      0.9975756406784058,
      0.9933112859725952,
      0.9916326999664307,
      0.9810207486152649,
      0.9858334064483643,
      0.9948866367340088,
      0.9965263605117798,
      0.9984487891197205,
      0.9989181160926819,
      0.9996377825737,
      0.9995373487472534,
      0.9995967745780945,
      0.9995579719543457,
      0.999699056148529,
      0.9997814297676086,
      0.9997411370277405,
      0.9997748732566833,
      0.9996417760848999,
      0.9997406601905823,
      0.999837338924408,
      0.999876856803894,
      0.9998072981834412,
      0.9998161196708679,
      0.9994942545890808,
      0.9994193315505981,
      0.9987863302230835,
      0.9981647729873657,
      0.992533266544342,
      0.9692500829696655,
      0.9477762579917908,
      0.8837676048278809,
      0.8478356599807739,
      0.9034799337387085,
      0.9399558901786804,
      0.9841238856315613,
      0.9944509863853455,
      0.997399091720581,
      0.998710572719574,
      0.9987346529960632,
      0.9985608458518982,
      0.999140739440918,
      0.9980034828186035,
      0.9991554021835327,
      0.9996274709701538,
      0.9996825456619263,
      0.9998223185539246,
      0.9998048543930054,
      0.9998626112937927,
      0.9996400475502014
    ],
    [
      0.153850257396698,
      0.13793742656707764,
      0.13258108496665955,
      0.11862964928150177,
      0.1077188104391098,
      0.10750866681337357,
      0.09942536056041718,
      0.0969705581665039,
      0.09106995910406113,
      0.08842650055885315,
      0.08215596526861191,
      0.07942777872085571,
      0.07469797134399414,
      0.07261302322149277,
      0.07077845931053162,
      0.07205114513635635,
      0.07644082605838776,
      0.08146592974662781,
      0.08103477954864502,
      0.0828479677438736,
      0.08801126480102539,
      0.08785037696361542,
      0.08892026543617249,
      0.08848129212856293,
      0.09104441106319427,
      0.08808740228414536,
      0.08806000649929047,
      0.09162817150354385,
      0.09141095727682114,
      0.09199005365371704,
      0.09341248869895935,
      0.10169945657253265,
      0.1013336330652237,
      0.1008218452334404,
      0.11024070531129837,
      0.11092869937419891,
      0.10409241169691086,
      0.10594603419303894,
      0.11677805334329605,
      0.10955356806516647,
      0.1045360118150711,
      0.10912077128887177,
      0.1178656667470932,
      0.10768860578536987,
      0.10486117005348206,
      0.11211306601762772,
      0.11173234134912491,
      0.10427418351173401,
      0.1038312017917633,
      0.10612581670284271,
      0.10847647488117218,
      0.10336549580097198,
      0.1099805235862732,
      0.11197502166032791,
      0.11214753985404968,
      0.12098954617977142,
      0.1204700917005539,
      0.11693470180034637,
      0.11549112945795059,
      0.12595367431640625,
      0.12356271594762802,
      0.11610652506351471,
      0.12479057908058167,
      0.13248717784881592,
      0.13682812452316284,
      0.14206133782863617,
      0.15155354142189026,
      0.15998366475105286,
      0.18319658935070038,
      0.20712120831012726,
      0.9976129531860352,
      0.9988934993743896,
      0.9988048672676086,
      0.9995914101600647,
      0.9995684027671814,
      0.9995453953742981,
      0.9990280866622925,
      0.9980233907699585,
      0.9958279132843018,
      0.9641178846359253,
      0.9419165849685669,
      0.9828357100486755,
      0.9709537625312805,
      0.9320263862609863,
      0.8975839614868164,
      0.9342955350875854,
      0.9729126691818237,
      0.9953508973121643,
      0.9986045360565186,
      0.9995365142822266,
      0.9997416138648987,
      0.9996314644813538,
      0.9995603561401367,
      0.9989588260650635,
      0.9988146424293518,
      0.9986175894737244,
      0.9991674423217773,
      0.9992656707763672,
      0.9985171556472778,
      0.998256504535675,
      0.9993840456008911,
      0.9991408586502075,
      0.9994193315505981,
      0.9992218017578125,
      0.9990222454071045,
      0.9974100589752197,
      0.9921261668205261,
      0.9508958458900452,
      0.8834258913993835,
      0.8674390912055969,
      0.8750826120376587,
      0.8222646117210388,
      0.8195778131484985,
      0.8523473739624023,
      0.874707043170929,
      0.9532455801963806,
      0.9804521799087524,
      0.9945225715637207,
      0.9980844259262085,
      0.998166561126709,
      0.9986974000930786,
      0.9964811205863953,
      0.9963641166687012,
      0.9976323246955872,
      0.9985231757164001,
      0.9993428587913513,
      0.9991444945335388,
      0.9978172183036804,
      0.9911941289901733,
      0.968133270740509,
      0.9088958501815796,
      0.8912603855133057,
      0.9099113345146179,
      0.8893685340881348,
      0.9069957733154297,
      0.8757494688034058,
      0.8540134429931641,
      0.8888472318649292,
      0.9333876371383667,
      0.971625804901123,
      0.9948240518569946,
      0.9961714148521423,
      0.9990114569664001,
      0.9982808828353882,
      0.9982664585113525,
      0.9956985116004944,
      0.9929212331771851,
      0.9935148358345032,
      0.9937686920166016,
      0.9966181516647339,
      0.9962841868400574,
      0.9917753338813782,
      0.9877603054046631,
      0.9685736894607544,
      0.9725338220596313,
      0.929126501083374,
      0.9606040716171265,
      0.9327468276023865,
      0.955420196056366,
      0.9934738874435425,
      0.9929568767547607,
      0.9983194470405579,
      0.9971737265586853,
      0.998445451259613,
      0.9991069436073303,
      0.9992228746414185,
      0.9986966848373413,
      0.9980843663215637,
      0.9993557333946228,
      0.9993298053741455,
      0.9997479319572449,
      0.9994755387306213,
      0.9996609687805176,
      0.9994017481803894,
      0.9993128180503845,
      0.9982408285140991,
      0.9986475110054016,
      0.9992657899856567,
      0.9995570778846741,
      0.999658465385437,
      0.9993590712547302,
      0.9994981288909912,
      0.9989908933639526,
      0.9992092847824097,
      0.99711012840271,
      0.9962334632873535,
      0.9893829822540283,
      0.9739115238189697,
      0.9501312971115112,
      0.9237468242645264,
      0.9023253321647644,
      0.8495694398880005,
      0.8724989891052246,
      0.9074244499206543,
      0.901925802230835,
      0.9201184511184692,
      0.9722651243209839,
      0.9852738380432129,
      0.9967296719551086,
      0.9981827139854431,
      0.999303936958313,
      0.999619722366333,
      0.9997636675834656,
      0.9998005032539368,
      0.9998095631599426,
      0.9996968507766724,
      0.9996673464775085,
      0.9993531107902527,
      0.9988149404525757,
      0.9985063076019287,
      0.9984327554702759,
      0.999146580696106,
      0.9991673827171326,
      0.9986563324928284,
      0.9979163408279419,
      0.9936754703521729,
      0.9920934438705444,
      0.9812326431274414,
      0.9861963391304016,
      0.9953007102012634,
      0.9969378709793091,
      0.998721718788147,
      0.9991316795349121,
      0.9997181296348572,
      0.9996498823165894,
      0.9996804594993591,
      0.9996541738510132,
      0.9997662305831909,
      0.999824047088623,
      0.9997881054878235,
      0.9998152852058411,
      0.9997018575668335,
      0.9997837543487549,
      0.9998676776885986,
      0.9998984932899475,
      0.9998419284820557,
      0.9998489022254944,
      0.999577522277832,
      0.9995023608207703,
      0.9989109039306641,
      0.9982415437698364,
      0.9926776885986328,
      0.968408465385437,
      0.9468282461166382,
      0.88249671459198,
      0.8459600806236267,
      0.9021497964859009,
      0.939909040927887,
      0.9844937324523926,
      0.9947773814201355,
      0.9976274967193604,
      0.9988462924957275,
      0.9989161491394043,
      0.9987780451774597,
      0.9992933869361877,
      0.9983196258544922,
      0.999337375164032,
      0.9997110962867737,
      0.9997520446777344,
      0.9998607635498047,
      0.9998435378074646,
      0.99988853931427,
      0.9997085332870483
    ],
    [
      0.15246734023094177,
      0.1403319388628006,
      0.1398988962173462,
      0.12474885582923889,
      0.11037778854370117,
      0.10874537378549576,
      0.1051284521818161,
      0.10098278522491455,
      0.09572850912809372,
      0.09787362068891525,
      0.09403707832098007,
      0.08958666026592255,
      0.08630209416151047,
      0.08245021849870682,
      0.07809118181467056,
      0.07606840878725052,
      0.0785430446267128,
      0.08115813881158829,
      0.08238551020622253,
      0.08572767674922943,
      0.09578917920589447,
      0.09556560218334198,
      0.09713006764650345,
      0.09759795665740967,
      0.09927050769329071,
      0.09417684376239777,
      0.09437228739261627,
      0.10197199136018753,
      0.09953252971172333,
      0.095508873462677,
      0.09699082374572754,
      0.10529129207134247,
      0.10406558960676193,
      0.10564066469669342,
      0.11418108642101288,
      0.114930160343647,
      0.10757224261760712,
      0.11005328595638275,
      0.12103889137506485,
      0.11360234022140503,
      0.10794150084257126,
      0.1147117093205452,
      0.12253904342651367,
      0.10742039233446121,
      0.10818786919116974,
      0.11601470410823822,
      0.11524070799350739,
      0.10207796096801758,
      0.10690929740667343,
      0.11252706497907639,
      0.11242201179265976,
      0.10811487585306168,
      0.11265908181667328,
      0.11688624322414398,
      0.11272629350423813,
      0.1254364550113678,
      0.1286773830652237,
      0.12129858136177063,
      0.11641964316368103,
      0.12929148972034454,
      0.12827882170677185,
      0.12193013727664948,
      0.1313222199678421,
      0.13666678965091705,
      0.1423214226961136,
      0.1516420543193817,
      0.16216589510440826,
      0.17493993043899536,
      0.21279245615005493,
      0.2363329380750656,
      0.9979259371757507,
      0.999056875705719,
      0.9989902973175049,
      0.999652624130249,
      0.9996263384819031,
      0.9995824098587036,
      0.9990771412849426,
      0.9980134963989258,
      0.9958662986755371,
      0.9637007117271423,
      0.9415010213851929,
      0.9831855297088623,
      0.9716213345527649,
      0.9316943287849426,
      0.897139847278595,
      0.9339810609817505,
      0.9727282524108887,
      0.9953786730766296,
      0.9986240863800049,
      0.9995614290237427,
      0.9997611045837402,
      0.9996818900108337,
      0.9996298551559448,
      0.9991381168365479,
      0.9989995956420898,
      0.9988098740577698,
      0.9992789030075073,
      0.9993588924407959,
      0.9987178444862366,
      0.998511016368866,
      0.9994757771492004,
      0.9992676973342896,
      0.9994947910308838,
      0.9993041753768921,
      0.9990721344947815,
      0.9974377751350403,
      0.9919303059577942,
      0.9495182633399963,
      0.8814897537231445,
      0.865951418876648,
      0.8741265535354614,
      0.8186813592910767,
      0.8168985843658447,
      0.8509217500686646,
      0.8722736835479736,
      0.9516777992248535,
      0.9802403450012207,
      0.9946316480636597,
      0.9981981515884399,
      0.9983625411987305,
      0.9988844990730286,
      0.9970462918281555,
      0.996991753578186,
      0.9980418086051941,
      0.998745858669281,
      0.9994274377822876,
      0.9992256760597229,
      0.9979363679885864,
      0.9915602803230286,
      0.9682182669639587,
      0.9082313776016235,
      0.8905423283576965,
      0.9090213179588318,
      0.8888007402420044,
      0.9068055152893066,
      0.8756874799728394,
      0.8528903126716614,
      0.8871389627456665,
      0.9311313033103943,
      0.9703238606452942,
      0.9946578145027161,
      0.9961988925933838,
      0.9990870356559753,
      0.9984485507011414,
      0.9984871745109558,
      0.9960736036300659,
      0.9931277632713318,
      0.9937604665756226,
      0.9939912557601929,
      0.9969752430915833,
      0.9965517520904541,
      0.9917256832122803,
      0.9877212643623352,
      0.9677585363388062,
      0.9722642302513123,
      0.9280512928962708,
      0.9598991274833679,
      0.9322068095207214,
      0.9556760787963867,
      0.9939287304878235,
      0.9931892156600952,
      0.9984427690505981,
      0.9972856640815735,
      0.9985158443450928,
      0.9992166757583618,
      0.9993004202842712,
      0.9988830089569092,
      0.9982950687408447,
      0.9994374513626099,
      0.9994057416915894,
      0.9997850656509399,
      0.9995652437210083,
      0.9997159242630005,
      0.9994814395904541,
      0.9994043111801147,
      0.998465359210968,
      0.99881511926651,
      0.999366819858551,
      0.999630331993103,
      0.9997133612632751,
      0.9994624853134155,
      0.9995754957199097,
      0.9991296529769897,
      0.9993131756782532,
      0.9973934292793274,
      0.9964272975921631,
      0.9895504117012024,
      0.9734658598899841,
      0.9495697021484375,
      0.922515869140625,
      0.9016631245613098,
      0.8485307097434998,
      0.8711435794830322,
      0.9064552783966064,
      0.9010838270187378,
      0.9197626113891602,
      0.9725677371025085,
      0.9861238598823547,
      0.9970374703407288,
      0.9984320402145386,
      0.9994174242019653,
      0.9996902942657471,
      0.9998016357421875,
      0.9998307824134827,
      0.9998334050178528,
      0.9997363090515137,
      0.999704897403717,
      0.9994283318519592,
      0.9989844560623169,
      0.9987490773200989,
      0.9986942410469055,
      0.9993245601654053,
      0.9993447065353394,
      0.9989598989486694,
      0.9982901811599731,
      0.9942855834960938,
      0.9929324388504028,
      0.981917679309845,
      0.9865570068359375,
      0.995568037033081,
      0.9971637725830078,
      0.9989049434661865,
      0.9992561936378479,
      0.9997601509094238,
      0.9997037053108215,
      0.9997220635414124,
      0.9997014403343201,
      0.9998016953468323,
      0.9998487830162048,
      0.9998160600662231,
      0.9998385906219482,
      0.9997402429580688,
      0.9998102188110352,
      0.9998855590820312,
      0.9999116063117981,
      0.9998633861541748,
      0.9998695850372314,
      0.9996399879455566,
      0.9995754957199097,
      0.9990444779396057,
      0.9983920454978943,
      0.9931851029396057,
      0.9691833257675171,
      0.9480433464050293,
      0.8825989961624146,
      0.8444395065307617,
      0.9017019867897034,
      0.9407177567481995,
      0.9851990938186646,
      0.9953857064247131,
      0.9979903101921082,
      0.9989960789680481,
      0.9990591406822205,
      0.9989601969718933,
      0.9993994832038879,
      0.9985545873641968,
      0.9994528889656067,
      0.9997578859329224,
      0.9997898936271667,
      0.999880313873291,
      0.9998641610145569,
      0.9999024868011475,
      0.9997430443763733
    ],
    [
      0.16420896351337433,
      0.1478320211172104,
      0.14315319061279297,
      0.13277508318424225,
      0.1174653023481369,
      0.11385945975780487,
      0.10999654978513718,
      0.10515580326318741,
      0.09935837984085083,
      0.09996335953474045,
      0.09556064009666443,
      0.0890221893787384,
      0.09124138951301575,
      0.08263710886240005,
      0.07928304374217987,
      0.07846614718437195,
      0.08128717541694641,
      0.08347068727016449,
      0.08379723131656647,
      0.08633025735616684,
      0.09598689526319504,
      0.09452901780605316,
      0.09553000330924988,
      0.09759189188480377,
      0.10208624601364136,
      0.09617647528648376,
      0.09977280348539352,
      0.10699667036533356,
      0.10313397645950317,
      0.10042556375265121,
      0.10512357950210571,
      0.1121923103928566,
      0.10814844071865082,
      0.10927628725767136,
      0.11855090409517288,
      0.11903688311576843,
      0.11020943522453308,
      0.1112070381641388,
      0.12376929074525833,
      0.11649082601070404,
      0.10829833149909973,
      0.11459969729185104,
      0.12407921254634857,
      0.10774971544742584,
      0.10978308320045471,
      0.12168373167514801,
      0.11818757653236389,
      0.10361471772193909,
      0.11046651005744934,
      0.11818896234035492,
      0.11105342954397202,
      0.11564037948846817,
      0.12793217599391937,
      0.12837320566177368,
      0.12293606251478195,
      0.1385401487350464,
      0.13993096351623535,
      0.12742771208286285,
      0.12860025465488434,
      0.1399383842945099,
      0.14027859270572662,
      0.1368747055530548,
      0.14530357718467712,
      0.15464836359024048,
      0.1617862433195114,
      0.17294424772262573,
      0.19452998042106628,
      0.2172100841999054,
      0.258427232503891,
      0.3202672302722931,
      0.9982592463493347,
      0.9992372989654541,
      0.9991900324821472,
      0.9997183680534363,
      0.99968421459198,
      0.9996235966682434,
      0.9991245269775391,
      0.9980166554450989,
      0.9958316683769226,
      0.9633625149726868,
      0.9409541487693787,
      0.9832798838615417,
      0.9718396663665771,
      0.931765079498291,
      0.8961575627326965,
      0.9333990216255188,
      0.9724407196044922,
      0.9954415559768677,
      0.9986431002616882,
      0.9995865225791931,
      0.9997872710227966,
      0.9997358918190002,
      0.9997035264968872,
      0.9993253350257874,
      0.9992117285728455,
      0.9990494251251221,
      0.9994208216667175,
      0.9994856715202332,
      0.9989839792251587,
      0.9988318681716919,
      0.9995900988578796,
      0.9994299411773682,
      0.9995924234390259,
      0.9994089007377625,
      0.9991782903671265,
      0.9975179433822632,
      0.9918988943099976,
      0.9488837122917175,
      0.8790778517723083,
      0.8631990551948547,
      0.8715560436248779,
      0.8116099834442139,
      0.8086788058280945,
      0.8489421606063843,
      0.8700132369995117,
      0.9511956572532654,
      0.9802141189575195,
      0.9948219060897827,
      0.9983488917350769,
      0.9985835552215576,
      0.9990947842597961,
      0.9976885914802551,
      0.9977057576179504,
      0.9984859228134155,
      0.9990008473396301,
      0.9995259046554565,
      0.9993148446083069,
      0.9980310201644897,
      0.9916938543319702,
      0.9680386781692505,
      0.9065049886703491,
      0.8873709440231323,
      0.9067330360412598,
      0.8851727843284607,
      0.9041731953620911,
      0.8736264109611511,
      0.8508195877075195,
      0.8859475255012512,
      0.9300788640975952,
      0.9694284200668335,
      0.9945854544639587,
      0.9962825775146484,
      0.9991881251335144,
      0.9986893534660339,
      0.9987677335739136,
      0.9966430068016052,
      0.9936293959617615,
      0.9942890405654907,
      0.9944472312927246,
      0.9974393248558044,
      0.9969293475151062,
      0.9918982982635498,
      0.9878574013710022,
      0.967157781124115,
      0.9716809391975403,
      0.925611138343811,
      0.9594147205352783,
      0.9311488270759583,
      0.9556190967559814,
      0.9940227270126343,
      0.9933429956436157,
      0.9985607862472534,
      0.9974443912506104,
      0.9986183047294617,
      0.9993553757667542,
      0.9994261264801025,
      0.9990973472595215,
      0.9985941052436829,
      0.9995545148849487,
      0.9995151162147522,
      0.9998313784599304,
      0.9996631741523743,
      0.999769926071167,
      0.9995627403259277,
      0.9994938969612122,
      0.9986886382102966,
      0.9989855289459229,
      0.9994712471961975,
      0.9997003674507141,
      0.9997732043266296,
      0.9995944499969482,
      0.9996812343597412,
      0.9993340373039246,
      0.9994650483131409,
      0.9978010654449463,
      0.996825098991394,
      0.9902201890945435,
      0.9741882085800171,
      0.9507738351821899,
      0.9239240884780884,
      0.9019483327865601,
      0.847048282623291,
      0.8695565462112427,
      0.9067932367324829,
      0.9020824432373047,
      0.9219772815704346,
      0.9741978645324707,
      0.9877893924713135,
      0.9975568652153015,
      0.9988289475440979,
      0.9995731115341187,
      0.9997761845588684,
      0.9998467564582825,
      0.9998648762702942,
      0.9998612999916077,
      0.9997798204421997,
      0.9997458457946777,
      0.9995176792144775,
      0.9991827607154846,
      0.9990055561065674,
      0.9989714026451111,
      0.9995095133781433,
      0.9995351433753967,
      0.9992920756340027,
      0.9987743496894836,
      0.9953007698059082,
      0.9946144819259644,
      0.9838665723800659,
      0.9880045652389526,
      0.9963301420211792,
      0.9976851344108582,
      0.9991848468780518,
      0.9994194507598877,
      0.9998102188110352,
      0.9997626543045044,
      0.9997673034667969,
      0.9997506737709045,
      0.9998390078544617,
      0.9998747110366821,
      0.9998459815979004,
      0.9998628497123718,
      0.9997769594192505,
      0.9998378157615662,
      0.999904453754425,
      0.9999260902404785,
      0.9998884201049805,
      0.9998965859413147,
      0.9997251033782959,
      0.9996759295463562,
      0.9992493987083435,
      0.9986041784286499,
      0.9938929677009583,
      0.9708401560783386,
      0.950393795967102,
      0.8838682770729065,
      0.8446717262268066,
      0.9006748199462891,
      0.9417802095413208,
      0.9859048128128052,
      0.9959452748298645,
      0.9983452558517456,
      0.9991672039031982,
      0.9992740154266357,
      0.9991923570632935,
      0.9995373487472534,
      0.9988682270050049,
      0.999596357345581,
      0.9998140335083008,
      0.9998327493667603,
      0.9999018311500549,
      0.9998863935470581,
      0.9999176859855652,
      0.9997802972793579
    ],
    [
      0.16190172731876373,
      0.13639390468597412,
      0.1347837746143341,
      0.13663730025291443,
      0.11431543529033661,
      0.1117163747549057,
      0.10625893622636795,
      0.09966199100017548,
      0.09500864148139954,
      0.09248509258031845,
      0.08684107661247253,
      0.08338501304388046,
      0.08726032078266144,
      0.08649992197751999,
      0.0802166685461998,
      0.07980279624462128,
      0.08911194652318954,
      0.09367591142654419,
      0.08912111818790436,
      0.0967012569308281,
      0.10444249212741852,
      0.10056427121162415,
      0.10288204997777939,
      0.10968181490898132,
      0.11339564621448517,
      0.10807543992996216,
      0.11487867683172226,
      0.12220045179128647,
      0.11841735988855362,
      0.1166621744632721,
      0.1190619021654129,
      0.13122689723968506,
      0.13018453121185303,
      0.1285644769668579,
      0.13453172147274017,
      0.13691087067127228,
      0.12484200298786163,
      0.12470872700214386,
      0.13979218900203705,
      0.13386255502700806,
      0.12341909855604172,
      0.1289234757423401,
      0.13595469295978546,
      0.12176720798015594,
      0.1264522224664688,
      0.13387733697891235,
      0.12950612604618073,
      0.11892577260732651,
      0.12808993458747864,
      0.14251230657100677,
      0.13069039583206177,
      0.1374169886112213,
      0.1505906879901886,
      0.14641229808330536,
      0.14105331897735596,
      0.15660569071769714,
      0.1560453176498413,
      0.1439855992794037,
      0.14774222671985626,
      0.15773989260196686,
      0.1549631953239441,
      0.15150074660778046,
      0.16510453820228577,
      0.1748967468738556,
      0.1809527575969696,
      0.20113332569599152,
      0.23422278463840485,
      0.24884825944900513,
      0.2881734073162079,
      0.33408477902412415,
      0.998497724533081,
      0.9993605017662048,
      0.9993227124214172,
      0.9997599720954895,
      0.9997330904006958,
      0.9996548891067505,
      0.9991306066513062,
      0.9979665875434875,
      0.9957213401794434,
      0.9626278877258301,
      0.9404604434967041,
      0.983545184135437,
      0.9724810123443604,
      0.9331210851669312,
      0.8955354690551758,
      0.9336683750152588,
      0.9720675349235535,
      0.9955177307128906,
      0.9986760020256042,
      0.9996368885040283,
      0.9998111724853516,
      0.9997738003730774,
      0.9997495412826538,
      0.9994379281997681,
      0.9993436932563782,
      0.9991940259933472,
      0.9995050430297852,
      0.9995645880699158,
      0.9991563558578491,
      0.9990408420562744,
      0.9996621608734131,
      0.999537467956543,
      0.9996623992919922,
      0.9995082020759583,
      0.9992836117744446,
      0.997702956199646,
      0.9920910000801086,
      0.9489736557006836,
      0.8777173757553101,
      0.8616815805435181,
      0.8703426718711853,
      0.8071109056472778,
      0.8017694354057312,
      0.8475082516670227,
      0.8694297671318054,
      0.9521069526672363,
      0.9809456467628479,
      0.9952334761619568,
      0.9985547065734863,
      0.9988186955451965,
      0.9992663264274597,
      0.9981905221939087,
      0.9982033967971802,
      0.9987900853157043,
      0.999189019203186,
      0.9996122717857361,
      0.9994107484817505,
      0.9982001781463623,
      0.9920356273651123,
      0.9684429168701172,
      0.9048439264297485,
      0.8844345808029175,
      0.9054712057113647,
      0.8795043230056763,
      0.9024181365966797,
      0.8719133734703064,
      0.8488003015518188,
      0.8846291303634644,
      0.929648756980896,
      0.9695560336112976,
      0.9946798086166382,
      0.9965028762817383,
      0.9992924332618713,
      0.9989123344421387,
      0.9989904165267944,
      0.9971435070037842,
      0.9942010641098022,
      0.9948318004608154,
      0.9949999451637268,
      0.9978315830230713,
      0.9973074793815613,
      0.9923607707023621,
      0.9882024526596069,
      0.9671539664268494,
      0.9710285663604736,
      0.924189567565918,
      0.95765221118927,
      0.9284728169441223,
      0.9544392824172974,
      0.9937591552734375,
      0.9927984476089478,
      0.9985650777816772,
      0.9975132346153259,
      0.9987228512763977,
      0.9994840621948242,
      0.9995498657226562,
      0.999337375164032,
      0.9989503026008606,
      0.999657392501831,
      0.9996390342712402,
      0.9998723268508911,
      0.9997519850730896,
      0.9998206496238708,
      0.9996486902236938,
      0.9995918273925781,
      0.9989634156227112,
      0.999193549156189,
      0.9995851516723633,
      0.9997730851173401,
      0.9998281598091125,
      0.9997089505195618,
      0.9997660517692566,
      0.9995215535163879,
      0.9996085166931152,
      0.9982522130012512,
      0.9971659779548645,
      0.9908020496368408,
      0.9742093086242676,
      0.9515109062194824,
      0.9250226020812988,
      0.9021369218826294,
      0.8446345329284668,
      0.8674139380455017,
      0.9070596694946289,
      0.9025290012359619,
      0.9225322008132935,
      0.9745433330535889,
      0.9886103868484497,
      0.9979153871536255,
      0.999090850353241,
      0.9996733069419861,
      0.9998292922973633,
      0.9998748302459717,
      0.9998890161514282,
      0.9998819231987,
      0.9998116493225098,
      0.9997749924659729,
      0.9995822310447693,
      0.9993200302124023,
      0.9991868138313293,
      0.9991730451583862,
      0.9996299743652344,
      0.9996558427810669,
      0.9994996190071106,
      0.9991142749786377,
      0.9961704611778259,
      0.9957297444343567,
      0.9851743578910828,
      0.9893167018890381,
      0.9971112012863159,
      0.998267412185669,
      0.9994214773178101,
      0.9995682239532471,
      0.9998536705970764,
      0.9998179078102112,
      0.999809980392456,
      0.9997972846031189,
      0.9998713135719299,
      0.9998966455459595,
      0.9998701214790344,
      0.999882698059082,
      0.999807596206665,
      0.9998605251312256,
      0.9999193549156189,
      0.9999372959136963,
      0.9999064207077026,
      0.9999146461486816,
      0.9997816681861877,
      0.99974125623703,
      0.9993852972984314,
      0.9987407922744751,
      0.9941649436950684,
      0.9697525501251221,
      0.9501315355300903,
      0.8835578560829163,
      0.8422228097915649,
      0.8992849588394165,
      0.9409232139587402,
      0.9857509732246399,
      0.9961430430412292,
      0.9985631108283997,
      0.9992894530296326,
      0.9994220733642578,
      0.9993777871131897,
      0.9996433854103088,
      0.9991295337677002,
      0.9996959567070007,
      0.9998542666435242,
      0.999864399433136,
      0.9999184012413025,
      0.9999038577079773,
      0.9999300241470337,
      0.999809205532074
    ],
    [
      0.14632615447044373,
      0.13122867047786713,
      0.13439886271953583,
      0.13795047998428345,
      0.11790071427822113,
      0.11757068336009979,
      0.11305124312639236,
      0.10812200605869293,
      0.10454422235488892,
      0.09684866666793823,
      0.09294690936803818,
      0.08939149975776672,
      0.09535614401102066,
      0.0974632054567337,
      0.09552085399627686,
      0.09657624363899231,
      0.11060868203639984,
      0.11861022561788559,
      0.11357423663139343,
      0.12247361242771149,
      0.12576924264431,
      0.12441489100456238,
      0.12826217710971832,
      0.13666248321533203,
      0.14755138754844666,
      0.1427953690290451,
      0.1513671875,
      0.15928973257541656,
      0.16378171741962433,
      0.15965548157691956,
      0.1599128246307373,
      0.16853687167167664,
      0.16294550895690918,
      0.1595301330089569,
      0.16590562462806702,
      0.16238577663898468,
      0.1492639034986496,
      0.1510515958070755,
      0.16723038256168365,
      0.15404757857322693,
      0.14904385805130005,
      0.15530462563037872,
      0.15486113727092743,
      0.14286848902702332,
      0.15142446756362915,
      0.1600531041622162,
      0.15206004679203033,
      0.1386101394891739,
      0.15777534246444702,
      0.1752464920282364,
      0.16026151180267334,
      0.16550211608409882,
      0.1761862188577652,
      0.17782755196094513,
      0.1635160893201828,
      0.19027897715568542,
      0.1917194128036499,
      0.1728779524564743,
      0.18068671226501465,
      0.19498354196548462,
      0.18735192716121674,
      0.1883608102798462,
      0.21080857515335083,
      0.2299066185951233,
      0.23911893367767334,
      0.2619199752807617,
      0.31098029017448425,
      0.3163222074508667,
      0.35448524355888367,
      0.40838623046875,
      0.998727560043335,
      0.9994779825210571,
      0.9994522929191589,
      0.999801516532898,
      0.9997692704200745,
      0.9996859431266785,
      0.9991674423217773,
      0.9979958534240723,
      0.9956498742103577,
      0.9622093439102173,
      0.9402588605880737,
      0.983919620513916,
      0.9732170104980469,
      0.934532880783081,
      0.8961122035980225,
      0.9352689981460571,
      0.9719792008399963,
      0.9956466555595398,
      0.9987165331840515,
      0.999671459197998,
      0.9998317360877991,
      0.9998067617416382,
      0.999792218208313,
      0.999542772769928,
      0.9994615912437439,
      0.9993235468864441,
      0.9995779991149902,
      0.9996373653411865,
      0.9993166923522949,
      0.9992388486862183,
      0.9997320771217346,
      0.9996449947357178,
      0.9997312426567078,
      0.9995977282524109,
      0.9993872046470642,
      0.9979373812675476,
      0.992357611656189,
      0.9497251510620117,
      0.8754775524139404,
      0.8570230007171631,
      0.8645484447479248,
      0.7955545783042908,
      0.794578492641449,
      0.8432997465133667,
      0.8690361976623535,
      0.9532015919685364,
      0.981757640838623,
      0.9957291483879089,
      0.9987819194793701,
      0.9990593194961548,
      0.9994267225265503,
      0.9986287355422974,
      0.9986271858215332,
      0.9990516901016235,
      0.9993469715118408,
      0.9996806979179382,
      0.9994957447052002,
      0.9983580112457275,
      0.9923797845840454,
      0.9686956405639648,
      0.9038598537445068,
      0.8778044581413269,
      0.9012019634246826,
      0.8670021891593933,
      0.8985986113548279,
      0.8545175194740295,
      0.8459568023681641,
      0.8824235200881958,
      0.9285367131233215,
      0.9692966938018799,
      0.9947896003723145,
      0.9968198537826538,
      0.9994173049926758,
      0.9991695284843445,
      0.9992241263389587,
      0.9977974891662598,
      0.9951924681663513,
      0.9956160187721252,
      0.9957731366157532,
      0.9982948899269104,
      0.9977934956550598,
      0.9930773377418518,
      0.9886571764945984,
      0.9668769836425781,
      0.9702827334403992,
      0.9225900769233704,
      0.9557597041130066,
      0.9259079694747925,
      0.9531459808349609,
      0.9935382008552551,
      0.9923785328865051,
      0.9986007213592529,
      0.9975776076316833,
      0.9988143444061279,
      0.9995918869972229,
      0.9996446371078491,
      0.9995214343070984,
      0.9992426037788391,
      0.999730110168457,
      0.9997199177742004,
      0.9998980164527893,
      0.9998051524162292,
      0.9998536705970764,
      0.9997063875198364,
      0.9996585845947266,
      0.9991424083709717,
      0.9993255138397217,
      0.9996558427810669,
      0.9998149275779724,
      0.9998595714569092,
      0.9997686743736267,
      0.9998114109039307,
      0.9996211528778076,
      0.9996941089630127,
      0.998550295829773,
      0.9974126815795898,
      0.9910482168197632,
      0.9735836982727051,
      0.9512416124343872,
      0.9246186017990112,
      0.9003490209579468,
      0.8461488485336304,
      0.8642578125,
      0.9066388010978699,
      0.9023980498313904,
      0.9219639301300049,
      0.9743137359619141,
      0.9888908863067627,
      0.9981099963188171,
      0.9992619752883911,
      0.9997391700744629,
      0.9998649954795837,
      0.9998962879180908,
      0.9999069571495056,
      0.999897837638855,
      0.9998363852500916,
      0.9997982382774353,
      0.9996322393417358,
      0.9994335174560547,
      0.9993188977241516,
      0.9993101954460144,
      0.9997087121009827,
      0.999735414981842,
      0.9996378421783447,
      0.9993188977241516,
      0.9966628551483154,
      0.9961900115013123,
      0.9855913519859314,
      0.9898521304130554,
      0.9974956512451172,
      0.9985663294792175,
      0.9995458126068115,
      0.9996462464332581,
      0.9998765587806702,
      0.9998486042022705,
      0.9998376965522766,
      0.999825119972229,
      0.9998886585235596,
      0.9999098181724548,
      0.9998860955238342,
      0.9998960494995117,
      0.9998273253440857,
      0.9998754262924194,
      0.9999304413795471,
      0.9999456405639648,
      0.999919593334198,
      0.9999281764030457,
      0.9998263716697693,
      0.9997931718826294,
      0.9994944334030151,
      0.9988501667976379,
      0.994350016117096,
      0.9692530035972595,
      0.949310302734375,
      0.8810135722160339,
      0.8383845090866089,
      0.8986892104148865,
      0.9401556253433228,
      0.9858530163764954,
      0.9964710474014282,
      0.9987853765487671,
      0.9993917346000671,
      0.9995745420455933,
      0.9995409250259399,
      0.9997246861457825,
      0.999336838722229,
      0.999763548374176,
      0.9998832941055298,
      0.9998887181282043,
      0.9999308586120605,
      0.9999176859855652,
      0.99993896484375,
      0.9998308420181274
    ],
    [
      0.1676737368106842,
      0.15570922195911407,
      0.15338589251041412,
      0.16108348965644836,
      0.13692979514598846,
      0.1311163604259491,
      0.13096922636032104,
      0.12720733880996704,
      0.12455536425113678,
      0.11421164870262146,
      0.11372904479503632,
      0.11070702970027924,
      0.11665242165327072,
      0.12354448437690735,
      0.12271367013454437,
      0.12321039289236069,
      0.13390210270881653,
      0.1436016857624054,
      0.13934063911437988,
      0.15443865954875946,
      0.16386152803897858,
      0.16420796513557434,
      0.16651371121406555,
      0.1878444403409958,
      0.2052645981311798,
      0.19400925934314728,
      0.2098933309316635,
      0.23300611972808838,
      0.22839859127998352,
      0.21086835861206055,
      0.21499276161193848,
      0.23129066824913025,
      0.22267462313175201,
      0.20902740955352783,
      0.2175752818584442,
      0.2119249850511551,
      0.19010528922080994,
      0.18904519081115723,
      0.199958935379982,
      0.1834886074066162,
      0.1804957538843155,
      0.18738582730293274,
      0.18917131423950195,
      0.16839690506458282,
      0.17927323281764984,
      0.19433379173278809,
      0.18244555592536926,
      0.165662944316864,
      0.19007399678230286,
      0.20312145352363586,
      0.18259350955486298,
      0.1915627419948578,
      0.20698638260364532,
      0.20695964992046356,
      0.19898729026317596,
      0.2240784615278244,
      0.22541970014572144,
      0.20861956477165222,
      0.2219335436820984,
      0.24596278369426727,
      0.24132201075553894,
      0.24473881721496582,
      0.28780603408813477,
      0.3142286241054535,
      0.3185330033302307,
      0.34271228313446045,
      0.3705703020095825,
      0.3765949010848999,
      0.40696072578430176,
      0.4396461546421051,
      0.9990330934524536,
      0.9996201992034912,
      0.9996030330657959,
      0.9998481869697571,
      0.9998090863227844,
      0.9997212290763855,
      0.9992219805717468,
      0.9979628324508667,
      0.9955713748931885,
      0.961685299873352,
      0.9414308071136475,
      0.9848459959030151,
      0.9750850796699524,
      0.9377999901771545,
      0.8994318246841431,
      0.9381546974182129,
      0.9722283482551575,
      0.9959286451339722,
      0.998772382736206,
      0.9997127056121826,
      0.9998577237129211,
      0.9998450875282288,
      0.999841034412384,
      0.9996606707572937,
      0.9995964169502258,
      0.9994706511497498,
      0.9996644854545593,
      0.9997237920761108,
      0.9995079636573792,
      0.9994721412658691,
      0.9998121857643127,
      0.9997639060020447,
      0.9998096227645874,
      0.9997082352638245,
      0.9995285868644714,
      0.998202383518219,
      0.9924054741859436,
      0.9494181871414185,
      0.8724921345710754,
      0.8458988666534424,
      0.86097252368927,
      0.7801209092140198,
      0.7784650325775146,
      0.838513970375061,
      0.8637838959693909,
      0.9534873366355896,
      0.9819508194923401,
      0.9962541460990906,
      0.9990318417549133,
      0.9993242621421814,
      0.9995927810668945,
      0.9990413188934326,
      0.9990237951278687,
      0.9993128180503845,
      0.9995197653770447,
      0.9997592568397522,
      0.9995994567871094,
      0.9985721111297607,
      0.9929215312004089,
      0.9693073630332947,
      0.9051014184951782,
      0.8767271637916565,
      0.8991116881370544,
      0.852798581123352,
      0.8902292847633362,
      0.8479410409927368,
      0.8419777154922485,
      0.8820062875747681,
      0.9280464053153992,
      0.9695592522621155,
      0.9950366616249084,
      0.9974043965339661,
      0.999582052230835,
      0.9994706511497498,
      0.9994882345199585,
      0.9985817074775696,
      0.9967454671859741,
      0.9970456957817078,
      0.9969954490661621,
      0.9988862872123718,
      0.9985232353210449,
      0.9947417974472046,
      0.9899209141731262,
      0.9674127697944641,
      0.9693637490272522,
      0.9217003583908081,
      0.9546250104904175,
      0.9240763783454895,
      0.9521787166595459,
      0.9932843446731567,
      0.9917939901351929,
      0.9986112117767334,
      0.9976743459701538,
      0.9989501237869263,
      0.9996949434280396,
      0.9997331500053406,
      0.9996796250343323,
      0.9995323419570923,
      0.9998016953468323,
      0.9998058676719666,
      0.9999254941940308,
      0.999861478805542,
      0.9998864531517029,
      0.999771237373352,
      0.9997357130050659,
      0.9993552565574646,
      0.9994781613349915,
      0.999736487865448,
      0.9998608827590942,
      0.9998946785926819,
      0.9998390078544617,
      0.9998639225959778,
      0.9997338652610779,
      0.9997819662094116,
      0.9988791942596436,
      0.9977357983589172,
      0.9914564490318298,
      0.9721498489379883,
      0.9502588510513306,
      0.9232226610183716,
      0.8972643613815308,
      0.8444923758506775,
      0.8631834387779236,
      0.9069021344184875,
      0.9030390381813049,
      0.9216063022613525,
      0.9738027453422546,
      0.9892266988754272,
      0.9983629584312439,
      0.9994389414787292,
      0.9998068809509277,
      0.9998998641967773,
      0.9999188184738159,
      0.9999264478683472,
      0.9999146461486816,
      0.9998620748519897,
      0.9998223185539246,
      0.9996841549873352,
      0.9995448589324951,
      0.9994593262672424,
      0.9994631409645081,
      0.999790370464325,
      0.9998118877410889,
      0.9997575283050537,
      0.999528169631958,
      0.9974294900894165,
      0.9968971014022827,
      0.9861830472946167,
      0.990459680557251,
      0.9979338049888611,
      0.9989410638809204,
      0.9996786713600159,
      0.9997402429580688,
      0.9999041557312012,
      0.9998853802680969,
      0.9998688697814941,
      0.9998575448989868,
      0.9999063014984131,
      0.9999231696128845,
      0.9999032020568848,
      0.999911367893219,
      0.9998506307601929,
      0.999890923500061,
      0.9999409317970276,
      0.9999542832374573,
      0.9999343156814575,
      0.9999427795410156,
      0.999868631362915,
      0.9998425841331482,
      0.9996080994606018,
      0.9989796280860901,
      0.9946330785751343,
      0.9679713249206543,
      0.9474576711654663,
      0.8772012591362,
      0.8367671966552734,
      0.8982024788856506,
      0.9392342567443848,
      0.9858971834182739,
      0.996818482875824,
      0.9989984035491943,
      0.9994847178459167,
      0.9997006058692932,
      0.9996818900108337,
      0.9998020529747009,
      0.9995425939559937,
      0.9998349547386169,
      0.9999140501022339,
      0.9999136328697205,
      0.9999438524246216,
      0.9999315738677979,
      0.9999486804008484,
      0.999854326248169
    ],
    [
      0.1644187718629837,
      0.1614208221435547,
      0.1583150029182434,
      0.16436529159545898,
      0.14951765537261963,
      0.14793552458286285,
      0.1411411166191101,
      0.14258354902267456,
      0.14813537895679474,
      0.14543303847312927,
      0.15092501044273376,
      0.15634365379810333,
      0.16873741149902344,
      0.17439615726470947,
      0.17886070907115936,
      0.18122243881225586,
      0.19959592819213867,
      0.2128860354423523,
      0.2203005850315094,
      0.24321582913398743,
      0.25168395042419434,
      0.2526399493217468,
      0.24842232465744019,
      0.2608475685119629,
      0.26854246854782104,
      0.2579159736633301,
      0.26225391030311584,
      0.2774408459663391,
      0.2774204611778259,
      0.2710999548435211,
      0.27810269594192505,
      0.3005806803703308,
      0.3041096031665802,
      0.30359333753585815,
      0.318424791097641,
      0.31582605838775635,
      0.28926795721054077,
      0.288808137178421,
      0.2957477569580078,
      0.2644372880458832,
      0.2400282621383667,
      0.24626997113227844,
      0.24175453186035156,
      0.21597056090831757,
      0.2114260494709015,
      0.21347209811210632,
      0.2117914855480194,
      0.20870815217494965,
      0.22143341600894928,
      0.22715045511722565,
      0.2110397070646286,
      0.2313579022884369,
      0.24197609722614288,
      0.242976114153862,
      0.2500940263271332,
      0.27869853377342224,
      0.2916354537010193,
      0.28600144386291504,
      0.3281210660934448,
      0.36686182022094727,
      0.35756078362464905,
      0.3588913083076477,
      0.39246276021003723,
      0.3863193690776825,
      0.368029922246933,
      0.38388657569885254,
      0.40722423791885376,
      0.37847134470939636,
      0.39663052558898926,
      0.4553704261779785,
      0.9992809891700745,
      0.9997368454933167,
      0.9997273087501526,
      0.9998857378959656,
      0.9998475313186646,
      0.9997544884681702,
      0.9992408752441406,
      0.9979599118232727,
      0.9956444501876831,
      0.9622229337692261,
      0.944985568523407,
      0.986850917339325,
      0.9795538187026978,
      0.9435913562774658,
      0.9057743549346924,
      0.9442926645278931,
      0.9732823967933655,
      0.9963479042053223,
      0.9988504648208618,
      0.9997642040252686,
      0.9998847842216492,
      0.9998834729194641,
      0.999884307384491,
      0.9997614026069641,
      0.9997115135192871,
      0.9995986223220825,
      0.9997358322143555,
      0.9997883439064026,
      0.9996515512466431,
      0.9996582865715027,
      0.9998739957809448,
      0.9998491406440735,
      0.9998700022697449,
      0.9997918605804443,
      0.9996299743652344,
      0.9983419179916382,
      0.9915237426757812,
      0.9448486566543579,
      0.8641509413719177,
      0.8391958475112915,
      0.8601231575012207,
      0.773855984210968,
      0.7761309742927551,
      0.8413925170898438,
      0.8642445206642151,
      0.9500578045845032,
      0.9814111590385437,
      0.9967643022537231,
      0.999255359172821,
      0.9995486736297607,
      0.9997305274009705,
      0.9993851780891418,
      0.9993394017219543,
      0.9995166659355164,
      0.9996711611747742,
      0.9998307228088379,
      0.9996976256370544,
      0.998799741268158,
      0.99374920129776,
      0.9700121283531189,
      0.9080944061279297,
      0.8778713345527649,
      0.8940913677215576,
      0.82259202003479,
      0.872785210609436,
      0.788571834564209,
      0.8153827786445618,
      0.8765241503715515,
      0.9254754781723022,
      0.967430830001831,
      0.9947904348373413,
      0.9978204369544983,
      0.9997056722640991,
      0.9996776580810547,
      0.999694287776947,
      0.9991763234138489,
      0.998308002948761,
      0.998563289642334,
      0.9984264373779297,
      0.9993574023246765,
      0.9990512132644653,
      0.9960057735443115,
      0.9906572103500366,
      0.9648316502571106,
      0.9662513136863708,
      0.9177230596542358,
      0.9522297382354736,
      0.9208517670631409,
      0.9484776854515076,
      0.9925738573074341,
      0.9909746646881104,
      0.9986096620559692,
      0.9977598190307617,
      0.9991099834442139,
      0.9997640252113342,
      0.999785304069519,
      0.9997785091400146,
      0.99970543384552,
      0.9998495578765869,
      0.9998660683631897,
      0.9999449253082275,
      0.999900758266449,
      0.999911367893219,
      0.9998182058334351,
      0.9997922778129578,
      0.999517023563385,
      0.9995876550674438,
      0.9997943043708801,
      0.999893844127655,
      0.9999215602874756,
      0.9998903274536133,
      0.9999019503593445,
      0.9998112320899963,
      0.9998412132263184,
      0.9991557598114014,
      0.998031735420227,
      0.9921988248825073,
      0.970565140247345,
      0.9477708339691162,
      0.9222230911254883,
      0.8969993591308594,
      0.8389053344726562,
      0.8608667850494385,
      0.9042608737945557,
      0.9057239890098572,
      0.9182822704315186,
      0.9696888327598572,
      0.98789381980896,
      0.9983536005020142,
      0.9995104670524597,
      0.9998507499694824,
      0.9999237656593323,
      0.9999371767044067,
      0.9999414682388306,
      0.9999278783798218,
      0.9998826384544373,
      0.9998425841331482,
      0.999727189540863,
      0.9996320009231567,
      0.9995656609535217,
      0.999580442905426,
      0.9998472332954407,
      0.9998639822006226,
      0.9998263120651245,
      0.9996355772018433,
      0.9976624250411987,
      0.9968341588973999,
      0.984761118888855,
      0.9899237155914307,
      0.9980778694152832,
      0.9991198778152466,
      0.9997540712356567,
      0.9998043775558472,
      0.9999254941940308,
      0.9999118447303772,
      0.9998933672904968,
      0.9998833537101746,
      0.9999195337295532,
      0.9999336004257202,
      0.9999171495437622,
      0.9999235272407532,
      0.9998682141304016,
      0.9999026656150818,
      0.999949038028717,
      0.9999625086784363,
      0.9999473690986633,
      0.9999560117721558,
      0.9999034404754639,
      0.999877393245697,
      0.9996724724769592,
      0.9990010857582092,
      0.9943174123764038,
      0.9647935032844543,
      0.9417653679847717,
      0.8727943301200867,
      0.8362752199172974,
      0.8965463638305664,
      0.93650221824646,
      0.9855438470840454,
      0.9970759153366089,
      0.999089777469635,
      0.9995396137237549,
      0.9997846484184265,
      0.9997773766517639,
      0.999858021736145,
      0.999699056148529,
      0.999885618686676,
      0.9999377727508545,
      0.9999336004257202,
      0.9999544620513916,
      0.9999434351921082,
      0.9999576210975647,
      0.9998769164085388
    ],
    [
      0.20215511322021484,
      0.21249134838581085,
      0.20463675260543823,
      0.22859147191047668,
      0.2378312200307846,
      0.24614255130290985,
      0.24195654690265656,
      0.25033676624298096,
      0.2671475410461426,
      0.26741933822631836,
      0.2636544108390808,
      0.2945796549320221,
      0.31155925989151,
      0.30227312445640564,
      0.31919294595718384,
      0.3367462754249573,
      0.33747461438179016,
      0.33370232582092285,
      0.3342342972755432,
      0.3263220191001892,
      0.3206373155117035,
      0.30383962392807007,
      0.28799888491630554,
      0.28590908646583557,
      0.285097599029541,
      0.27796298265457153,
      0.2778283953666687,
      0.3018501102924347,
      0.30358558893203735,
      0.3050597906112671,
      0.31130701303482056,
      0.34891757369041443,
      0.34656283259391785,
      0.3508862555027008,
      0.39541375637054443,
      0.40304067730903625,
      0.3873511850833893,
      0.3946360945701599,
      0.41998234391212463,
      0.3888150453567505,
      0.3437250852584839,
      0.3431559205055237,
      0.34046638011932373,
      0.3108227849006653,
      0.28586751222610474,
      0.28977251052856445,
      0.2987268567085266,
      0.29055535793304443,
      0.2921277582645416,
      0.30364805459976196,
      0.2822323143482208,
      0.30152615904808044,
      0.3254780173301697,
      0.32377633452415466,
      0.30817946791648865,
      0.3586244583129883,
      0.38679683208465576,
      0.36590510606765747,
      0.39517828822135925,
      0.42972278594970703,
      0.4203031659126282,
      0.4021138548851013,
      0.4285978078842163,
      0.41903865337371826,
      0.3913779854774475,
      0.39681392908096313,
      0.42839688062667847,
      0.39087656140327454,
      0.41375821828842163,
      0.46916425228118896,
      0.9994825124740601,
      0.9998210668563843,
      0.9998161792755127,
      0.9999158978462219,
      0.9998758435249329,
      0.9997779130935669,
      0.9992932081222534,
      0.9979276657104492,
      0.9956255555152893,
      0.9637390375137329,
      0.9507440328598022,
      0.988990306854248,
      0.9840089082717896,
      0.9519723057746887,
      0.9156433343887329,
      0.9509103298187256,
      0.974396288394928,
      0.9966100454330444,
      0.9988656640052795,
      0.9997929334640503,
      0.9999032020568848,
      0.9999141693115234,
      0.9999163746833801,
      0.9998316168785095,
      0.9997916221618652,
      0.9996850490570068,
      0.9997830986976624,
      0.9998281002044678,
      0.9997337460517883,
      0.9997549653053284,
      0.9999071955680847,
      0.9998923540115356,
      0.9999038577079773,
      0.9998396039009094,
      0.9996660947799683,
      0.9982492923736572,
      0.9888565540313721,
      0.9394402503967285,
      0.8642793893814087,
      0.8279049396514893,
      0.8507504463195801,
      0.7733638286590576,
      0.7845114469528198,
      0.8484640717506409,
      0.8692421317100525,
      0.9478541612625122,
      0.9794889688491821,
      0.9970564842224121,
      0.9993783235549927,
      0.9996853470802307,
      0.9998077154159546,
      0.9995819926261902,
      0.9995191693305969,
      0.999639093875885,
      0.9997697472572327,
      0.9998748302459717,
      0.999756932258606,
      0.9989475607872009,
      0.9945553541183472,
      0.9702943563461304,
      0.9119198322296143,
      0.882853627204895,
      0.8891483545303345,
      0.806026816368103,
      0.8453181385993958,
      0.7635172605514526,
      0.7941986918449402,
      0.8718661069869995,
      0.9213956594467163,
      0.9639787673950195,
      0.993894100189209,
      0.9979645013809204,
      0.9997653365135193,
      0.999792754650116,
      0.9998053312301636,
      0.999518871307373,
      0.9992057085037231,
      0.9993231892585754,
      0.9991677403450012,
      0.9996063113212585,
      0.9993628263473511,
      0.9969364404678345,
      0.9911714196205139,
      0.9617965817451477,
      0.9634183645248413,
      0.9176098108291626,
      0.9513418674468994,
      0.9218428134918213,
      0.9500652551651001,
      0.9922939538955688,
      0.9905009269714355,
      0.9986438155174255,
      0.9979422092437744,
      0.9992132186889648,
      0.9997972846031189,
      0.9998099207878113,
      0.9998242855072021,
      0.9997716546058655,
      0.9998743534088135,
      0.9998974800109863,
      0.9999550580978394,
      0.9999217391014099,
      0.9999256134033203,
      0.9998446702957153,
      0.9998246431350708,
      0.999607264995575,
      0.999649167060852,
      0.9998258948326111,
      0.9999107122421265,
      0.9999363422393799,
      0.9999197721481323,
      0.9999250173568726,
      0.9998523592948914,
      0.9998654127120972,
      0.9992731213569641,
      0.9981824159622192,
      0.9927846193313599,
      0.9703668355941772,
      0.9473080039024353,
      0.9210094213485718,
      0.8996089696884155,
      0.8291014432907104,
      0.855522632598877,
      0.9062798023223877,
      0.9062893390655518,
      0.9175326228141785,
      0.9672584533691406,
      0.9870729446411133,
      0.9984578490257263,
      0.9996256828308105,
      0.9998910427093506,
      0.9999454021453857,
      0.9999514818191528,
      0.999952495098114,
      0.9999369382858276,
      0.9998958706855774,
      0.9998551607131958,
      0.9997537732124329,
      0.9996828436851501,
      0.9996331930160522,
      0.9996592402458191,
      0.9998857378959656,
      0.9999022483825684,
      0.9998838901519775,
      0.9997466802597046,
      0.998185932636261,
      0.9970725774765015,
      0.9838459491729736,
      0.9892472624778748,
      0.9980267882347107,
      0.9992097616195679,
      0.9998034238815308,
      0.9998449683189392,
      0.9999383687973022,
      0.9999246001243591,
      0.9999076128005981,
      0.9998984336853027,
      0.9999276399612427,
      0.9999393820762634,
      0.9999253749847412,
      0.9999306797981262,
      0.9998783469200134,
      0.9999086260795593,
      0.9999526739120483,
      0.9999669194221497,
      0.9999558329582214,
      0.9999653697013855,
      0.9999289512634277,
      0.999902069568634,
      0.9997336268424988,
      0.999087393283844,
      0.9945948719978333,
      0.9633116126060486,
      0.9397396445274353,
      0.8734753131866455,
      0.8357231020927429,
      0.8995603322982788,
      0.9390792846679688,
      0.9862565994262695,
      0.9976655840873718,
      0.9992955923080444,
      0.999609112739563,
      0.9998352527618408,
      0.9998371005058289,
      0.9998920559883118,
      0.9997966885566711,
      0.9999198317527771,
      0.9999518990516663,
      0.9999452233314514,
      0.9999592304229736,
      0.9999496936798096,
      0.9999630451202393,
      0.9998903870582581
    ],
    [
      0.2967487573623657,
      0.3513052463531494,
      0.36819693446159363,
      0.39097756147384644,
      0.4093402624130249,
      0.3993176817893982,
      0.38500240445137024,
      0.42210355401039124,
      0.4421837329864502,
      0.41286444664001465,
      0.4033767282962799,
      0.45856836438179016,
      0.4699253439903259,
      0.42019230127334595,
      0.4315844476222992,
      0.4592433571815491,
      0.43143558502197266,
      0.401095986366272,
      0.398465633392334,
      0.3823060095310211,
      0.36836957931518555,
      0.3474580943584442,
      0.3374784290790558,
      0.3402346074581146,
      0.3412764370441437,
      0.3305353820323944,
      0.3375774323940277,
      0.3543921709060669,
      0.35200202465057373,
      0.3541017770767212,
      0.35918644070625305,
      0.40930846333503723,
      0.3947318494319916,
      0.41130509972572327,
      0.45687827467918396,
      0.47171592712402344,
      0.43638890981674194,
      0.44555118680000305,
      0.4791826009750366,
      0.45166951417922974,
      0.39046773314476013,
      0.3969065546989441,
      0.40443289279937744,
      0.37813273072242737,
      0.3320654034614563,
      0.3506365418434143,
      0.36310189962387085,
      0.34908348321914673,
      0.35018759965896606,
      0.3513461947441101,
      0.33468711376190186,
      0.36286160349845886,
      0.38264280557632446,
      0.3787560760974884,
      0.3672142028808594,
      0.44171586632728577,
      0.4431544542312622,
      0.420581579208374,
      0.46253395080566406,
      0.49687764048576355,
      0.47841936349868774,
      0.4678444266319275,
      0.49702027440071106,
      0.476473867893219,
      0.44502559304237366,
      0.46460944414138794,
      0.4976988434791565,
      0.45593827962875366,
      0.4805726408958435,
      0.5442788004875183,
      0.9995803236961365,
      0.9998593330383301,
      0.9998559355735779,
      0.9999301433563232,
      0.999890923500061,
      0.9997898936271667,
      0.9993066787719727,
      0.9979022145271301,
      0.9956381320953369,
      0.9649304747581482,
      0.9533059597015381,
      0.9896499514579773,
      0.9852178692817688,
      0.9548018574714661,
      0.9201610088348389,
      0.9532177448272705,
      0.9751014113426208,
      0.9968118071556091,
      0.9988938570022583,
      0.9998140931129456,
      0.9999142289161682,
      0.9999299645423889,
      0.9999312162399292,
      0.9998641014099121,
      0.9998244643211365,
      0.9997180104255676,
      0.9997995495796204,
      0.9998436570167542,
      0.9997669458389282,
      0.9997960329055786,
      0.9999234676361084,
      0.9999120831489563,
      0.9999229907989502,
      0.99986732006073,
      0.9997050762176514,
      0.9983339309692383,
      0.9882397055625916,
      0.9395313858985901,
      0.8627163171768188,
      0.8197696208953857,
      0.8404806852340698,
      0.7631452083587646,
      0.7708525657653809,
      0.8370833396911621,
      0.8592174649238586,
      0.9477190375328064,
      0.9804068207740784,
      0.997353196144104,
      0.999452531337738,
      0.9997417330741882,
      0.9998401403427124,
      0.9996628761291504,
      0.9995935559272766,
      0.9996926784515381,
      0.9998188018798828,
      0.9998982548713684,
      0.9997925758361816,
      0.9990424513816833,
      0.9949929118156433,
      0.9712272882461548,
      0.9099162817001343,
      0.8831159472465515,
      0.8899068236351013,
      0.8023073077201843,
      0.8358173966407776,
      0.7593657970428467,
      0.7725344300270081,
      0.8665302991867065,
      0.9204649925231934,
      0.9624001383781433,
      0.9936315417289734,
      0.9982039332389832,
      0.9998074769973755,
      0.9998462200164795,
      0.9998520612716675,
      0.999634861946106,
      0.9994728565216064,
      0.9995390772819519,
      0.9994289875030518,
      0.9997090101242065,
      0.9995200037956238,
      0.9974535703659058,
      0.9914010763168335,
      0.9603140950202942,
      0.9605148434638977,
      0.9168640375137329,
      0.9505735635757446,
      0.9198092818260193,
      0.9490454196929932,
      0.9917502403259277,
      0.9899353981018066,
      0.9986273646354675,
      0.9980527758598328,
      0.9992755055427551,
      0.9998217225074768,
      0.9998245239257812,
      0.999850332736969,
      0.9998052716255188,
      0.9998918175697327,
      0.9999150633811951,
      0.9999609589576721,
      0.9999301433563232,
      0.999933123588562,
      0.9998587369918823,
      0.9998441934585571,
      0.9996619820594788,
      0.9996864795684814,
      0.9998429417610168,
      0.9999200105667114,
      0.9999437928199768,
      0.9999364018440247,
      0.9999406337738037,
      0.9998815059661865,
      0.9998829364776611,
      0.9993563890457153,
      0.9983246326446533,
      0.9931390881538391,
      0.9706565141677856,
      0.9475876092910767,
      0.9231265783309937,
      0.9016227722167969,
      0.8311670422554016,
      0.8581226468086243,
      0.9092416763305664,
      0.9075998067855835,
      0.9172085523605347,
      0.9657527208328247,
      0.9870867729187012,
      0.9985670447349548,
      0.9996779561042786,
      0.9999109506607056,
      0.9999545216560364,
      0.9999585747718811,
      0.999957799911499,
      0.9999412298202515,
      0.9999023079872131,
      0.9998615384101868,
      0.9997656941413879,
      0.9997075796127319,
      0.9996626973152161,
      0.9996893405914307,
      0.9999011158943176,
      0.9999136924743652,
      0.999906599521637,
      0.9997990131378174,
      0.9985200762748718,
      0.9974198341369629,
      0.9839146137237549,
      0.9894174337387085,
      0.9982046484947205,
      0.999373197555542,
      0.9998465180397034,
      0.9998747110366821,
      0.9999464750289917,
      0.9999311566352844,
      0.9999144673347473,
      0.9999054670333862,
      0.9999309778213501,
      0.9999423027038574,
      0.9999292492866516,
      0.9999339580535889,
      0.9998831152915955,
      0.9999115467071533,
      0.9999547600746155,
      0.9999696016311646,
      0.9999611973762512,
      0.9999707341194153,
      0.9999426007270813,
      0.9999191164970398,
      0.999765932559967,
      0.9991258978843689,
      0.9945897459983826,
      0.9626196026802063,
      0.9379076957702637,
      0.8730453848838806,
      0.8308318257331848,
      0.9004722833633423,
      0.9394630193710327,
      0.986035168170929,
      0.9976990818977356,
      0.9993447065353394,
      0.9996389150619507,
      0.9998613595962524,
      0.9998683929443359,
      0.9999107718467712,
      0.9998452663421631,
      0.9999346733093262,
      0.9999599456787109,
      0.999952495098114,
      0.9999623894691467,
      0.9999536275863647,
      0.999966025352478,
      0.9998997449874878
    ],
    [
      0.3298664689064026,
      0.401958703994751,
      0.42649927735328674,
      0.4609614312648773,
      0.49527108669281006,
      0.4980895519256592,
      0.5033482313156128,
      0.5452824831008911,
      0.5786479711532593,
      0.5613080859184265,
      0.5446521043777466,
      0.6145126223564148,
      0.6305137276649475,
      0.5672019720077515,
      0.569377064704895,
      0.6153578758239746,
      0.5870739221572876,
      0.5223585367202759,
      0.5241906046867371,
      0.5360156297683716,
      0.4783443212509155,
      0.44573327898979187,
      0.43209555745124817,
      0.45167744159698486,
      0.4241001605987549,
      0.39613163471221924,
      0.40138766169548035,
      0.3978032171726227,
      0.40103989839553833,
      0.4071580171585083,
      0.42800188064575195,
      0.46156221628189087,
      0.4659876227378845,
      0.4964573085308075,
      0.5490268468856812,
      0.570417582988739,
      0.5376632213592529,
      0.5499692559242249,
      0.5940257906913757,
      0.5605970621109009,
      0.5008600950241089,
      0.5199368596076965,
      0.5353369116783142,
      0.4664132595062256,
      0.43904048204421997,
      0.4622500240802765,
      0.456473708152771,
      0.4286373257637024,
      0.43688857555389404,
      0.42664068937301636,
      0.432173490524292,
      0.4808599352836609,
      0.4705771803855896,
      0.46927374601364136,
      0.4858477711677551,
      0.5536845922470093,
      0.5492095947265625,
      0.52452552318573,
      0.5612077116966248,
      0.5890114307403564,
      0.561469316482544,
      0.5501493811607361,
      0.5806843042373657,
      0.5537372827529907,
      0.5186014175415039,
      0.5460680723190308,
      0.580028235912323,
      0.5324491858482361,
      0.5353791117668152,
      0.5937358140945435,
      0.9996738433837891,
      0.9998924732208252,
      0.9998903870582581,
      0.9999462366104126,
      0.9999111294746399,
      0.9998247027397156,
      0.9993535280227661,
      0.9980714321136475,
      0.9959873557090759,
      0.9665424823760986,
      0.9554755091667175,
      0.9910696148872375,
      0.9874688386917114,
      0.9606882333755493,
      0.9246243238449097,
      0.9568972587585449,
      0.977139413356781,
      0.9971160888671875,
      0.9990147352218628,
      0.9998447299003601,
      0.999928891658783,
      0.9999444484710693,
      0.9999439120292664,
      0.999891459941864,
      0.9998603463172913,
      0.9997435808181763,
      0.9998089671134949,
      0.9998535513877869,
      0.9997958540916443,
      0.99982750415802,
      0.9999368190765381,
      0.999926745891571,
      0.9999377727508545,
      0.9998940229415894,
      0.9997662305831909,
      0.9986109733581543,
      0.98967444896698,
      0.9437564611434937,
      0.8571605682373047,
      0.8188276290893555,
      0.8387426137924194,
      0.7583538293838501,
      0.7672402858734131,
      0.8344358205795288,
      0.8498340845108032,
      0.9517273902893066,
      0.9833168983459473,
      0.9977983236312866,
      0.9995559453964233,
      0.9998024106025696,
      0.9998739957809448,
      0.9997391700744629,
      0.9996619820594788,
      0.9997439980506897,
      0.9998651146888733,
      0.9999229907989502,
      0.999834418296814,
      0.9991586804389954,
      0.9954078793525696,
      0.9717757701873779,
      0.9179205894470215,
      0.8808817863464355,
      0.8862934112548828,
      0.7990455627441406,
      0.8332822918891907,
      0.7586353421211243,
      0.7670624852180481,
      0.8678081631660461,
      0.9174717664718628,
      0.9637478590011597,
      0.9943384528160095,
      0.9986082911491394,
      0.9998496770858765,
      0.9998884797096252,
      0.9998916387557983,
      0.9997208118438721,
      0.9996550679206848,
      0.9996935725212097,
      0.9996282458305359,
      0.9997954964637756,
      0.9996804594993591,
      0.9983262419700623,
      0.9926863312721252,
      0.9633026123046875,
      0.9618412256240845,
      0.91779625415802,
      0.9544698596000671,
      0.9214732646942139,
      0.9508583545684814,
      0.9921274185180664,
      0.9908388257026672,
      0.9987350106239319,
      0.9982930421829224,
      0.9993813037872314,
      0.9998603463172913,
      0.9998564124107361,
      0.9998833537101746,
      0.9998461604118347,
      0.9999154210090637,
      0.9999344944953918,
      0.9999672174453735,
      0.9999396204948425,
      0.9999410510063171,
      0.9998735189437866,
      0.9998660087585449,
      0.9997228980064392,
      0.9997309446334839,
      0.9998632073402405,
      0.9999306797981262,
      0.9999516010284424,
      0.9999538660049438,
      0.9999575018882751,
      0.9999203085899353,
      0.9999131560325623,
      0.9995646476745605,
      0.9987524747848511,
      0.9948601126670837,
      0.9735876321792603,
      0.952168345451355,
      0.9293338656425476,
      0.9130091667175293,
      0.8376157283782959,
      0.8559421300888062,
      0.9050692319869995,
      0.9046127200126648,
      0.9185320734977722,
      0.965236246585846,
      0.9875911474227905,
      0.998791515827179,
      0.9997531175613403,
      0.9999321699142456,
      0.9999623894691467,
      0.9999654293060303,
      0.9999642968177795,
      0.9999470710754395,
      0.9999110698699951,
      0.9998709559440613,
      0.9997823238372803,
      0.9997363686561584,
      0.9996971487998962,
      0.9997249245643616,
      0.9999179244041443,
      0.9999235272407532,
      0.9999280571937561,
      0.9998550415039062,
      0.9990535974502563,
      0.9982178807258606,
      0.9863279461860657,
      0.9914529919624329,
      0.9987848997116089,
      0.9996274709701538,
      0.9998916983604431,
      0.9999071359634399,
      0.999955415725708,
      0.9999380111694336,
      0.9999223947525024,
      0.9999135136604309,
      0.99993497133255,
      0.9999457001686096,
      0.9999346733093262,
      0.9999376535415649,
      0.9998905658721924,
      0.999916136264801,
      0.9999581575393677,
      0.9999736547470093,
      0.9999676942825317,
      0.9999765157699585,
      0.9999555945396423,
      0.9999345541000366,
      0.9998011589050293,
      0.9992101788520813,
      0.9946981072425842,
      0.9625492095947266,
      0.9373247623443604,
      0.8627229332923889,
      0.8161595463752747,
      0.8884905576705933,
      0.9419847130775452,
      0.9866949915885925,
      0.9980174899101257,
      0.9994106888771057,
      0.9997040033340454,
      0.9998944401741028,
      0.9998947978019714,
      0.9999300837516785,
      0.9998819828033447,
      0.9999505281448364,
      0.999968945980072,
      0.9999616742134094,
      0.9999662637710571,
      0.9999586939811707,
      0.9999692440032959,
      0.999909520149231
    ],
    [
      0.35509878396987915,
      0.41721057891845703,
      0.44999492168426514,
      0.49934086203575134,
      0.5453202128410339,
      0.5514391660690308,
      0.5541845560073853,
      0.5938768982887268,
      0.6412191390991211,
      0.6149026155471802,
      0.5950167179107666,
      0.6596841812133789,
      0.6810353994369507,
      0.6191391944885254,
      0.619607150554657,
      0.6701847910881042,
      0.6413460969924927,
      0.5781935453414917,
      0.5858980417251587,
      0.6147599220275879,
      0.5568842887878418,
      0.504555344581604,
      0.5072327852249146,
      0.5287001729011536,
      0.49432992935180664,
      0.44743403792381287,
      0.44864365458488464,
      0.44180214405059814,
      0.44112730026245117,
      0.4793703854084015,
      0.4945591688156128,
      0.5347479581832886,
      0.5474150776863098,
      0.5626018047332764,
      0.6113295555114746,
      0.6373114585876465,
      0.5958978533744812,
      0.6101542711257935,
      0.6551759839057922,
      0.6242552995681763,
      0.5709124803543091,
      0.5906463861465454,
      0.603848934173584,
      0.5267422199249268,
      0.5175234079360962,
      0.5365124940872192,
      0.5250312685966492,
      0.4829753041267395,
      0.4791259169578552,
      0.48006558418273926,
      0.4933183193206787,
      0.5572447180747986,
      0.5392165184020996,
      0.5374742746353149,
      0.555866539478302,
      0.6163994073867798,
      0.6014149785041809,
      0.582183301448822,
      0.6080750226974487,
      0.6404959559440613,
      0.6035501956939697,
      0.5947821140289307,
      0.6330105662345886,
      0.5922408699989319,
      0.557901918888092,
      0.5897704362869263,
      0.6315577626228333,
      0.5697094202041626,
      0.5663644671440125,
      0.6259205937385559,
      0.9997127056121826,
      0.9999067783355713,
      0.9999045729637146,
      0.9999533295631409,
      0.9999203085899353,
      0.9998427629470825,
      0.9994140267372131,
      0.9982759356498718,
      0.99632728099823,
      0.9678500890731812,
      0.9580955505371094,
      0.9918667674064636,
      0.9887652397155762,
      0.9639514088630676,
      0.9286437034606934,
      0.9597203731536865,
      0.9773657917976379,
      0.9972166419029236,
      0.9990750551223755,
      0.9998552799224854,
      0.9999356865882874,
      0.999950647354126,
      0.9999492168426514,
      0.999905526638031,
      0.9998733401298523,
      0.9997560381889343,
      0.9998137950897217,
      0.9998578429222107,
      0.9998081922531128,
      0.9998405575752258,
      0.999943196773529,
      0.9999330043792725,
      0.9999445080757141,
      0.9999048709869385,
      0.9997948408126831,
      0.9987506866455078,
      0.990675687789917,
      0.9457019567489624,
      0.8577449917793274,
      0.8240804672241211,
      0.8444163799285889,
      0.7661433815956116,
      0.7762422561645508,
      0.8411539196968079,
      0.8524527549743652,
      0.9518524408340454,
      0.9845520257949829,
      0.997983992099762,
      0.9995740652084351,
      0.9998236298561096,
      0.9998873472213745,
      0.9997693300247192,
      0.9996874928474426,
      0.9997646808624268,
      0.9998847842216492,
      0.9999330639839172,
      0.9998536109924316,
      0.9991832971572876,
      0.9954562783241272,
      0.9728535413742065,
      0.9229412078857422,
      0.8820210695266724,
      0.891036868095398,
      0.8058723211288452,
      0.840531587600708,
      0.7653241157531738,
      0.7706677913665771,
      0.8681744337081909,
      0.9161776900291443,
      0.9651734232902527,
      0.9949483275413513,
      0.9988298416137695,
      0.9998684525489807,
      0.9999055862426758,
      0.9999070167541504,
      0.9997460842132568,
      0.9996984601020813,
      0.9997406005859375,
      0.9996964335441589,
      0.9998269081115723,
      0.9997332096099854,
      0.9987291693687439,
      0.9933038949966431,
      0.9641827344894409,
      0.9645071029663086,
      0.921757698059082,
      0.9586549997329712,
      0.9234243631362915,
      0.956360399723053,
      0.9933757781982422,
      0.9929836988449097,
      0.9989503622055054,
      0.9985470771789551,
      0.9994398951530457,
      0.9998745918273926,
      0.9998745918273926,
      0.9998979568481445,
      0.9998634457588196,
      0.9999268054962158,
      0.9999412894248962,
      0.9999693632125854,
      0.999941885471344,
      0.9999430775642395,
      0.9998766779899597,
      0.9998733401298523,
      0.9997468590736389,
      0.9997445344924927,
      0.9998690485954285,
      0.9999334216117859,
      0.9999529719352722,
      0.9999581575393677,
      0.9999619126319885,
      0.9999346733093262,
      0.999927818775177,
      0.9996612071990967,
      0.9989562630653381,
      0.9958564639091492,
      0.977790892124176,
      0.9575589299201965,
      0.936815619468689,
      0.914936363697052,
      0.8375559449195862,
      0.8555740118026733,
      0.9066563844680786,
      0.903978168964386,
      0.9129747152328491,
      0.967248797416687,
      0.9886071681976318,
      0.998950183391571,
      0.9997920989990234,
      0.9999410510063171,
      0.9999655485153198,
      0.9999684691429138,
      0.9999669194221497,
      0.9999490976333618,
      0.9999130368232727,
      0.9998716115951538,
      0.9997845888137817,
      0.9997448921203613,
      0.9997074007987976,
      0.999735414981842,
      0.99992436170578,
      0.9999266862869263,
      0.9999363422393799,
      0.9998711943626404,
      0.9992139935493469,
      0.9985271096229553,
      0.9872276782989502,
      0.9928644895553589,
      0.9990989565849304,
      0.999720573425293,
      0.9999078512191772,
      0.9999184012413025,
      0.999958336353302,
      0.9999397397041321,
      0.9999241828918457,
      0.9999159574508667,
      0.9999361634254456,
      0.9999471306800842,
      0.9999364614486694,
      0.9999386668205261,
      0.999891996383667,
      0.9999170899391174,
      0.9999591708183289,
      0.9999752044677734,
      0.9999704360961914,
      0.9999788999557495,
      0.9999609589576721,
      0.99994295835495,
      0.9998302459716797,
      0.9993135929107666,
      0.9957033395767212,
      0.9654604196548462,
      0.9380297660827637,
      0.8615537881851196,
      0.8164236545562744,
      0.8898886442184448,
      0.9460888504981995,
      0.9892001152038574,
      0.9984833002090454,
      0.9995303153991699,
      0.9997605085372925,
      0.9999057650566101,
      0.9999061822891235,
      0.9999362826347351,
      0.9998915195465088,
      0.9999567270278931,
      0.9999731779098511,
      0.9999659061431885,
      0.9999682307243347,
      0.9999607801437378,
      0.9999706745147705,
      0.9999134540557861
    ],
    [
      0.38808473944664,
      0.4413060247898102,
      0.47215548157691956,
      0.5396963953971863,
      0.5840534567832947,
      0.5901349186897278,
      0.587175190448761,
      0.6256726384162903,
      0.6784113645553589,
      0.6515676379203796,
      0.6213825345039368,
      0.684666633605957,
      0.7071815729141235,
      0.6472790837287903,
      0.6458430290222168,
      0.6970359683036804,
      0.6710584163665771,
      0.6134083271026611,
      0.6283016204833984,
      0.6622360944747925,
      0.6086251735687256,
      0.5550969839096069,
      0.580443799495697,
      0.5901818871498108,
      0.54979407787323,
      0.4862692654132843,
      0.48717156052589417,
      0.4718557894229889,
      0.47800153493881226,
      0.5395069718360901,
      0.5362516641616821,
      0.5952456593513489,
      0.5915924310684204,
      0.5965787172317505,
      0.6441788077354431,
      0.6660594940185547,
      0.621486485004425,
      0.6335110664367676,
      0.6815861463546753,
      0.6479941606521606,
      0.5999225974082947,
      0.6226963400840759,
      0.6367124319076538,
      0.5596060156822205,
      0.5506501197814941,
      0.5679587125778198,
      0.5609439611434937,
      0.5008407235145569,
      0.490195095539093,
      0.5052839517593384,
      0.5273070931434631,
      0.5966858267784119,
      0.581498384475708,
      0.5744160413742065,
      0.5934016108512878,
      0.6510558724403381,
      0.6282828450202942,
      0.6117028594017029,
      0.6418620347976685,
      0.6694601774215698,
      0.6283702850341797,
      0.6226595640182495,
      0.6652007699012756,
      0.6227571964263916,
      0.5866860151290894,
      0.6199796199798584,
      0.662319004535675,
      0.5893743634223938,
      0.5869961977005005,
      0.6509112119674683,
      0.9997214674949646,
      0.9999119639396667,
      0.9999111294746399,
      0.999957263469696,
      0.999926745891571,
      0.9998574256896973,
      0.9994555711746216,
      0.9984074234962463,
      0.9965587854385376,
      0.9692235589027405,
      0.9566186666488647,
      0.9923965334892273,
      0.9892914891242981,
      0.9628861546516418,
      0.9287740588188171,
      0.9565621614456177,
      0.9779161810874939,
      0.9973030686378479,
      0.9991092681884766,
      0.9998639225959778,
      0.999940037727356,
      0.9999549388885498,
      0.9999525547027588,
      0.9999130964279175,
      0.9998797178268433,
      0.9997614026069641,
      0.999813973903656,
      0.9998589754104614,
      0.9998116493225098,
      0.9998447299003601,
      0.9999455809593201,
      0.9999350905418396,
      0.9999464750289917,
      0.9999068975448608,
      0.9997978806495667,
      0.9987456798553467,
      0.9901987910270691,
      0.9435386657714844,
      0.8585087060928345,
      0.8280561566352844,
      0.8477099537849426,
      0.7713220119476318,
      0.7824917435646057,
      0.8447091579437256,
      0.853439450263977,
      0.9497836232185364,
      0.9842032194137573,
      0.9979918599128723,
      0.9995749592781067,
      0.9998257756233215,
      0.9998925924301147,
      0.9997832179069519,
      0.9996994137763977,
      0.9997754693031311,
      0.9998943209648132,
      0.9999372363090515,
      0.9998612403869629,
      0.9991965889930725,
      0.9955171942710876,
      0.9718121290206909,
      0.9178469181060791,
      0.8825055956840515,
      0.8934398889541626,
      0.8119014501571655,
      0.8462830185890198,
      0.7721346616744995,
      0.7788159251213074,
      0.8706957101821899,
      0.9167590737342834,
      0.9649094939231873,
      0.9951629042625427,
      0.9988920092582703,
      0.9998723268508911,
      0.999911367893219,
      0.9999127984046936,
      0.999754011631012,
      0.9997094869613647,
      0.9997548460960388,
      0.9997197389602661,
      0.9998328685760498,
      0.9997475743293762,
      0.998836100101471,
      0.9935572743415833,
      0.9646322727203369,
      0.9638153314590454,
      0.9224832653999329,
      0.961747407913208,
      0.9227396249771118,
      0.95771324634552,
      0.9942288398742676,
      0.9942460060119629,
      0.9990852475166321,
      0.9987292289733887,
      0.9994863271713257,
      0.999890148639679,
      0.9998907446861267,
      0.9999077320098877,
      0.9998759627342224,
      0.9999343752861023,
      0.9999458193778992,
      0.9999707937240601,
      0.9999434947967529,
      0.9999441504478455,
      0.9998771548271179,
      0.9998751282691956,
      0.9997571706771851,
      0.9997507333755493,
      0.9998717308044434,
      0.9999350309371948,
      0.999954104423523,
      0.999960720539093,
      0.9999653697013855,
      0.9999443888664246,
      0.9999383687973022,
      0.9997265934944153,
      0.9991037249565125,
      0.996648907661438,
      0.9805561900138855,
      0.9600750207901001,
      0.9412252902984619,
      0.9152684211730957,
      0.837573230266571,
      0.8558691740036011,
      0.9106107354164124,
      0.9061922430992126,
      0.9135813117027283,
      0.9697757959365845,
      0.9897875785827637,
      0.9991006851196289,
      0.9998249411582947,
      0.9999481439590454,
      0.9999679923057556,
      0.9999704360961914,
      0.9999684691429138,
      0.9999502301216125,
      0.9999142289161682,
      0.9998711347579956,
      0.9997853636741638,
      0.999748170375824,
      0.9997096061706543,
      0.9997400045394897,
      0.9999281167984009,
      0.9999291300773621,
      0.9999424815177917,
      0.9998874664306641,
      0.9993813633918762,
      0.998834490776062,
      0.9880895614624023,
      0.9939209222793579,
      0.9993206262588501,
      0.9997805953025818,
      0.9999211430549622,
      0.9999263286590576,
      0.9999604821205139,
      0.9999410510063171,
      0.9999255537986755,
      0.9999180436134338,
      0.9999375343322754,
      0.9999483227729797,
      0.9999381303787231,
      0.9999396800994873,
      0.9998949766159058,
      0.9999186396598816,
      0.9999600648880005,
      0.9999762773513794,
      0.9999719262123108,
      0.9999791979789734,
      0.999963104724884,
      0.9999493956565857,
      0.99985271692276,
      0.9994018077850342,
      0.9964074492454529,
      0.968651294708252,
      0.9363551139831543,
      0.8618311882019043,
      0.8198329210281372,
      0.8936796188354492,
      0.946923017501831,
      0.9908348321914673,
      0.9987547993659973,
      0.9996050596237183,
      0.9997947812080383,
      0.9999147057533264,
      0.9999138116836548,
      0.9999411702156067,
      0.9998992681503296,
      0.9999600648880005,
      0.9999753832817078,
      0.9999682307243347,
      0.9999694228172302,
      0.9999623894691467,
      0.9999717473983765,
      0.9999162554740906
    ],
    [
      0.4015950858592987,
      0.45569002628326416,
      0.4880702793598175,
      0.5676259994506836,
      0.620599091053009,
      0.6240276098251343,
      0.6143687963485718,
      0.6488523483276367,
      0.703394889831543,
      0.6767242550849915,
      0.6428110599517822,
      0.7009789943695068,
      0.7231917381286621,
      0.6680719256401062,
      0.6632548570632935,
      0.7129577994346619,
      0.6926538348197937,
      0.6377137899398804,
      0.6500689387321472,
      0.6839207410812378,
      0.6396505832672119,
      0.5869384407997131,
      0.6180840730667114,
      0.6278567910194397,
      0.5803645849227905,
      0.5085474252700806,
      0.5037295818328857,
      0.4828750193119049,
      0.49225056171417236,
      0.5520708560943604,
      0.547606348991394,
      0.6128205060958862,
      0.6073387861251831,
      0.6106008291244507,
      0.6554631590843201,
      0.6814945936203003,
      0.635086178779602,
      0.645301878452301,
      0.6930572986602783,
      0.6699755787849426,
      0.6273642778396606,
      0.6461582183837891,
      0.6669679284095764,
      0.6089178323745728,
      0.598543107509613,
      0.6082518100738525,
      0.5887261629104614,
      0.5202564001083374,
      0.5014468431472778,
      0.5358186364173889,
      0.5653190612792969,
      0.6120573878288269,
      0.6217179894447327,
      0.6074913740158081,
      0.6272446513175964,
      0.6765265464782715,
      0.65248703956604,
      0.6354702711105347,
      0.6672325730323792,
      0.6882994174957275,
      0.650134801864624,
      0.6483727693557739,
      0.68613201379776,
      0.6457903385162354,
      0.6157407164573669,
      0.6434868574142456,
      0.6804759502410889,
      0.605477511882782,
      0.595558762550354,
      0.6512894630432129,
      0.999731719493866,
      0.9999158382415771,
      0.9999173879623413,
      0.9999608397483826,
      0.9999324679374695,
      0.9998746514320374,
      0.9995080828666687,
      0.9985881447792053,
      0.996923565864563,
      0.9716870784759521,
      0.9572552442550659,
      0.9931311011314392,
      0.9903504848480225,
      0.9653260707855225,
      0.924413800239563,
      0.9540965557098389,
      0.9783055186271667,
      0.9975282549858093,
      0.9991763234138489,
      0.9998736381530762,
      0.9999445676803589,
      0.9999569654464722,
      0.999954104423523,
      0.9999173879623413,
      0.999883234500885,
      0.9997639060020447,
      0.9998141527175903,
      0.9998586773872375,
      0.999814510345459,
      0.9998476505279541,
      0.999947190284729,
      0.9999361634254456,
      0.9999475479125977,
      0.9999107122421265,
      0.9998142123222351,
      0.9988563656806946,
      0.9913151860237122,
      0.945520281791687,
      0.8620590567588806,
      0.8334188461303711,
      0.8505788445472717,
      0.7772893905639648,
      0.788775622844696,
      0.8489573001861572,
      0.8576647639274597,
      0.9508970975875854,
      0.9844738245010376,
      0.9980834722518921,
      0.9995916485786438,
      0.999823272228241,
      0.9998922944068909,
      0.9997900128364563,
      0.9997062087059021,
      0.9997815489768982,
      0.9998999238014221,
      0.9999402761459351,
      0.9998696446418762,
      0.9992523789405823,
      0.9957756996154785,
      0.9718134999275208,
      0.9149512052536011,
      0.8848357200622559,
      0.8953851461410522,
      0.8173157572746277,
      0.8519342541694641,
      0.7794390916824341,
      0.7873162031173706,
      0.8755479454994202,
      0.9213137030601501,
      0.9677693247795105,
      0.9958616495132446,
      0.9991190433502197,
      0.9998854398727417,
      0.9999183416366577,
      0.9999169111251831,
      0.9997584223747253,
      0.9997186660766602,
      0.9997667670249939,
      0.9997456669807434,
      0.9998499751091003,
      0.9997832179069519,
      0.9991241693496704,
      0.9951362609863281,
      0.9689434170722961,
      0.9684128761291504,
      0.9275510311126709,
      0.9660638570785522,
      0.9262809753417969,
      0.9604471921920776,
      0.9951720833778381,
      0.995333731174469,
      0.9991924166679382,
      0.9988371729850769,
      0.9995070099830627,
      0.9998955130577087,
      0.999896764755249,
      0.9999122619628906,
      0.999882161617279,
      0.999938428401947,
      0.9999485611915588,
      0.999970555305481,
      0.9999443292617798,
      0.9999446868896484,
      0.9998772740364075,
      0.999875009059906,
      0.9997608065605164,
      0.9997538328170776,
      0.9998735785484314,
      0.9999359250068665,
      0.9999547004699707,
      0.9999621510505676,
      0.9999673366546631,
      0.9999493360519409,
      0.9999433159828186,
      0.9997472167015076,
      0.9991554617881775,
      0.9969358444213867,
      0.9824381470680237,
      0.9604377746582031,
      0.9411749839782715,
      0.9162707328796387,
      0.8399258255958557,
      0.8589334487915039,
      0.9132253527641296,
      0.9047767519950867,
      0.9092172384262085,
      0.9712129831314087,
      0.9901816248893738,
      0.9991751313209534,
      0.9998418688774109,
      0.9999521970748901,
      0.999969482421875,
      0.9999715685844421,
      0.9999694228172302,
      0.9999510049819946,
      0.999914824962616,
      0.9998707175254822,
      0.9997859001159668,
      0.9997496604919434,
      0.9997109174728394,
      0.9997431635856628,
      0.9999305009841919,
      0.9999310374259949,
      0.9999462366104126,
      0.9998981952667236,
      0.9994856715202332,
      0.9990333914756775,
      0.9882615804672241,
      0.9943114519119263,
      0.999406635761261,
      0.9998108744621277,
      0.9999284744262695,
      0.9999306201934814,
      0.999961793422699,
      0.999941885471344,
      0.999925971031189,
      0.9999188184738159,
      0.9999379515647888,
      0.999949038028717,
      0.9999387860298157,
      0.9999397993087769,
      0.9998953938484192,
      0.9999191164970398,
      0.9999604821205139,
      0.9999768137931824,
      0.9999729990959167,
      0.9999802708625793,
      0.9999650716781616,
      0.9999523162841797,
      0.9998629093170166,
      0.9994320273399353,
      0.9967924356460571,
      0.9705960154533386,
      0.9353533983230591,
      0.8614722490310669,
      0.8250346183776855,
      0.8958728909492493,
      0.9492273330688477,
      0.991890549659729,
      0.9989187717437744,
      0.9996417760848999,
      0.9998109936714172,
      0.9999166131019592,
      0.9999185800552368,
      0.9999423623085022,
      0.9999035596847534,
      0.9999621510505676,
      0.9999763369560242,
      0.9999696612358093,
      0.9999701976776123,
      0.9999633431434631,
      0.9999722838401794,
      0.9999171495437622
    ],
    [
      0.44375574588775635,
      0.49845224618911743,
      0.5170774459838867,
      0.5979008674621582,
      0.6446561217308044,
      0.6458654999732971,
      0.6416219472885132,
      0.6701310276985168,
      0.7212501764297485,
      0.6921424865722656,
      0.6587579846382141,
      0.7144696712493896,
      0.7342121601104736,
      0.6831291317939758,
      0.6769569516181946,
      0.7265794277191162,
      0.7085781097412109,
      0.6563410758972168,
      0.6661691069602966,
      0.7023301124572754,
      0.6634572744369507,
      0.6117856502532959,
      0.6449884176254272,
      0.6577476859092712,
      0.6104575991630554,
      0.5336259007453918,
      0.5352516174316406,
      0.5167699456214905,
      0.5227364897727966,
      0.5935416221618652,
      0.5943822264671326,
      0.6645402908325195,
      0.6397892236709595,
      0.6374354362487793,
      0.6768666505813599,
      0.6994194984436035,
      0.655134916305542,
      0.6633387804031372,
      0.711719274520874,
      0.6900757551193237,
      0.6501251459121704,
      0.666770339012146,
      0.6901288032531738,
      0.6512877941131592,
      0.630078911781311,
      0.6425909399986267,
      0.6097074747085571,
      0.5719607472419739,
      0.5337883234024048,
      0.5687606334686279,
      0.5958806872367859,
      0.6291303634643555,
      0.6562375426292419,
      0.6373962163925171,
      0.6485533714294434,
      0.6957444548606873,
      0.6704197525978088,
      0.654373049736023,
      0.687572181224823,
      0.703031063079834,
      0.6699625253677368,
      0.665985107421875,
      0.7016261219978333,
      0.6639106273651123,
      0.6379618048667908,
      0.663280189037323,
      0.6944102644920349,
      0.6242815256118774,
      0.6069051027297974,
      0.6613634824752808,
      0.9997172951698303,
      0.9999185800552368,
      0.999922513961792,
      0.99996417760849,
      0.9999421834945679,
      0.9998922348022461,
      0.9995651245117188,
      0.9987905025482178,
      0.9972981214523315,
      0.9750255346298218,
      0.9583837389945984,
      0.993821382522583,
      0.9914899468421936,
      0.9677717089653015,
      0.9250585436820984,
      0.9542059898376465,
      0.9780007600784302,
      0.9977439641952515,
      0.9992591142654419,
      0.999885082244873,
      0.9999498128890991,
      0.9999589323997498,
      0.9999557137489319,
      0.9999215602874756,
      0.9998863339424133,
      0.999767005443573,
      0.9998151659965515,
      0.9998595118522644,
      0.9998178482055664,
      0.9998509287834167,
      0.9999487400054932,
      0.9999369978904724,
      0.9999486207962036,
      0.9999153017997742,
      0.9998353123664856,
      0.9990116357803345,
      0.9928445219993591,
      0.9485713243484497,
      0.8683295249938965,
      0.841948390007019,
      0.8556448221206665,
      0.7867751121520996,
      0.7989771962165833,
      0.8548580408096313,
      0.864077091217041,
      0.9530607461929321,
      0.985295832157135,
      0.99828040599823,
      0.9996267557144165,
      0.9998312592506409,
      0.9998958110809326,
      0.9997984766960144,
      0.9997132420539856,
      0.999786913394928,
      0.9999022483825684,
      0.9999440312385559,
      0.9998811483383179,
      0.9993348717689514,
      0.9958699345588684,
      0.9713350534439087,
      0.9161486625671387,
      0.8874980211257935,
      0.8973712921142578,
      0.8224263191223145,
      0.8578102588653564,
      0.7888095378875732,
      0.7997707724571228,
      0.8831266760826111,
      0.9262828826904297,
      0.9710102081298828,
      0.9965599775314331,
      0.9993041157722473,
      0.9998973608016968,
      0.9999247193336487,
      0.999920666217804,
      0.9997621178627014,
      0.999726414680481,
      0.999775230884552,
      0.9997648596763611,
      0.9998610019683838,
      0.999806821346283,
      0.9992974996566772,
      0.9962257742881775,
      0.9728946089744568,
      0.9734883308410645,
      0.933668315410614,
      0.9703575968742371,
      0.9325131177902222,
      0.9633715152740479,
      0.9962469935417175,
      0.9964889287948608,
      0.9993258714675903,
      0.999015212059021,
      0.999555766582489,
      0.9999074339866638,
      0.9999098777770996,
      0.9999191761016846,
      0.9998898506164551,
      0.99994295835495,
      0.9999508857727051,
      0.9999710321426392,
      0.9999450445175171,
      0.9999452233314514,
      0.9998772144317627,
      0.9998743534088135,
      0.9997621178627014,
      0.9997543692588806,
      0.9998741149902344,
      0.9999364614486694,
      0.9999552965164185,
      0.9999637603759766,
      0.9999690651893616,
      0.9999540448188782,
      0.9999496340751648,
      0.9997809529304504,
      0.9992967247962952,
      0.9974015951156616,
      0.9849556088447571,
      0.9627509713172913,
      0.9439870715141296,
      0.918910026550293,
      0.8443031311035156,
      0.865268886089325,
      0.918339192867279,
      0.9090142250061035,
      0.9124815464019775,
      0.974350094795227,
      0.9917193651199341,
      0.9993067979812622,
      0.9998646974563599,
      0.9999573230743408,
      0.9999712109565735,
      0.9999727010726929,
      0.9999703168869019,
      0.9999518394470215,
      0.9999154806137085,
      0.9998706579208374,
      0.9997864365577698,
      0.9997513890266418,
      0.9997127652168274,
      0.9997462034225464,
      0.9999313354492188,
      0.9999324083328247,
      0.9999503493309021,
      0.9999102354049683,
      0.9995877742767334,
      0.9992498755455017,
      0.9895521998405457,
      0.9950503706932068,
      0.9995017647743225,
      0.9998387098312378,
      0.9999364614486694,
      0.9999344348907471,
      0.9999630451202393,
      0.9999426603317261,
      0.999926745891571,
      0.9999197125434875,
      0.9999387860298157,
      0.9999496936798096,
      0.9999397397041321,
      0.9999402761459351,
      0.9998966455459595,
      0.9999199509620667,
      0.9999610781669617,
      0.9999775290489197,
      0.9999736547470093,
      0.9999810457229614,
      0.9999668002128601,
      0.9999565482139587,
      0.9998802542686462,
      0.9995248913764954,
      0.9974055290222168,
      0.9746712446212769,
      0.9400834441184998,
      0.8675177097320557,
      0.8355093598365784,
      0.9045175313949585,
      0.9539267420768738,
      0.9933668971061707,
      0.9991523027420044,
      0.999702513217926,
      0.9998389482498169,
      0.9999231100082397,
      0.9999234080314636,
      0.9999452233314514,
      0.9999074935913086,
      0.9999637007713318,
      0.9999772310256958,
      0.9999707341194153,
      0.9999707341194153,
      0.9999643564224243,
      0.9999727010726929,
      0.9999181032180786
    ],
    [
      0.47427165508270264,
      0.5273616313934326,
      0.5441452860832214,
      0.6220494508743286,
      0.6661667227745056,
      0.6707004308700562,
      0.6595611572265625,
      0.6835652589797974,
      0.7345885634422302,
      0.7032257318496704,
      0.6689557433128357,
      0.7235575914382935,
      0.740847110748291,
      0.690506100654602,
      0.6837955117225647,
      0.7349780201911926,
      0.7159844040870667,
      0.6658382415771484,
      0.676123321056366,
      0.7125957608222961,
      0.674282431602478,
      0.6267080307006836,
      0.6597498655319214,
      0.675506591796875,
      0.6248268485069275,
      0.545150637626648,
      0.5545367002487183,
      0.5378037691116333,
      0.5336851477622986,
      0.6087008714675903,
      0.6136912703514099,
      0.6765670776367188,
      0.6500784158706665,
      0.6432439088821411,
      0.6854712963104248,
      0.7063291072845459,
      0.6644222736358643,
      0.6703518629074097,
      0.7186827063560486,
      0.6970681548118591,
      0.657378077507019,
      0.672901451587677,
      0.6948744058609009,
      0.6595905423164368,
      0.6331784725189209,
      0.6458613276481628,
      0.6160667538642883,
      0.5871275663375854,
      0.5409834384918213,
      0.5742545127868652,
      0.6074762344360352,
      0.6402214765548706,
      0.6697362065315247,
      0.6485559940338135,
      0.6585459113121033,
      0.7055121064186096,
      0.6799073815345764,
      0.6656613349914551,
      0.6997629404067993,
      0.7143973708152771,
      0.6823253035545349,
      0.6772016286849976,
      0.7141637206077576,
      0.677089273929596,
      0.6530261039733887,
      0.6774351596832275,
      0.7103781700134277,
      0.6408715844154358,
      0.6191079020500183,
      0.6715332269668579,
      0.9997225999832153,
      0.9999200701713562,
      0.9999247193336487,
      0.9999656081199646,
      0.9999444484710693,
      0.9998968243598938,
      0.9996039271354675,
      0.9988948702812195,
      0.9975354671478271,
      0.9768252372741699,
      0.9605728387832642,
      0.9944734573364258,
      0.9925788044929504,
      0.9717724323272705,
      0.9284722805023193,
      0.9565434455871582,
      0.9801957011222839,
      0.998018205165863,
      0.9993147253990173,
      0.9998925924301147,
      0.9999522566795349,
      0.9999604225158691,
      0.9999567270278931,
      0.9999235272407532,
      0.999887228012085,
      0.9997674822807312,
      0.999814510345459,
      0.9998592734336853,
      0.9998186230659485,
      0.9998513460159302,
      0.9999492168426514,
      0.9999371767044067,
      0.9999488592147827,
      0.9999160170555115,
      0.9998398423194885,
      0.9990378022193909,
      0.9930481910705566,
      0.9478551149368286,
      0.8694573640823364,
      0.8453415632247925,
      0.8593288064002991,
      0.7934366464614868,
      0.806389331817627,
      0.8589603900909424,
      0.866865873336792,
      0.9528613090515137,
      0.9856821894645691,
      0.9983759522438049,
      0.9996428489685059,
      0.9998351335525513,
      0.9998977184295654,
      0.9998016953468323,
      0.9997144341468811,
      0.9997889399528503,
      0.9999050498008728,
      0.9999459385871887,
      0.9998877048492432,
      0.9993988275527954,
      0.9961849451065063,
      0.9727954864501953,
      0.9191669821739197,
      0.89102703332901,
      0.8998900651931763,
      0.8265492916107178,
      0.8604399561882019,
      0.7934064865112305,
      0.8035117387771606,
      0.8842756152153015,
      0.926417887210846,
      0.970453143119812,
      0.996677815914154,
      0.9993290305137634,
      0.9998985528945923,
      0.9999259114265442,
      0.9999222755432129,
      0.9997633099555969,
      0.9997262358665466,
      0.9997783899307251,
      0.9997695088386536,
      0.9998628497123718,
      0.9998087286949158,
      0.9993090033531189,
      0.9962225556373596,
      0.9723577499389648,
      0.9746269583702087,
      0.9345898628234863,
      0.971709132194519,
      0.9342371225357056,
      0.9648659825325012,
      0.9964686632156372,
      0.9967697858810425,
      0.9993495941162109,
      0.9990652203559875,
      0.9995753169059753,
      0.9999111294746399,
      0.9999123811721802,
      0.9999211430549622,
      0.9998919367790222,
      0.9999440908432007,
      0.9999517202377319,
      0.9999715685844421,
      0.9999452233314514,
      0.9999452233314514,
      0.9998763799667358,
      0.9998731017112732,
      0.9997621774673462,
      0.999753475189209,
      0.999873697757721,
      0.9999361634254456,
      0.9999552965164185,
      0.9999637007713318,
      0.9999691843986511,
      0.9999545812606812,
      0.9999507069587708,
      0.9997875690460205,
      0.9993314743041992,
      0.9975051879882812,
      0.9835495948791504,
      0.9632817506790161,
      0.9458910226821899,
      0.9219321012496948,
      0.848396897315979,
      0.8700144290924072,
      0.9206086993217468,
      0.9109925031661987,
      0.9136871695518494,
      0.9743159413337708,
      0.9916463494300842,
      0.9993082284927368,
      0.999865710735321,
      0.9999576807022095,
      0.9999716281890869,
      0.999973475933075,
      0.9999706745147705,
      0.999951958656311,
      0.999915599822998,
      0.999870240688324,
      0.9997861981391907,
      0.999751091003418,
      0.9997124671936035,
      0.9997463822364807,
      0.9999322295188904,
      0.999933123588562,
      0.9999509453773499,
      0.9999094009399414,
      0.9995798468589783,
      0.9991840124130249,
      0.9885719418525696,
      0.9949122667312622,
      0.9994997382164001,
      0.9998388290405273,
      0.9999355673789978,
      0.9999343752861023,
      0.999963104724884,
      0.9999426603317261,
      0.9999263882637024,
      0.9999196529388428,
      0.9999386072158813,
      0.9999499320983887,
      0.9999397993087769,
      0.9999403357505798,
      0.9998964667320251,
      0.9999198913574219,
      0.9999610781669617,
      0.999977707862854,
      0.9999739527702332,
      0.9999814629554749,
      0.9999675750732422,
      0.9999570250511169,
      0.999883234500885,
      0.9995356202125549,
      0.997468113899231,
      0.9757198095321655,
      0.9414703845977783,
      0.8698865175247192,
      0.8400126695632935,
      0.9070171117782593,
      0.9562703371047974,
      0.9936354160308838,
      0.9991915822029114,
      0.9997122287750244,
      0.9998442530632019,
      0.9999244213104248,
      0.9999251365661621,
      0.9999463558197021,
      0.9999099373817444,
      0.9999646544456482,
      0.9999776482582092,
      0.9999711513519287,
      0.9999712109565735,
      0.9999647736549377,
      0.999972939491272,
      0.9999184608459473
    ],
    [
      0.47544002532958984,
      0.5169553756713867,
      0.5481908321380615,
      0.638420581817627,
      0.698322594165802,
      0.7064634561538696,
      0.6767124533653259,
      0.6965073943138123,
      0.7500615119934082,
      0.7157413959503174,
      0.681604266166687,
      0.7341312766075134,
      0.7503656148910522,
      0.6988775730133057,
      0.6928198337554932,
      0.7450251579284668,
      0.7249832153320312,
      0.675319492816925,
      0.6861315965652466,
      0.7244674563407898,
      0.6847802400588989,
      0.6397393941879272,
      0.6727184057235718,
      0.6882419586181641,
      0.6366444826126099,
      0.5518409609794617,
      0.5624154806137085,
      0.5551493763923645,
      0.549959659576416,
      0.6249950528144836,
      0.6375072598457336,
      0.6939775943756104,
      0.6630469560623169,
      0.6546275615692139,
      0.6997541189193726,
      0.7154615521430969,
      0.6748809814453125,
      0.6795552372932434,
      0.7277477979660034,
      0.7049492597579956,
      0.6653730869293213,
      0.6804556846618652,
      0.7022107839584351,
      0.6690913438796997,
      0.6405202746391296,
      0.6561485528945923,
      0.6281812787055969,
      0.6104339957237244,
      0.556525707244873,
      0.5898365378379822,
      0.6235097050666809,
      0.6551169157028198,
      0.6847509741783142,
      0.6619669795036316,
      0.6693990230560303,
      0.7168476581573486,
      0.6900792121887207,
      0.6765628457069397,
      0.7117130160331726,
      0.7251043319702148,
      0.6951858997344971,
      0.6892988681793213,
      0.7249550223350525,
      0.6896946430206299,
      0.6673874258995056,
      0.6887352466583252,
      0.7221710085868835,
      0.6509851217269897,
      0.6238415837287903,
      0.6753069162368774,
      0.9997260570526123,
      0.9999216794967651,
      0.9999268651008606,
      0.9999670386314392,
      0.9999470114707947,
      0.9999048113822937,
      0.999634861946106,
      0.9989748597145081,
      0.997706949710846,
      0.9779118895530701,
      0.9615679979324341,
      0.9949278831481934,
      0.9931560754776001,
      0.9732549786567688,
      0.9285922646522522,
      0.9566660523414612,
      0.980356752872467,
      0.9981535077095032,
      0.9993546009063721,
      0.9998984336853027,
      0.9999547004699707,
      0.9999620914459229,
      0.9999576807022095,
      0.999925434589386,
      0.9998888969421387,
      0.9997693300247192,
      0.9998149275779724,
      0.9998601078987122,
      0.999820351600647,
      0.9998525977134705,
      0.9999499320983887,
      0.9999376535415649,
      0.9999493360519409,
      0.9999181628227234,
      0.9998481869697571,
      0.9990876913070679,
      0.9934331774711609,
      0.948940634727478,
      0.8725274801254272,
      0.8495214581489563,
      0.8640831708908081,
      0.8004412651062012,
      0.8147037029266357,
      0.8642982244491577,
      0.8722277879714966,
      0.9543272256851196,
      0.9863985180854797,
      0.9984955787658691,
      0.9996660947799683,
      0.9998428225517273,
      0.9999009966850281,
      0.9998075366020203,
      0.9997191429138184,
      0.999792754650116,
      0.9999094009399414,
      0.9999486207962036,
      0.9998943209648132,
      0.9994422793388367,
      0.996188759803772,
      0.9727445840835571,
      0.9206084609031677,
      0.8937153816223145,
      0.9013147354125977,
      0.8327630758285522,
      0.8630716800689697,
      0.7997339367866516,
      0.8085014820098877,
      0.8870528936386108,
      0.9281667470932007,
      0.9709745645523071,
      0.9968721866607666,
      0.9993773102760315,
      0.9999018907546997,
      0.9999276399612427,
      0.9999237656593323,
      0.9997649788856506,
      0.9997280836105347,
      0.9997797608375549,
      0.9997795224189758,
      0.9998654723167419,
      0.9998146891593933,
      0.9993520379066467,
      0.9964380860328674,
      0.9729886651039124,
      0.9758338928222656,
      0.9363280534744263,
      0.9731348752975464,
      0.9358975291252136,
      0.9665079712867737,
      0.9967822432518005,
      0.997028112411499,
      0.9993772506713867,
      0.9991247057914734,
      0.9995980858802795,
      0.9999156594276428,
      0.9999175071716309,
      0.9999244213104248,
      0.9998961091041565,
      0.9999463558197021,
      0.9999534487724304,
      0.9999719858169556,
      0.9999459385871887,
      0.9999456405639648,
      0.9998764395713806,
      0.9998732805252075,
      0.999763011932373,
      0.9997551441192627,
      0.9998741149902344,
      0.9999363422393799,
      0.9999555349349976,
      0.9999645948410034,
      0.9999701380729675,
      0.9999569654464722,
      0.99995356798172,
      0.9998036623001099,
      0.99940425157547,
      0.9978387355804443,
      0.9854395389556885,
      0.9655330777168274,
      0.9491993188858032,
      0.9250295162200928,
      0.8534546494483948,
      0.8754861950874329,
      0.9224351644515991,
      0.9135972857475281,
      0.9151090383529663,
      0.9749183654785156,
      0.9916985630989075,
      0.9993388056755066,
      0.9998724460601807,
      0.9999597072601318,
      0.9999725818634033,
      0.9999741911888123,
      0.9999712705612183,
      0.9999523758888245,
      0.9999160170555115,
      0.9998699426651001,
      0.9997868537902832,
      0.9997521638870239,
      0.9997131824493408,
      0.9997481107711792,
      0.9999338388442993,
      0.9999343752861023,
      0.9999528527259827,
      0.9999140501022339,
      0.9996196031570435,
      0.9992485642433167,
      0.9883171916007996,
      0.9950206279754639,
      0.999536395072937,
      0.9998533725738525,
      0.9999392628669739,
      0.9999363422393799,
      0.9999637007713318,
      0.9999428987503052,
      0.9999266266822815,
      0.999920129776001,
      0.9999390244483948,
      0.9999501705169678,
      0.9999404549598694,
      0.9999405741691589,
      0.999897837638855,
      0.999920666217804,
      0.9999615550041199,
      0.999977171421051,
      0.9999743103981018,
      0.9999818801879883,
      0.9999688863754272,
      0.9999586343765259,
      0.9998888373374939,
      0.9995460510253906,
      0.997579038143158,
      0.9769821166992188,
      0.9421401023864746,
      0.8712144494056702,
      0.8407966494560242,
      0.9075802564620972,
      0.9576296806335449,
      0.9939637184143066,
      0.9992268085479736,
      0.9997202157974243,
      0.999849259853363,
      0.9999259114265442,
      0.9999272227287292,
      0.99994957447052,
      0.9999129176139832,
      0.9999656677246094,
      0.9999781847000122,
      0.9999720454216003,
      0.9999715089797974,
      0.999965488910675,
      0.9999731779098511,
      0.9999192953109741
    ],
    [
      0.5028980374336243,
      0.5468689203262329,
      0.5722861886024475,
      0.655823290348053,
      0.715751051902771,
      0.7217152118682861,
      0.6867060661315918,
      0.7068407535552979,
      0.7600917816162109,
      0.7242163419723511,
      0.6905471682548523,
      0.7421301603317261,
      0.7575865387916565,
      0.7060815691947937,
      0.7000625133514404,
      0.752387285232544,
      0.731495201587677,
      0.6838319301605225,
      0.6946665048599243,
      0.7325461506843567,
      0.6936346292495728,
      0.6494408249855042,
      0.6803725361824036,
      0.6953171491622925,
      0.6429117918014526,
      0.5537471771240234,
      0.5651320219039917,
      0.5647567510604858,
      0.5629070997238159,
      0.6306045055389404,
      0.6520246267318726,
      0.7049640417098999,
      0.6725605130195618,
      0.6633771061897278,
      0.7098222970962524,
      0.7187165021896362,
      0.6835790872573853,
      0.68760085105896,
      0.7355530858039856,
      0.7111913561820984,
      0.6731290817260742,
      0.6878249645233154,
      0.7097846865653992,
      0.6768483519554138,
      0.6496118307113647,
      0.6654914617538452,
      0.6383134126663208,
      0.623985767364502,
      0.569141149520874,
      0.602234423160553,
      0.6353456377983093,
      0.6664501428604126,
      0.6953737139701843,
      0.6727551817893982,
      0.6789886951446533,
      0.7256916761398315,
      0.7013223767280579,
      0.6869778633117676,
      0.7193312644958496,
      0.7356149554252625,
      0.7071391344070435,
      0.7000946402549744,
      0.7336857914924622,
      0.7030475735664368,
      0.6789013743400574,
      0.6978203654289246,
      0.7321769595146179,
      0.6575455665588379,
      0.6316442489624023,
      0.6791941523551941,
      0.999743640422821,
      0.9999239444732666,
      0.99992835521698,
      0.9999676942825317,
      0.9999479651451111,
      0.9999095797538757,
      0.9996616244316101,
      0.9990437626838684,
      0.9979162216186523,
      0.978830873966217,
      0.9642260074615479,
      0.9954415559768677,
      0.9938772320747375,
      0.9749481081962585,
      0.9297569394111633,
      0.9581583738327026,
      0.9814481735229492,
      0.9983323812484741,
      0.9994008541107178,
      0.9999046325683594,
      0.9999565482139587,
      0.9999626874923706,
      0.9999574422836304,
      0.9999246597290039,
      0.9998866319656372,
      0.9997700452804565,
      0.9998176097869873,
      0.9998618364334106,
      0.9998223185539246,
      0.9998533725738525,
      0.9999505877494812,
      0.9999380111694336,
      0.9999496936798096,
      0.999920129776001,
      0.9998549818992615,
      0.9991241693496704,
      0.9936158657073975,
      0.9501319527626038,
      0.8754305839538574,
      0.8527529239654541,
      0.8680286407470703,
      0.8061294555664062,
      0.8203030228614807,
      0.8685252070426941,
      0.8761444091796875,
      0.9559161067008972,
      0.9870740175247192,
      0.9985870718955994,
      0.9996837377548218,
      0.9998481273651123,
      0.9999035000801086,
      0.9998106956481934,
      0.999721348285675,
      0.9997954964637756,
      0.9999117851257324,
      0.9999505877494812,
      0.9998995661735535,
      0.999481201171875,
      0.9962374567985535,
      0.9730569124221802,
      0.9221674203872681,
      0.8961594104766846,
      0.9033339023590088,
      0.8371211290359497,
      0.8650747537612915,
      0.8043968081474304,
      0.8126515746116638,
      0.8887746334075928,
      0.9291617274284363,
      0.9714945554733276,
      0.996995210647583,
      0.9994170665740967,
      0.9999049305915833,
      0.9999290704727173,
      0.9999251365661621,
      0.9997664093971252,
      0.9997295141220093,
      0.9997828602790833,
      0.9997856020927429,
      0.9998692274093628,
      0.99982088804245,
      0.9993892312049866,
      0.9966592788696289,
      0.9733208417892456,
      0.9765033721923828,
      0.9375649094581604,
      0.9742739796638489,
      0.936926543712616,
      0.9675953984260559,
      0.9969863891601562,
      0.9972933530807495,
      0.9994089007377625,
      0.9991850256919861,
      0.9996230006217957,
      0.9999202489852905,
      0.9999220967292786,
      0.9999276995658875,
      0.9998990297317505,
      0.9999472498893738,
      0.9999542832374573,
      0.9999721646308899,
      0.9999458193778992,
      0.9999456405639648,
      0.999876081943512,
      0.9998724460601807,
      0.9997637867927551,
      0.999756932258606,
      0.999875009059906,
      0.9999357461929321,
      0.9999555349349976,
      0.9999644160270691,
      0.9999701976776123,
      0.9999579191207886,
      0.9999555945396423,
      0.9998185038566589,
      0.9994754195213318,
      0.9981368184089661,
      0.9865841865539551,
      0.9668835401535034,
      0.9515978097915649,
      0.9284170866012573,
      0.8610499501228333,
      0.8806086778640747,
      0.9253196716308594,
      0.915675163269043,
      0.9156920909881592,
      0.9751927852630615,
      0.9910899996757507,
      0.9993152618408203,
      0.9998709559440613,
      0.9999598860740662,
      0.9999727010726929,
      0.9999744296073914,
      0.999971330165863,
      0.9999525547027588,
      0.9999160170555115,
      0.9998692274093628,
      0.9997860789299011,
      0.9997509717941284,
      0.9997112154960632,
      0.9997478127479553,
      0.9999342560768127,
      0.9999343752861023,
      0.9999532103538513,
      0.9999127984046936,
      0.9996160268783569,
      0.9991430044174194,
      0.9865812063217163,
      0.9945679903030396,
      0.9995467066764832,
      0.9998547434806824,
      0.9999383091926575,
      0.9999359846115112,
      0.9999634027481079,
      0.9999428987503052,
      0.9999262690544128,
      0.9999203085899353,
      0.9999390244483948,
      0.9999504685401917,
      0.9999408721923828,
      0.9999409317970276,
      0.9998987317085266,
      0.9999213218688965,
      0.9999619126319885,
      0.9999771118164062,
      0.9999747276306152,
      0.9999821782112122,
      0.9999696016311646,
      0.9999591708183289,
      0.9998918771743774,
      0.9995521903038025,
      0.9975996017456055,
      0.9774068593978882,
      0.9426214694976807,
      0.8704903721809387,
      0.8427320718765259,
      0.9078391194343567,
      0.9574798345565796,
      0.994215726852417,
      0.9992554187774658,
      0.9997257590293884,
      0.9998545050621033,
      0.9999195337295532,
      0.9999274611473083,
      0.9999498128890991,
      0.9999144673347473,
      0.9999673962593079,
      0.9999784231185913,
      0.999972403049469,
      0.9999718070030212,
      0.999966025352478,
      0.9999735355377197,
      0.9999192357063293
    ],
    [
      0.5975617170333862,
      0.635308563709259,
      0.6494900584220886,
      0.6957658529281616,
      0.7505574226379395,
      0.7457848191261292,
      0.7061593532562256,
      0.7265428304672241,
      0.7758347392082214,
      0.7354419231414795,
      0.7028255462646484,
      0.7531450390815735,
      0.7661088109016418,
      0.7148199677467346,
      0.708784818649292,
      0.7613970637321472,
      0.7381701469421387,
      0.6937052011489868,
      0.705602765083313,
      0.7429945468902588,
      0.7036240696907043,
      0.6637142896652222,
      0.692110002040863,
      0.7030506134033203,
      0.6519988775253296,
      0.562659502029419,
      0.5746307373046875,
      0.5768342614173889,
      0.5845589637756348,
      0.6457909345626831,
      0.6694976091384888,
      0.719460129737854,
      0.683251142501831,
      0.6773842573165894,
      0.7215276956558228,
      0.725087583065033,
      0.6924803256988525,
      0.6969637274742126,
      0.7442101240158081,
      0.7179455161094666,
      0.6813521981239319,
      0.6958920955657959,
      0.7187464237213135,
      0.685434877872467,
      0.6589595675468445,
      0.673295259475708,
      0.6529695987701416,
      0.6387820243835449,
      0.5817100405693054,
      0.6163991689682007,
      0.6464332938194275,
      0.6764466762542725,
      0.704196035861969,
      0.6815364956855774,
      0.687792956829071,
      0.7331013679504395,
      0.7102594971656799,
      0.6966784596443176,
      0.7261278629302979,
      0.7445544600486755,
      0.7168328762054443,
      0.7099777460098267,
      0.7416701316833496,
      0.71396803855896,
      0.689570426940918,
      0.7074528932571411,
      0.740824818611145,
      0.6646894216537476,
      0.6414855718612671,
      0.6850455403327942,
      0.9997459650039673,
      0.9999257922172546,
      0.9999306797981262,
      0.9999688863754272,
      0.9999493956565857,
      0.9999160170555115,
      0.9996910095214844,
      0.9991293549537659,
      0.9980822801589966,
      0.9795476198196411,
      0.9651385545730591,
      0.9955477714538574,
      0.9942254424095154,
      0.9755126237869263,
      0.930462658405304,
      0.9589482545852661,
      0.9822397232055664,
      0.9984731674194336,
      0.9994472861289978,
      0.9999109506607056,
      0.9999590516090393,
      0.9999637007713318,
      0.9999581575393677,
      0.9999260902404785,
      0.9998878240585327,
      0.9997715353965759,
      0.9998181462287903,
      0.9998580813407898,
      0.9998239278793335,
      0.9998546838760376,
      0.9999513030052185,
      0.9999386072158813,
      0.999950647354126,
      0.9999232292175293,
      0.999866783618927,
      0.9992075562477112,
      0.9942821264266968,
      0.9525249004364014,
      0.879683256149292,
      0.8564364910125732,
      0.8713781833648682,
      0.8110723495483398,
      0.8254462480545044,
      0.8726615905761719,
      0.8807840347290039,
      0.9579802751541138,
      0.9880080223083496,
      0.9987221956253052,
      0.9997097849845886,
      0.9998550415039062,
      0.9999066591262817,
      0.9998154044151306,
      0.9997259974479675,
      0.999799907207489,
      0.9999151229858398,
      0.9999529719352722,
      0.9999061822891235,
      0.9995316863059998,
      0.996305525302887,
      0.97331702709198,
      0.9234266877174377,
      0.8987373113632202,
      0.9060836434364319,
      0.8411900401115417,
      0.8678112626075745,
      0.8090531826019287,
      0.8174000978469849,
      0.8912090063095093,
      0.931097149848938,
      0.9731853008270264,
      0.9973039031028748,
      0.9994909167289734,
      0.9999111294746399,
      0.9999323487281799,
      0.9999268651008606,
      0.999768853187561,
      0.9997342824935913,
      0.9997871518135071,
      0.9997957944869995,
      0.9998748898506165,
      0.9998323917388916,
      0.9994614720344543,
      0.9970883727073669,
      0.9747617244720459,
      0.9776666164398193,
      0.9384522438049316,
      0.9753329157829285,
      0.9380952715873718,
      0.9690243005752563,
      0.9972581267356873,
      0.9975488185882568,
      0.9994506239891052,
      0.9992464780807495,
      0.99964839220047,
      0.9999243021011353,
      0.9999256730079651,
      0.9999300837516785,
      0.9999017715454102,
      0.9999487400054932,
      0.9999555945396423,
      0.9999725818634033,
      0.9999462962150574,
      0.9999460577964783,
      0.9998767375946045,
      0.9998730421066284,
      0.9997661709785461,
      0.9997601509094238,
      0.9998763203620911,
      0.9999362826347351,
      0.999955952167511,
      0.9999647736549377,
      0.9999707341194153,
      0.9999595284461975,
      0.9999576807022095,
      0.9998313188552856,
      0.9995328187942505,
      0.9983484148979187,
      0.9872501492500305,
      0.9674075841903687,
      0.9527029395103455,
      0.9304456114768982,
      0.8665609955787659,
      0.8835734128952026,
      0.9251125454902649,
      0.9149290919303894,
      0.9165131449699402,
      0.9754804968833923,
      0.9909208416938782,
      0.9993330836296082,
      0.9998740553855896,
      0.9999609589576721,
      0.9999731183052063,
      0.9999750256538391,
      0.9999716281890869,
      0.9999528527259827,
      0.9999162554740906,
      0.9998687505722046,
      0.9997857213020325,
      0.9997507333755493,
      0.9997106790542603,
      0.999748945236206,
      0.9999352693557739,
      0.99993497133255,
      0.9999539852142334,
      0.99991375207901,
      0.999630868434906,
      0.9991034865379333,
      0.9855384230613708,
      0.9941397905349731,
      0.9995686411857605,
      0.9998599290847778,
      0.9999377131462097,
      0.999936580657959,
      0.9999637007713318,
      0.9999430775642395,
      0.9999264478683472,
      0.9999207258224487,
      0.9999390840530396,
      0.9999507069587708,
      0.9999412298202515,
      0.9999409914016724,
      0.9998990297317505,
      0.9999217391014099,
      0.9999620914459229,
      0.9999775886535645,
      0.9999749660491943,
      0.999982476234436,
      0.9999699592590332,
      0.9999598860740662,
      0.999896764755249,
      0.9995718598365784,
      0.9977161884307861,
      0.9780794978141785,
      0.9436849355697632,
      0.8729231357574463,
      0.8459006547927856,
      0.9096179604530334,
      0.9589235186576843,
      0.9944210052490234,
      0.9993094205856323,
      0.9997395277023315,
      0.9998641610145569,
      0.9999231696128845,
      0.9999294877052307,
      0.9999504685401917,
      0.9999148845672607,
      0.999967634677887,
      0.99997878074646,
      0.9999730587005615,
      0.9999721050262451,
      0.9999666810035706,
      0.9999737739562988,
      0.9999193549156189
    ],
    [
      0.630577802658081,
      0.6893067955970764,
      0.6886751055717468,
      0.7249395847320557,
      0.7748404741287231,
      0.7585476636886597,
      0.7181639671325684,
      0.7422689199447632,
      0.7857122421264648,
      0.7407374382019043,
      0.710464358329773,
      0.7612535357475281,
      0.7709887027740479,
      0.7178003787994385,
      0.7177473306655884,
      0.7670478820800781,
      0.740132749080658,
      0.6971887946128845,
      0.7135818004608154,
      0.7482016086578369,
      0.7066758871078491,
      0.6700829267501831,
      0.6979001760482788,
      0.706823468208313,
      0.6549659967422485,
      0.5681793689727783,
      0.5838755369186401,
      0.5831971168518066,
      0.5939828157424927,
      0.6555425524711609,
      0.676728367805481,
      0.7256600260734558,
      0.6891250014305115,
      0.6858858466148376,
      0.7276848554611206,
      0.7301464080810547,
      0.697727382183075,
      0.7040224671363831,
      0.7499579787254333,
      0.7228232026100159,
      0.6864152550697327,
      0.7017417550086975,
      0.7256655097007751,
      0.6921971440315247,
      0.6678011417388916,
      0.6786613464355469,
      0.6676419973373413,
      0.6511039733886719,
      0.5961894989013672,
      0.633324384689331,
      0.6571916937828064,
      0.685792863368988,
      0.7106823325157166,
      0.6892887353897095,
      0.6937276124954224,
      0.7389717698097229,
      0.7186928987503052,
      0.7043247222900391,
      0.7307032346725464,
      0.7529086470603943,
      0.7236212491989136,
      0.7170404195785522,
      0.7484558820724487,
      0.7220984697341919,
      0.6974443197250366,
      0.7135550379753113,
      0.7484692931175232,
      0.6718272566795349,
      0.6484536528587341,
      0.6926064491271973,
      0.9997502565383911,
      0.9999275207519531,
      0.9999332427978516,
      0.9999704957008362,
      0.9999509453773499,
      0.9999191164970398,
      0.999708354473114,
      0.999197781085968,
      0.9982655048370361,
      0.980421245098114,
      0.9664684534072876,
      0.9957190155982971,
      0.9940198659896851,
      0.9762173891067505,
      0.9320179224014282,
      0.9600454568862915,
      0.9830679893493652,
      0.9985929131507874,
      0.9994866251945496,
      0.999917209148407,
      0.9999608397483826,
      0.9999645948410034,
      0.9999603033065796,
      0.9999336004257202,
      0.9998898506164551,
      0.9997735023498535,
      0.9998173713684082,
      0.9998579025268555,
      0.9998239278793335,
      0.9998548030853271,
      0.9999514222145081,
      0.9999386668205261,
      0.9999512434005737,
      0.9999260902404785,
      0.9998766779899597,
      0.9992774128913879,
      0.9948712587356567,
      0.9545203447341919,
      0.8835973739624023,
      0.8607563972473145,
      0.8735968470573425,
      0.8154079914093018,
      0.8296706676483154,
      0.8764821290969849,
      0.8852486610412598,
      0.9604713916778564,
      0.988913893699646,
      0.998845100402832,
      0.9997339844703674,
      0.9998574256896973,
      0.9999091625213623,
      0.999817967414856,
      0.9997276663780212,
      0.9998019933700562,
      0.9999170899391174,
      0.9999549388885498,
      0.9999117851257324,
      0.9995822310447693,
      0.996459424495697,
      0.9740891456604004,
      0.9251068830490112,
      0.9014476537704468,
      0.9095213413238525,
      0.8445085287094116,
      0.8695651292800903,
      0.8121525049209595,
      0.8202874660491943,
      0.8929980397224426,
      0.9325157403945923,
      0.974452793598175,
      0.9975170493125916,
      0.9995419383049011,
      0.999916136264801,
      0.9999348521232605,
      0.9999282956123352,
      0.9997714757919312,
      0.9997395277023315,
      0.99979168176651,
      0.999803364276886,
      0.9998787641525269,
      0.9998436570167542,
      0.9995131492614746,
      0.9974145889282227,
      0.9757087230682373,
      0.9780954718589783,
      0.9387826919555664,
      0.9758723974227905,
      0.9371471405029297,
      0.9675810933113098,
      0.9973744750022888,
      0.9976916909217834,
      0.9994813799858093,
      0.9993017911911011,
      0.9996841549873352,
      0.9999282956123352,
      0.9999294281005859,
      0.9999316930770874,
      0.9999036192893982,
      0.9999498724937439,
      0.9999566674232483,
      0.9999727010726929,
      0.9999464750289917,
      0.9999461770057678,
      0.9998765587806702,
      0.9998724460601807,
      0.9997660517692566,
      0.999760627746582,
      0.9998759627342224,
      0.9999362826347351,
      0.9999558925628662,
      0.9999650716781616,
      0.9999709725379944,
      0.9999603629112244,
      0.9999592900276184,
      0.9998430013656616,
      0.9995889067649841,
      0.998580813407898,
      0.988179624080658,
      0.9687783718109131,
      0.9550845623016357,
      0.9334712624549866,
      0.8707331418991089,
      0.8872809410095215,
      0.9263467788696289,
      0.9167051315307617,
      0.917923092842102,
      0.9755305647850037,
      0.9905433058738708,
      0.9993430376052856,
      0.9998757839202881,
      0.9999619126319885,
      0.999973475933075,
      0.9999752640724182,
      0.9999716281890869,
      0.9999526143074036,
      0.9999160766601562,
      0.9998675584793091,
      0.9997843503952026,
      0.9997494220733643,
      0.9997081756591797,
      0.9997484087944031,
      0.9999357461929321,
      0.9999352693557739,
      0.999954879283905,
      0.9999146461486816,
      0.9996402859687805,
      0.9990690350532532,
      0.9845659136772156,
      0.9936071634292603,
      0.9995764493942261,
      0.9998622536659241,
      0.9999383091926575,
      0.999937117099762,
      0.9999639391899109,
      0.9999430775642395,
      0.9999265074729919,
      0.9999207854270935,
      0.9999390244483948,
      0.999950647354126,
      0.9999414086341858,
      0.9999411106109619,
      0.9998993277549744,
      0.9999218583106995,
      0.9999621510505676,
      0.999977707862854,
      0.9999750852584839,
      0.9999827146530151,
      0.9999703764915466,
      0.9999603629112244,
      0.9998996257781982,
      0.9995839595794678,
      0.9977619051933289,
      0.9782576560974121,
      0.9441432952880859,
      0.8746381998062134,
      0.8478260040283203,
      0.9098011255264282,
      0.9590697288513184,
      0.9945424199104309,
      0.9993318319320679,
      0.9997476935386658,
      0.9998701214790344,
      0.9999246001243591,
      0.9999306797981262,
      0.9999510049819946,
      0.999915599822998,
      0.9999681711196899,
      0.9999790787696838,
      0.9999734163284302,
      0.999972403049469,
      0.9999669790267944,
      0.9999738931655884,
      0.9999194145202637
    ],
    [
      0.664247989654541,
      0.7152513861656189,
      0.7070801258087158,
      0.7407910227775574,
      0.7885322570800781,
      0.7706954479217529,
      0.7271501421928406,
      0.7521179914474487,
      0.795007050037384,
      0.7477127909660339,
      0.7173324823379517,
      0.7672483921051025,
      0.7767162919044495,
      0.724199116230011,
      0.7231240272521973,
      0.7724912166595459,
      0.7448700666427612,
      0.7032861709594727,
      0.7207273840904236,
      0.7544202208518982,
      0.712199330329895,
      0.67750483751297,
      0.7060591578483582,
      0.7137255668640137,
      0.6619046330451965,
      0.578628659248352,
      0.5944770574569702,
      0.5906884670257568,
      0.6061083078384399,
      0.6635227203369141,
      0.6848547458648682,
      0.7322357892990112,
      0.6967352628707886,
      0.6952796578407288,
      0.73454749584198,
      0.7381224632263184,
      0.7057502269744873,
      0.7130833268165588,
      0.7571539878845215,
      0.7290346026420593,
      0.6920993328094482,
      0.7083266377449036,
      0.7334539890289307,
      0.6995239853858948,
      0.6753743886947632,
      0.6859390139579773,
      0.6832907795906067,
      0.6646237373352051,
      0.6184101700782776,
      0.6531368494033813,
      0.6685283184051514,
      0.6953011751174927,
      0.7158936262130737,
      0.6966491937637329,
      0.7001649141311646,
      0.7444323897361755,
      0.7274646759033203,
      0.711432158946991,
      0.7346221208572388,
      0.7603819966316223,
      0.7297071218490601,
      0.7237308621406555,
      0.7551301717758179,
      0.7319046854972839,
      0.7054686546325684,
      0.7205071449279785,
      0.7546089887619019,
      0.6804844737052917,
      0.656574010848999,
      0.7002103328704834,
      0.9997523427009583,
      0.999928891658783,
      0.9999351501464844,
      0.9999715089797974,
      0.9999531507492065,
      0.9999252557754517,
      0.9997235536575317,
      0.9992485046386719,
      0.9983876347541809,
      0.980868399143219,
      0.9672319889068604,
      0.9958856701850891,
      0.994175374507904,
      0.9763832688331604,
      0.9332984685897827,
      0.9607138633728027,
      0.9836068749427795,
      0.9986847043037415,
      0.999517560005188,
      0.9999215006828308,
      0.999962568283081,
      0.999965488910675,
      0.9999616742134094,
      0.9999343752861023,
      0.9998900890350342,
      0.9997743964195251,
      0.9998183250427246,
      0.9998616576194763,
      0.9998270273208618,
      0.999856173992157,
      0.9999521374702454,
      0.9999392628669739,
      0.9999514222145081,
      0.999927818775177,
      0.9998843669891357,
      0.9993322491645813,
      0.9954484701156616,
      0.9571859836578369,
      0.8878545761108398,
      0.8648216724395752,
      0.8761609792709351,
      0.8207393884658813,
      0.8341988325119019,
      0.8811635375022888,
      0.89008629322052,
      0.963246762752533,
      0.9899173378944397,
      0.9989594221115112,
      0.9997540712356567,
      0.9998629093170166,
      0.9999113082885742,
      0.9998202919960022,
      0.9997293949127197,
      0.9998037219047546,
      0.9999185800552368,
      0.9999561905860901,
      0.9999161958694458,
      0.9996200203895569,
      0.9965389966964722,
      0.9746038317680359,
      0.926522970199585,
      0.9040477275848389,
      0.9111921787261963,
      0.8478183150291443,
      0.8714442253112793,
      0.8155154585838318,
      0.8235271573066711,
      0.8961464166641235,
      0.9349802136421204,
      0.9760081768035889,
      0.9977073669433594,
      0.9995877146720886,
      0.9999199509620667,
      0.9999391436576843,
      0.9999294877052307,
      0.9997742176055908,
      0.9997439384460449,
      0.9997947812080383,
      0.9998111724853516,
      0.9998829960823059,
      0.999852180480957,
      0.9995625019073486,
      0.997786283493042,
      0.977343738079071,
      0.9788861870765686,
      0.9395731687545776,
      0.9758191108703613,
      0.9374769926071167,
      0.968453586101532,
      0.9975039958953857,
      0.9977744221687317,
      0.9995004534721375,
      0.9993418455123901,
      0.9997081160545349,
      0.9999310970306396,
      0.999933660030365,
      0.9999344944953918,
      0.9999058246612549,
      0.999950647354126,
      0.9999572038650513,
      0.9999728798866272,
      0.9999464154243469,
      0.9999461770057678,
      0.9998763203620911,
      0.999872088432312,
      0.9997671246528625,
      0.9997615218162537,
      0.999876081943512,
      0.999936044216156,
      0.9999558329582214,
      0.9999651908874512,
      0.999971330165863,
      0.9999611377716064,
      0.9999604821205139,
      0.9998520612716675,
      0.9996281862258911,
      0.9987474679946899,
      0.9889326095581055,
      0.9701628684997559,
      0.9575887322425842,
      0.9365355968475342,
      0.8760474920272827,
      0.8896652460098267,
      0.9273023009300232,
      0.9182218909263611,
      0.9189068675041199,
      0.9753831624984741,
      0.990053653717041,
      0.9993143677711487,
      0.9998734593391418,
      0.9999620914459229,
      0.9999736547470093,
      0.9999757409095764,
      0.9999719858169556,
      0.9999529123306274,
      0.9999160766601562,
      0.9998669624328613,
      0.9997838735580444,
      0.9997485876083374,
      0.9997069239616394,
      0.999750018119812,
      0.9999372959136963,
      0.9999358654022217,
      0.9999549388885498,
      0.9999136328697205,
      0.9996300339698792,
      0.9990330338478088,
      0.9837031960487366,
      0.9930039644241333,
      0.9995807409286499,
      0.9998642206192017,
      0.99993896484375,
      0.9999377131462097,
      0.9999639391899109,
      0.9999430775642395,
      0.9999263882637024,
      0.9999205470085144,
      0.9999388456344604,
      0.9999504685401917,
      0.9999415874481201,
      0.9999409317970276,
      0.9998995661735535,
      0.999921977519989,
      0.9999622702598572,
      0.9999778866767883,
      0.9999752044677734,
      0.9999828934669495,
      0.9999706745147705,
      0.9999606609344482,
      0.9999001026153564,
      0.9995852708816528,
      0.9977432489395142,
      0.9782986044883728,
      0.9417098760604858,
      0.8755146861076355,
      0.8495198488235474,
      0.9097746014595032,
      0.9593479633331299,
      0.9946240186691284,
      0.999340832233429,
      0.999748706817627,
      0.9998726844787598,
      0.999924898147583,
      0.999931275844574,
      0.9999505281448364,
      0.999916136264801,
      0.999968409538269,
      0.9999791979789734,
      0.999973714351654,
      0.9999725222587585,
      0.9999672770500183,
      0.9999739527702332,
      0.9999193549156189
    ],
    [
      0.7432829141616821,
      0.7875697016716003,
      0.7547701597213745,
      0.7680803537368774,
      0.8125277161598206,
      0.7920191287994385,
      0.7396645545959473,
      0.7678743600845337,
      0.8054081797599792,
      0.7558286190032959,
      0.7264934182167053,
      0.7756307125091553,
      0.7844663262367249,
      0.7318335175514221,
      0.7289688587188721,
      0.7784127593040466,
      0.7527303695678711,
      0.7102824449539185,
      0.7288144826889038,
      0.7623701691627502,
      0.7176517248153687,
      0.6871981620788574,
      0.7158704996109009,
      0.7212741374969482,
      0.6694237589836121,
      0.5943175554275513,
      0.6031321883201599,
      0.6037777662277222,
      0.6232711672782898,
      0.678879976272583,
      0.6971025466918945,
      0.7451554536819458,
      0.7052717804908752,
      0.7052762508392334,
      0.7445210814476013,
      0.7464051842689514,
      0.7127562165260315,
      0.7217399477958679,
      0.7649996876716614,
      0.7338336110115051,
      0.6992490291595459,
      0.7169622182846069,
      0.7418113946914673,
      0.7053308486938477,
      0.6844746470451355,
      0.6926645040512085,
      0.6859952211380005,
      0.6643854379653931,
      0.6232873201370239,
      0.6551229357719421,
      0.6774720549583435,
      0.6997688412666321,
      0.7199866771697998,
      0.7019921541213989,
      0.7050718665122986,
      0.7498329281806946,
      0.7374313473701477,
      0.7186623811721802,
      0.7388951182365417,
      0.7682344317436218,
      0.7381718158721924,
      0.7304917573928833,
      0.7618528008460999,
      0.7434468865394592,
      0.7145553231239319,
      0.7272472381591797,
      0.7647967338562012,
      0.6934245228767395,
      0.6667131185531616,
      0.7132681012153625,
      0.9997536540031433,
      0.9999297857284546,
      0.9999361634254456,
      0.9999723434448242,
      0.9999538064002991,
      0.9999289512634277,
      0.9997414946556091,
      0.9993004202842712,
      0.9985456466674805,
      0.9817172884941101,
      0.9684534072875977,
      0.9962456226348877,
      0.9947556257247925,
      0.9773857593536377,
      0.9352937936782837,
      0.9616386890411377,
      0.9843124151229858,
      0.9988365173339844,
      0.9995605945587158,
      0.9999269843101501,
      0.9999643564224243,
      0.9999659061431885,
      0.9999617338180542,
      0.9999344944953918,
      0.9998895525932312,
      0.9997738599777222,
      0.9998171329498291,
      0.9998612403869629,
      0.9998264908790588,
      0.9998558759689331,
      0.9999521970748901,
      0.9999391436576843,
      0.999951958656311,
      0.9999305009841919,
      0.9998935461044312,
      0.9994081258773804,
      0.9959263801574707,
      0.9599179029464722,
      0.8918631672859192,
      0.8676063418388367,
      0.879450798034668,
      0.8267137408256531,
      0.839555025100708,
      0.8864566087722778,
      0.8951920866966248,
      0.9656916856765747,
      0.9910101294517517,
      0.9990876317024231,
      0.9997785091400146,
      0.9998704791069031,
      0.999913215637207,
      0.999821662902832,
      0.9997299313545227,
      0.9998037815093994,
      0.9999196529388428,
      0.999957799911499,
      0.9999223351478577,
      0.9996700286865234,
      0.9967401623725891,
      0.9753724932670593,
      0.9281830787658691,
      0.9067702293395996,
      0.9122946262359619,
      0.8510956764221191,
      0.8736094832420349,
      0.8179632425308228,
      0.825984001159668,
      0.8975377082824707,
      0.9363767504692078,
      0.9772571325302124,
      0.9978690147399902,
      0.9996267557144165,
      0.9999243021011353,
      0.9999412298202515,
      0.9999305009841919,
      0.9997761845588684,
      0.9997492432594299,
      0.9997975826263428,
      0.9998175501823425,
      0.9998859763145447,
      0.9998582005500793,
      0.9995949864387512,
      0.9979868531227112,
      0.9786618947982788,
      0.9792289137840271,
      0.9397029876708984,
      0.9735598564147949,
      0.9366136193275452,
      0.968419075012207,
      0.9974647164344788,
      0.9978683590888977,
      0.9995220899581909,
      0.9993950128555298,
      0.9997441172599792,
      0.9999346733093262,
      0.9999375939369202,
      0.9999372363090515,
      0.999907910823822,
      0.9999513030052185,
      0.9999578595161438,
      0.999972939491272,
      0.9999462962150574,
      0.9999459385871887,
      0.9998753666877747,
      0.999871015548706,
      0.9997666478157043,
      0.9997614026069641,
      0.9998754858970642,
      0.9999358057975769,
      0.9999557137489319,
      0.999965250492096,
      0.9999714493751526,
      0.9999619722366333,
      0.9999620914459229,
      0.9998623132705688,
      0.9996889233589172,
      0.9989880919456482,
      0.9897164702415466,
      0.9695348739624023,
      0.9604759216308594,
      0.939621090888977,
      0.8845339417457581,
      0.8942028880119324,
      0.9296496510505676,
      0.9198094606399536,
      0.9196100234985352,
      0.9753527641296387,
      0.9889233112335205,
      0.9992601871490479,
      0.9998656511306763,
      0.9999608993530273,
      0.9999734163284302,
      0.9999756813049316,
      0.9999718070030212,
      0.9999523758888245,
      0.9999155402183533,
      0.9998654127120972,
      0.9997819662094116,
      0.9997468590736389,
      0.999704897403717,
      0.9997495412826538,
      0.9999372363090515,
      0.9999348521232605,
      0.9999539256095886,
      0.9999087452888489,
      0.9995818734169006,
      0.9989103078842163,
      0.9822195768356323,
      0.9917716979980469,
      0.9995905160903931,
      0.9998660087585449,
      0.9999389052391052,
      0.9999381303787231,
      0.9999639391899109,
      0.9999428391456604,
      0.9999261498451233,
      0.999920666217804,
      0.9999387264251709,
      0.9999503493309021,
      0.9999415874481201,
      0.9999408721923828,
      0.999899685382843,
      0.9999218583106995,
      0.999962329864502,
      0.9999780058860779,
      0.9999754428863525,
      0.9999831318855286,
      0.9999707937240601,
      0.9999600052833557,
      0.9998980760574341,
      0.9995791912078857,
      0.9976223111152649,
      0.9768216013908386,
      0.9382064342498779,
      0.8758151531219482,
      0.8501014113426208,
      0.9087193012237549,
      0.9578946232795715,
      0.9945435523986816,
      0.9993338584899902,
      0.9997437596321106,
      0.9998742938041687,
      0.9999244809150696,
      0.9999309778213501,
      0.9999504089355469,
      0.9999162554740906,
      0.9999685287475586,
      0.9999793171882629,
      0.9999741315841675,
      0.9999727606773376,
      0.9999676942825317,
      0.9999739527702332,
      0.9999192953109741
    ],
    [
      0.7875133156776428,
      0.8248666524887085,
      0.7857074737548828,
      0.7882565259933472,
      0.8306403756141663,
      0.8066433668136597,
      0.7562100291252136,
      0.7853285074234009,
      0.8177019357681274,
      0.7684277296066284,
      0.7389289736747742,
      0.7874411344528198,
      0.7938752770423889,
      0.7405537962913513,
      0.7389433979988098,
      0.7872206568717957,
      0.7625188827514648,
      0.7223999500274658,
      0.7417426705360413,
      0.7729597091674805,
      0.725746750831604,
      0.7057713270187378,
      0.7331767082214355,
      0.7338032722473145,
      0.6878705024719238,
      0.6366300582885742,
      0.6242402195930481,
      0.635121762752533,
      0.6583768129348755,
      0.7048881649971008,
      0.7198290824890137,
      0.7565644979476929,
      0.7169969081878662,
      0.7176356911659241,
      0.7573887705802917,
      0.7554643750190735,
      0.7199763059616089,
      0.7338857650756836,
      0.7764761447906494,
      0.7420544624328613,
      0.7110528349876404,
      0.7316469550132751,
      0.7556032538414001,
      0.7208787202835083,
      0.70359206199646,
      0.7097561359405518,
      0.7095370888710022,
      0.6841573715209961,
      0.6588134765625,
      0.6842308640480042,
      0.6967228055000305,
      0.7151836156845093,
      0.7362182140350342,
      0.7211884260177612,
      0.7201996445655823,
      0.7601381540298462,
      0.7572499513626099,
      0.7323969602584839,
      0.7501510977745056,
      0.7811022400856018,
      0.7528214454650879,
      0.7419092655181885,
      0.7723284363746643,
      0.7597923278808594,
      0.7284739017486572,
      0.7373851537704468,
      0.7774803638458252,
      0.7072345018386841,
      0.6803362965583801,
      0.7289194464683533,
      0.9997554421424866,
      0.9999306797981262,
      0.9999372959136963,
      0.9999734163284302,
      0.9999558329582214,
      0.9999356865882874,
      0.9997708201408386,
      0.9994123578071594,
      0.9987451434135437,
      0.9825479984283447,
      0.9712470769882202,
      0.9967060685157776,
      0.9955731630325317,
      0.9793978929519653,
      0.9394305944442749,
      0.9642216563224792,
      0.9853871464729309,
      0.9989715814590454,
      0.9996161460876465,
      0.9999350905418396,
      0.9999670386314392,
      0.9999669194221497,
      0.9999621510505676,
      0.9999349117279053,
      0.9998884797096252,
      0.9997718930244446,
      0.9998161196708679,
      0.9998611211776733,
      0.9998265504837036,
      0.9998557567596436,
      0.9999524354934692,
      0.9999390244483948,
      0.9999520778656006,
      0.9999338984489441,
      0.9999074935913086,
      0.9995419979095459,
      0.9969174861907959,
      0.9662755727767944,
      0.9000409245491028,
      0.8734951615333557,
      0.8866174817085266,
      0.83657306432724,
      0.8501240015029907,
      0.8960022926330566,
      0.9055116772651672,
      0.9720634818077087,
      0.9932121634483337,
      0.9992977976799011,
      0.9998103380203247,
      0.9998801350593567,
      0.9999156594276428,
      0.9998237490653992,
      0.9997302293777466,
      0.9998034834861755,
      0.9999206066131592,
      0.9999599456787109,
      0.9999301433563232,
      0.9997241497039795,
      0.9966999292373657,
      0.9768768548965454,
      0.9326837062835693,
      0.9136768579483032,
      0.918811023235321,
      0.8589887619018555,
      0.8791695833206177,
      0.823093831539154,
      0.831231415271759,
      0.9011579751968384,
      0.9407370686531067,
      0.9797028303146362,
      0.9982087016105652,
      0.9996868968009949,
      0.9999307990074158,
      0.9999446272850037,
      0.999931275844574,
      0.9997771978378296,
      0.9997625946998596,
      0.9998003244400024,
      0.9998281002044678,
      0.9998906850814819,
      0.9998672604560852,
      0.9996448159217834,
      0.9982420206069946,
      0.9800734519958496,
      0.9799349904060364,
      0.9403777718544006,
      0.9757449626922607,
      0.9368290901184082,
      0.9688593149185181,
      0.9976946711540222,
      0.9980869293212891,
      0.9995704293251038,
      0.9994621872901917,
      0.9997847080230713,
      0.9999406933784485,
      0.9999444484710693,
      0.9999417662620544,
      0.9999118447303772,
      0.9999527335166931,
      0.9999584555625916,
      0.9999731183052063,
      0.9999462366104126,
      0.9999455809593201,
      0.9998741149902344,
      0.9998695850372314,
      0.9997655153274536,
      0.9997602701187134,
      0.9998745918273926,
      0.9999353885650635,
      0.9999555349349976,
      0.9999658465385437,
      0.9999723434448242,
      0.99996417760849,
      0.9999653697013855,
      0.9998828768730164,
      0.999755322933197,
      0.9992110133171082,
      0.990648090839386,
      0.9731006622314453,
      0.9652901887893677,
      0.9454331398010254,
      0.8953952193260193,
      0.9025107622146606,
      0.9340996742248535,
      0.9236805438995361,
      0.9211418628692627,
      0.9721711277961731,
      0.9880727529525757,
      0.9992605447769165,
      0.9998675584793091,
      0.9999616146087646,
      0.999973714351654,
      0.9999760985374451,
      0.9999722242355347,
      0.9999527931213379,
      0.9999148845672607,
      0.9998639822006226,
      0.9997802376747131,
      0.9997439384460449,
      0.999701738357544,
      0.9997475147247314,
      0.9999373555183411,
      0.9999352693557739,
      0.9999540448188782,
      0.9999080896377563,
      0.999554455280304,
      0.9988677501678467,
      0.9821419715881348,
      0.9917364120483398,
      0.9996402263641357,
      0.9998778700828552,
      0.9999426603317261,
      0.9999397993087769,
      0.9999642968177795,
      0.9999427795410156,
      0.9999258518218994,
      0.9999207258224487,
      0.9999386668205261,
      0.9999501705169678,
      0.999941349029541,
      0.9999409317970276,
      0.9998999834060669,
      0.9999220371246338,
      0.9999624490737915,
      0.9999783039093018,
      0.9999756813049316,
      0.9999833106994629,
      0.9999712109565735,
      0.9999611377716064,
      0.9999019503593445,
      0.9995917677879333,
      0.9975774884223938,
      0.973865270614624,
      0.9358780384063721,
      0.8776941299438477,
      0.8533320426940918,
      0.909614086151123,
      0.9552081227302551,
      0.9944627285003662,
      0.9993492960929871,
      0.999748945236206,
      0.9998810887336731,
      0.9999259114265442,
      0.9999325275421143,
      0.9999513626098633,
      0.9999164938926697,
      0.9999687075614929,
      0.9999794363975525,
      0.9999745488166809,
      0.9999731183052063,
      0.9999681711196899,
      0.9999741911888123,
      0.9999192357063293
    ],
    [
      0.8513334393501282,
      0.8822887539863586,
      0.8292725086212158,
      0.8160750865936279,
      0.8631365895271301,
      0.8303927779197693,
      0.7717396020889282,
      0.8031879663467407,
      0.8343267440795898,
      0.7815269231796265,
      0.7540607452392578,
      0.8034044504165649,
      0.8050733804702759,
      0.7527703046798706,
      0.7522982954978943,
      0.7984552979469299,
      0.7745514512062073,
      0.7346038818359375,
      0.7562011480331421,
      0.7855302095413208,
      0.7388834953308105,
      0.7223899364471436,
      0.7468574643135071,
      0.7491912841796875,
      0.7084182500839233,
      0.6675259470939636,
      0.6532634496688843,
      0.6656222939491272,
      0.6866865754127502,
      0.721224308013916,
      0.7406936883926392,
      0.7705451250076294,
      0.7292414903640747,
      0.7325090765953064,
      0.7693172097206116,
      0.7652013897895813,
      0.7281873226165771,
      0.7450252175331116,
      0.786342442035675,
      0.7505428194999695,
      0.7201808094978333,
      0.7435262799263,
      0.7676675319671631,
      0.7341755032539368,
      0.7165149450302124,
      0.7228869795799255,
      0.7240133881568909,
      0.697846531867981,
      0.6731280088424683,
      0.6982800960540771,
      0.7090819478034973,
      0.7239698767662048,
      0.7487848997116089,
      0.7330825328826904,
      0.7291012406349182,
      0.7676485776901245,
      0.7706170082092285,
      0.7439724802970886,
      0.7585389614105225,
      0.7899880409240723,
      0.7655406594276428,
      0.7534682154655457,
      0.7816036939620972,
      0.7742379903793335,
      0.744282603263855,
      0.7483733892440796,
      0.7899390459060669,
      0.7242465615272522,
      0.6960285902023315,
      0.7435685396194458,
      0.9997586607933044,
      0.9999319911003113,
      0.9999389052391052,
      0.9999756217002869,
      0.9999585151672363,
      0.9999425411224365,
      0.9997988939285278,
      0.9994792938232422,
      0.9988797903060913,
      0.9832837581634521,
      0.9727660417556763,
      0.9968834519386292,
      0.9959715604782104,
      0.9799767732620239,
      0.9419352412223816,
      0.9652566313743591,
      0.9856790900230408,
      0.9989342093467712,
      0.9996472597122192,
      0.9999406933784485,
      0.9999695420265198,
      0.9999678730964661,
      0.9999626874923706,
      0.9999358057975769,
      0.9998886585235596,
      0.9997720122337341,
      0.9998153448104858,
      0.9998611807823181,
      0.9998270869255066,
      0.9998555779457092,
      0.9999527931213379,
      0.9999392032623291,
      0.9999526143074036,
      0.9999373555183411,
      0.9999194145202637,
      0.999640941619873,
      0.9975691437721252,
      0.9707261323928833,
      0.907080888748169,
      0.8794031143188477,
      0.8922860622406006,
      0.8446358442306519,
      0.8590008616447449,
      0.9027168154716492,
      0.9124054908752441,
      0.9759230017662048,
      0.9945915341377258,
      0.9994369149208069,
      0.9998349547386169,
      0.9998873472213745,
      0.9999181032180786,
      0.9998269081115723,
      0.9997333288192749,
      0.9998054504394531,
      0.9999224543571472,
      0.9999617338180542,
      0.9999356269836426,
      0.9997567534446716,
      0.9967325329780579,
      0.9775037169456482,
      0.9352003335952759,
      0.9184006452560425,
      0.9219860434532166,
      0.8647453784942627,
      0.8838472962379456,
      0.8288805484771729,
      0.8372238874435425,
      0.9043972492218018,
      0.9444096088409424,
      0.9820031523704529,
      0.9985105395317078,
      0.9997424483299255,
      0.9999372363090515,
      0.9999482035636902,
      0.9999323487281799,
      0.9997796416282654,
      0.9997705221176147,
      0.9998030066490173,
      0.9998379945755005,
      0.9998951554298401,
      0.9998772144317627,
      0.999696671962738,
      0.99853515625,
      0.9815100431442261,
      0.9809315800666809,
      0.9418052434921265,
      0.9760079383850098,
      0.9385080337524414,
      0.9705325961112976,
      0.9979464411735535,
      0.9983214735984802,
      0.999629557132721,
      0.999518632888794,
      0.9998105764389038,
      0.9999454021453857,
      0.9999490976333618,
      0.9999440312385559,
      0.9999144673347473,
      0.9999542832374573,
      0.9999592304229736,
      0.9999734163284302,
      0.999946653842926,
      0.9999458193778992,
      0.9998740553855896,
      0.9998694062232971,
      0.9997674822807312,
      0.9997626543045044,
      0.9998752474784851,
      0.9999359846115112,
      0.9999556541442871,
      0.9999666213989258,
      0.9999734163284302,
      0.9999662637710571,
      0.9999680519104004,
      0.9998959898948669,
      0.9997941851615906,
      0.9993313550949097,
      0.9913505911827087,
      0.9752695560455322,
      0.9675201177597046,
      0.9492443799972534,
      0.9024202227592468,
      0.9068872332572937,
      0.9371983408927917,
      0.9267866611480713,
      0.9226381778717041,
      0.9730861186981201,
      0.9886332750320435,
      0.9993621110916138,
      0.9998791813850403,
      0.9999639391899109,
      0.9999744296073914,
      0.999976396560669,
      0.9999721646308899,
      0.999952495098114,
      0.9999151229858398,
      0.9998633861541748,
      0.9997788667678833,
      0.9997419714927673,
      0.9996997714042664,
      0.9997473955154419,
      0.9999377727508545,
      0.9999354481697083,
      0.9999560117721558,
      0.9999148845672607,
      0.9996160864830017,
      0.99904465675354,
      0.9834798574447632,
      0.9926800727844238,
      0.9996938705444336,
      0.9998912811279297,
      0.9999473690986633,
      0.9999423623085022,
      0.9999650120735168,
      0.9999433159828186,
      0.9999262094497681,
      0.999921441078186,
      0.9999389052391052,
      0.9999502897262573,
      0.9999420046806335,
      0.9999409914016724,
      0.9999004006385803,
      0.9999223351478577,
      0.9999626874923706,
      0.9999787211418152,
      0.9999758005142212,
      0.9999834895133972,
      0.9999715685844421,
      0.9999630451202393,
      0.9999092221260071,
      0.9996229410171509,
      0.9977231025695801,
      0.9744752049446106,
      0.9361634850502014,
      0.8801587820053101,
      0.8573194742202759,
      0.9114519357681274,
      0.9559383392333984,
      0.9948337078094482,
      0.9994023442268372,
      0.9997639060020447,
      0.9998889565467834,
      0.9999272227287292,
      0.9999338388442993,
      0.9999522566795349,
      0.9999161958694458,
      0.9999687075614929,
      0.999979555606842,
      0.9999750852584839,
      0.9999735355377197,
      0.9999686479568481,
      0.9999744296073914,
      0.9999199509620667
    ],
    [
      0.8702399134635925,
      0.9032634496688843,
      0.8546957969665527,
      0.8372132778167725,
      0.8846778869628906,
      0.845446765422821,
      0.786618709564209,
      0.8167562484741211,
      0.8460260629653931,
      0.7916954159736633,
      0.7690374255180359,
      0.8148016333580017,
      0.8136919736862183,
      0.7648082971572876,
      0.7635943293571472,
      0.8084123134613037,
      0.7847772836685181,
      0.7457740306854248,
      0.7699124813079834,
      0.7958643436431885,
      0.7500185370445251,
      0.7367177605628967,
      0.760828971862793,
      0.7634827494621277,
      0.7292101383209229,
      0.7084521055221558,
      0.6936540603637695,
      0.7018681764602661,
      0.7111914753913879,
      0.7377928495407104,
      0.7595506906509399,
      0.7845506072044373,
      0.7447478771209717,
      0.7452516555786133,
      0.7826806306838989,
      0.7751781940460205,
      0.7396615743637085,
      0.7561028599739075,
      0.7960760593414307,
      0.7598699927330017,
      0.7299011945724487,
      0.7546440362930298,
      0.7770190238952637,
      0.743842363357544,
      0.7268764972686768,
      0.7334634065628052,
      0.7371013760566711,
      0.7069486379623413,
      0.6854676008224487,
      0.7104814052581787,
      0.7193533182144165,
      0.732053816318512,
      0.7589308023452759,
      0.743472158908844,
      0.7379177808761597,
      0.7754647731781006,
      0.7818994522094727,
      0.756140410900116,
      0.7683077454566956,
      0.7998431324958801,
      0.7787774205207825,
      0.7649165391921997,
      0.7915521860122681,
      0.7889604568481445,
      0.7621210217475891,
      0.7617071866989136,
      0.8009366989135742,
      0.7423223853111267,
      0.7133288383483887,
      0.7577718496322632,
      0.999760091304779,
      0.9999326467514038,
      0.9999399185180664,
      0.9999756217002869,
      0.9999609589576721,
      0.9999492764472961,
      0.9998329877853394,
      0.9995472431182861,
      0.9990015625953674,
      0.9851555824279785,
      0.9741037487983704,
      0.9972009658813477,
      0.9963092803955078,
      0.9804942011833191,
      0.9446970224380493,
      0.9665511250495911,
      0.9864228963851929,
      0.999033510684967,
      0.9996925592422485,
      0.9999481439590454,
      0.9999721646308899,
      0.9999683499336243,
      0.9999611377716064,
      0.9999291896820068,
      0.9998862147331238,
      0.999769389629364,
      0.9998155236244202,
      0.9998627305030823,
      0.9998274445533752,
      0.9998556971549988,
      0.999953031539917,
      0.9999392628669739,
      0.999953031539917,
      0.9999408721923828,
      0.9999307990074158,
      0.9997237920761108,
      0.998099148273468,
      0.974277138710022,
      0.9139236211776733,
      0.8859754800796509,
      0.8989186882972717,
      0.8529418706893921,
      0.8685290217399597,
      0.9095430970191956,
      0.9191263318061829,
      0.9792436957359314,
      0.9955464601516724,
      0.9995515942573547,
      0.9998610615730286,
      0.9998952150344849,
      0.9999204874038696,
      0.9998290538787842,
      0.9997342824935913,
      0.9998056888580322,
      0.9999236464500427,
      0.9999638199806213,
      0.9999425411224365,
      0.9997990727424622,
      0.9969394207000732,
      0.9787207841873169,
      0.9390230178833008,
      0.9234600067138672,
      0.926936149597168,
      0.8720547556877136,
      0.8892039656639099,
      0.8353667259216309,
      0.8442903757095337,
      0.9087192416191101,
      0.9492568969726562,
      0.9842929840087891,
      0.998785138130188,
      0.9997926354408264,
      0.9999439120292664,
      0.9999516606330872,
      0.9999334812164307,
      0.9997830986976624,
      0.9997808933258057,
      0.9998069405555725,
      0.9998496770858765,
      0.9999005794525146,
      0.9998873472213745,
      0.9997456073760986,
      0.9987959861755371,
      0.9832374453544617,
      0.9822254776954651,
      0.9441332817077637,
      0.9774886965751648,
      0.9410891532897949,
      0.9727833867073059,
      0.9982251524925232,
      0.9985650181770325,
      0.9996836185455322,
      0.9995632767677307,
      0.999829888343811,
      0.9999485611915588,
      0.999952495098114,
      0.9999468326568604,
      0.9999160170555115,
      0.9999551177024841,
      0.9999595880508423,
      0.9999735355377197,
      0.9999467134475708,
      0.9999457597732544,
      0.9998733997344971,
      0.9998684525489807,
      0.9997670650482178,
      0.9997624754905701,
      0.9998748898506165,
      0.9999358057975769,
      0.9999557733535767,
      0.999967098236084,
      0.9999740719795227,
      0.9999679327011108,
      0.9999698996543884,
      0.9999048113822937,
      0.9998194575309753,
      0.9994110465049744,
      0.9909784197807312,
      0.9769411683082581,
      0.9697315692901611,
      0.9527287483215332,
      0.9088402390480042,
      0.9134955406188965,
      0.9405194520950317,
      0.9298981428146362,
      0.9249656796455383,
      0.9741266965866089,
      0.9892361164093018,
      0.999437689781189,
      0.9998884797096252,
      0.9999657273292542,
      0.9999749064445496,
      0.9999766945838928,
      0.9999723434448242,
      0.9999527931213379,
      0.9999151825904846,
      0.9998630285263062,
      0.9997780323028564,
      0.9997395873069763,
      0.9996958374977112,
      0.9997444152832031,
      0.9999365210533142,
      0.9999353885650635,
      0.9999573230743408,
      0.999919593334198,
      0.9996551275253296,
      0.9991535544395447,
      0.9845477342605591,
      0.9932622909545898,
      0.9997273087501526,
      0.9998994469642639,
      0.9999504089355469,
      0.9999438524246216,
      0.9999653697013855,
      0.9999434947967529,
      0.9999261498451233,
      0.9999215602874756,
      0.9999391436576843,
      0.9999504685401917,
      0.9999421238899231,
      0.9999410510063171,
      0.9999008774757385,
      0.9999226927757263,
      0.9999629259109497,
      0.9999788999557495,
      0.9999759197235107,
      0.9999836087226868,
      0.999971866607666,
      0.9999644160270691,
      0.999914824962616,
      0.9996511936187744,
      0.9979166388511658,
      0.9758102297782898,
      0.937432050704956,
      0.8828372359275818,
      0.8615504503250122,
      0.9138797521591187,
      0.9581573009490967,
      0.9954121112823486,
      0.999467134475708,
      0.9997819066047668,
      0.9998960494995117,
      0.9999285340309143,
      0.9999352693557739,
      0.9999532699584961,
      0.9999164342880249,
      0.9999687075614929,
      0.9999796748161316,
      0.9999753832817078,
      0.9999737739562988,
      0.9999692440032959,
      0.9999747276306152,
      0.9999202489852905
    ],
    [
      0.8866040706634521,
      0.9206655025482178,
      0.8691129088401794,
      0.8518693447113037,
      0.9008666276931763,
      0.8600419759750366,
      0.7998377084732056,
      0.8295167684555054,
      0.8575537204742432,
      0.8036233186721802,
      0.7821152210235596,
      0.8255364894866943,
      0.8218984603881836,
      0.7766813635826111,
      0.7764586210250854,
      0.8188067674636841,
      0.7957278490066528,
      0.7597611546516418,
      0.7841441035270691,
      0.8070943355560303,
      0.7644808292388916,
      0.7545647621154785,
      0.7755695581436157,
      0.7798058986663818,
      0.7507940530776978,
      0.7420870661735535,
      0.7257850766181946,
      0.7344266176223755,
      0.7370477318763733,
      0.7578210830688477,
      0.7809782028198242,
      0.8024717569351196,
      0.7662883996963501,
      0.7627612352371216,
      0.7982538938522339,
      0.7882369160652161,
      0.7551627159118652,
      0.7708349227905273,
      0.8077023029327393,
      0.7741785049438477,
      0.7448086142539978,
      0.7692277431488037,
      0.7908879518508911,
      0.7605777978897095,
      0.7423522472381592,
      0.7480559945106506,
      0.7592547535896301,
      0.7271190285682678,
      0.7089733481407166,
      0.7350561618804932,
      0.7331361174583435,
      0.7437309622764587,
      0.7700943946838379,
      0.7559824585914612,
      0.7502977848052979,
      0.7841300368309021,
      0.7935301065444946,
      0.7701027393341064,
      0.7794959545135498,
      0.8115645051002502,
      0.7934099435806274,
      0.7780072689056396,
      0.8028311729431152,
      0.8039735555648804,
      0.779343843460083,
      0.7761455178260803,
      0.8115413784980774,
      0.7597367167472839,
      0.7327041625976562,
      0.7712066173553467,
      0.9997628927230835,
      0.9999339580535889,
      0.9999420642852783,
      0.9999772310256958,
      0.9999644756317139,
      0.9999565482139587,
      0.999865710735321,
      0.9996452331542969,
      0.9991271495819092,
      0.9859396815299988,
      0.975843071937561,
      0.9974474310874939,
      0.9965328574180603,
      0.9810705780982971,
      0.9474067687988281,
      0.9681747555732727,
      0.9871339797973633,
      0.9991251230239868,
      0.9997519254684448,
      0.9999546408653259,
      0.9999750256538391,
      0.9999696016311646,
      0.9999624490737915,
      0.9999321103096008,
      0.9998883008956909,
      0.9997681379318237,
      0.9998127818107605,
      0.9998618364334106,
      0.9998272061347961,
      0.9998561143875122,
      0.9999533295631409,
      0.9999392628669739,
      0.9999538660049438,
      0.9999440908432007,
      0.9999400973320007,
      0.9997812509536743,
      0.9984403252601624,
      0.9767411947250366,
      0.9203128218650818,
      0.893195629119873,
      0.9060424566268921,
      0.8626460433006287,
      0.8773094415664673,
      0.9159054756164551,
      0.9251324534416199,
      0.9813312292098999,
      0.996069610118866,
      0.9996296167373657,
      0.9998809695243835,
      0.9999024271965027,
      0.999923050403595,
      0.9998310804367065,
      0.9997351169586182,
      0.9998061656951904,
      0.9999247789382935,
      0.9999656677246094,
      0.9999485611915588,
      0.9998340010643005,
      0.9971726536750793,
      0.9801067113876343,
      0.9441220760345459,
      0.9296302795410156,
      0.9332034587860107,
      0.8801103234291077,
      0.8951715230941772,
      0.8433610200881958,
      0.8534289598464966,
      0.9137250185012817,
      0.9529098272323608,
      0.9863373637199402,
      0.9990266561508179,
      0.9998327493667603,
      0.9999498128890991,
      0.9999553561210632,
      0.99993497133255,
      0.9997873306274414,
      0.9997925162315369,
      0.9998153448104858,
      0.9998602867126465,
      0.9999056458473206,
      0.9998971819877625,
      0.9997880458831787,
      0.9989941120147705,
      0.9849403500556946,
      0.9837140440940857,
      0.94767165184021,
      0.9793656468391418,
      0.9443737268447876,
      0.9751414656639099,
      0.9985812902450562,
      0.9988192915916443,
      0.9997398257255554,
      0.9996346831321716,
      0.9998496174812317,
      0.9999518394470215,
      0.9999561905860901,
      0.9999490976333618,
      0.99991774559021,
      0.9999561905860901,
      0.9999600648880005,
      0.9999737739562988,
      0.9999468922615051,
      0.999945878982544,
      0.9998725652694702,
      0.9998674392700195,
      0.9997660517692566,
      0.9997619986534119,
      0.9998747706413269,
      0.9999358654022217,
      0.9999558925628662,
      0.9999675154685974,
      0.9999748468399048,
      0.9999694228172302,
      0.9999716877937317,
      0.9999129772186279,
      0.9998427033424377,
      0.9994844198226929,
      0.9915515780448914,
      0.978516697883606,
      0.9717795848846436,
      0.9557160139083862,
      0.9135826826095581,
      0.9166929721832275,
      0.9438794255256653,
      0.9325286149978638,
      0.9279351234436035,
      0.9759040474891663,
      0.9905144572257996,
      0.9995542764663696,
      0.9999018907546997,
      0.9999679923057556,
      0.9999756217002869,
      0.9999769330024719,
      0.9999722242355347,
      0.9999524354934692,
      0.9999147057533264,
      0.9998619556427002,
      0.9997767806053162,
      0.9997375011444092,
      0.9996936321258545,
      0.9997435212135315,
      0.9999366998672485,
      0.999936044216156,
      0.9999592304229736,
      0.9999268054962158,
      0.9997159838676453,
      0.9993400573730469,
      0.9860875606536865,
      0.9941049814224243,
      0.99976646900177,
      0.9999082684516907,
      0.9999539256095886,
      0.999945342540741,
      0.9999657869338989,
      0.9999436736106873,
      0.9999262094497681,
      0.9999219179153442,
      0.9999394416809082,
      0.9999505281448364,
      0.9999421834945679,
      0.9999410510063171,
      0.9999012351036072,
      0.9999228715896606,
      0.9999630451202393,
      0.9999791979789734,
      0.9999760985374451,
      0.999983549118042,
      0.9999721050262451,
      0.9999662637710571,
      0.9999220967292786,
      0.99969482421875,
      0.9981942772865295,
      0.9778403043746948,
      0.9404103755950928,
      0.8875504732131958,
      0.8674302101135254,
      0.9174726605415344,
      0.9598885774612427,
      0.9960995316505432,
      0.9995364546775818,
      0.9998048543930054,
      0.9999052882194519,
      0.9999302625656128,
      0.999936044216156,
      0.9999538064002991,
      0.9999163150787354,
      0.9999687075614929,
      0.9999798536300659,
      0.9999758005142212,
      0.9999740123748779,
      0.9999695420265198,
      0.9999749660491943,
      0.9999206066131592
    ],
    [
      0.9038001298904419,
      0.9348710775375366,
      0.8799105882644653,
      0.8607227802276611,
      0.9104912877082825,
      0.8708524703979492,
      0.8124159574508667,
      0.8398286700248718,
      0.8666213750839233,
      0.8150216937065125,
      0.7939611673355103,
      0.8345978260040283,
      0.8303694725036621,
      0.7879925966262817,
      0.790185272693634,
      0.8292125463485718,
      0.8063445687294006,
      0.7760813236236572,
      0.7999135851860046,
      0.8201367855072021,
      0.7796220183372498,
      0.7738687992095947,
      0.7930871844291687,
      0.7947294116020203,
      0.7727150917053223,
      0.7766120433807373,
      0.7543256282806396,
      0.763291597366333,
      0.7663799524307251,
      0.7852540016174316,
      0.8043192028999329,
      0.8247535228729248,
      0.7961374521255493,
      0.7847718000411987,
      0.8164058923721313,
      0.8065172433853149,
      0.7755731344223022,
      0.7885054349899292,
      0.8212378025054932,
      0.792437732219696,
      0.7637715339660645,
      0.7862317562103271,
      0.8112786412239075,
      0.7825193405151367,
      0.7654030919075012,
      0.769314169883728,
      0.7870354652404785,
      0.7561421394348145,
      0.7413559556007385,
      0.7604743242263794,
      0.7528546452522278,
      0.7588800191879272,
      0.7832289338111877,
      0.7736552953720093,
      0.7674392461776733,
      0.7949998378753662,
      0.8085530996322632,
      0.786266565322876,
      0.7926641702651978,
      0.8251162767410278,
      0.8093335628509521,
      0.7915051579475403,
      0.8153785467147827,
      0.8200235366821289,
      0.7950558066368103,
      0.790257453918457,
      0.8225743174552917,
      0.776584804058075,
      0.7539774179458618,
      0.7836323976516724,
      0.9997658133506775,
      0.9999356269836426,
      0.9999441504478455,
      0.9999788403511047,
      0.9999676942825317,
      0.9999632239341736,
      0.9998866319656372,
      0.9997305274009705,
      0.9992530345916748,
      0.9860262870788574,
      0.9775080680847168,
      0.9976726770401001,
      0.9968503713607788,
      0.9823651313781738,
      0.9511865377426147,
      0.9705789089202881,
      0.9880896806716919,
      0.9992443323135376,
      0.999808669090271,
      0.9999604225158691,
      0.9999777674674988,
      0.999970555305481,
      0.9999630451202393,
      0.999932587146759,
      0.9998874664306641,
      0.9997663497924805,
      0.999811053276062,
      0.9998618960380554,
      0.9998275637626648,
      0.9998566508293152,
      0.9999539256095886,
      0.9999399185180664,
      0.9999549388885498,
      0.9999486207962036,
      0.9999509453773499,
      0.9998400807380676,
      0.9987126588821411,
      0.9794021844863892,
      0.9281603097915649,
      0.9018632173538208,
      0.9148989915847778,
      0.8751655220985413,
      0.8904274702072144,
      0.9256280660629272,
      0.9339251518249512,
      0.9841644763946533,
      0.9967310428619385,
      0.9997138381004333,
      0.9999024868011475,
      0.9999104142189026,
      0.9999257922172546,
      0.9998326301574707,
      0.9997357726097107,
      0.999805748462677,
      0.9999259114265442,
      0.9999678730964661,
      0.9999551177024841,
      0.999868631362915,
      0.99751877784729,
      0.9819521307945251,
      0.9500354528427124,
      0.9358748197555542,
      0.9403858184814453,
      0.8906697034835815,
      0.9026088118553162,
      0.8532094359397888,
      0.8641062378883362,
      0.9196176528930664,
      0.9571797847747803,
      0.9885766506195068,
      0.9993302226066589,
      0.999876081943512,
      0.9999573230743408,
      0.9999597072601318,
      0.9999369978904724,
      0.9997913241386414,
      0.9998040199279785,
      0.9998127818107605,
      0.9998729825019836,
      0.9999123811721802,
      0.9999088048934937,
      0.999832272529602,
      0.999212920665741,
      0.9860478639602661,
      0.9846383929252625,
      0.951923668384552,
      0.9812907576560974,
      0.9497259855270386,
      0.9768176078796387,
      0.9989069700241089,
      0.9990374445915222,
      0.9997904896736145,
      0.9997075200080872,
      0.9998696446418762,
      0.9999562501907349,
      0.9999603629112244,
      0.9999514818191528,
      0.9999197721481323,
      0.9999573826789856,
      0.9999604225158691,
      0.9999738931655884,
      0.9999468922615051,
      0.9999456405639648,
      0.9998719096183777,
      0.9998659491539001,
      0.9997639060020447,
      0.9997608661651611,
      0.9998740553855896,
      0.9999356865882874,
      0.9999557733535767,
      0.9999678134918213,
      0.9999755024909973,
      0.9999710321426392,
      0.9999736547470093,
      0.9999220967292786,
      0.9998652935028076,
      0.9995596408843994,
      0.9922919273376465,
      0.979972243309021,
      0.9738539457321167,
      0.9595819711685181,
      0.9203997850418091,
      0.9228558540344238,
      0.9503539204597473,
      0.9364502429962158,
      0.9313930869102478,
      0.9772753715515137,
      0.991325855255127,
      0.9996541738510132,
      0.9999133944511414,
      0.9999698996543884,
      0.9999762177467346,
      0.999977171421051,
      0.9999724626541138,
      0.999952495098114,
      0.9999145865440369,
      0.9998607039451599,
      0.9997749924659729,
      0.9997340440750122,
      0.9996892213821411,
      0.9997414350509644,
      0.9999366402626038,
      0.9999359846115112,
      0.9999605417251587,
      0.9999297857284546,
      0.9997348785400391,
      0.9994239807128906,
      0.9870781898498535,
      0.9947819113731384,
      0.9998033046722412,
      0.9999167323112488,
      0.9999567866325378,
      0.999946653842926,
      0.9999661445617676,
      0.9999438524246216,
      0.9999260306358337,
      0.9999220967292786,
      0.9999394416809082,
      0.999950647354126,
      0.9999423623085022,
      0.9999409914016724,
      0.9999017715454102,
      0.9999232888221741,
      0.9999634623527527,
      0.9999794363975525,
      0.9999762177467346,
      0.9999837279319763,
      0.9999722242355347,
      0.9999668598175049,
      0.9999305605888367,
      0.999747633934021,
      0.9984268546104431,
      0.9800363183021545,
      0.9416272640228271,
      0.8929332494735718,
      0.8739253282546997,
      0.9219027161598206,
      0.9628391861915588,
      0.9966109395027161,
      0.9996073842048645,
      0.9998298287391663,
      0.9999157190322876,
      0.9999327659606934,
      0.9999375343322754,
      0.9999546408653259,
      0.9999160170555115,
      0.9999686479568481,
      0.9999799728393555,
      0.9999761581420898,
      0.9999743700027466,
      0.9999700784683228,
      0.9999751448631287,
      0.9999207854270935
    ],
    [
      0.9161535501480103,
      0.9465208053588867,
      0.8900261521339417,
      0.8698670268058777,
      0.9186906814575195,
      0.8810217976570129,
      0.8231887817382812,
      0.8483690619468689,
      0.8748314380645752,
      0.8246042728424072,
      0.8036789894104004,
      0.8419245481491089,
      0.8382086753845215,
      0.7974557876586914,
      0.8006398677825928,
      0.8377736806869507,
      0.8159174919128418,
      0.7904364466667175,
      0.8138423562049866,
      0.8313083648681641,
      0.7939382791519165,
      0.7899609804153442,
      0.8079320192337036,
      0.8071229457855225,
      0.7920950055122375,
      0.8016562461853027,
      0.7772025465965271,
      0.7857122421264648,
      0.7886693477630615,
      0.8053967952728271,
      0.822237491607666,
      0.8407964110374451,
      0.8197493553161621,
      0.801058292388916,
      0.8314814567565918,
      0.8217130899429321,
      0.7932677268981934,
      0.802791178226471,
      0.8320828676223755,
      0.8061885833740234,
      0.7781250476837158,
      0.8000937700271606,
      0.8247963190078735,
      0.7977625131607056,
      0.7817128896713257,
      0.7880513072013855,
      0.8050482273101807,
      0.7757449150085449,
      0.7634236216545105,
      0.7763528227806091,
      0.7693547010421753,
      0.771119236946106,
      0.7937837839126587,
      0.7881477475166321,
      0.7813440561294556,
      0.8041479587554932,
      0.8219751119613647,
      0.8000034689903259,
      0.8052129745483398,
      0.837681770324707,
      0.8241409659385681,
      0.8057385683059692,
      0.8279393315315247,
      0.8357954025268555,
      0.8095960021018982,
      0.8041598796844482,
      0.8333479762077332,
      0.795126736164093,
      0.7717593908309937,
      0.7952322959899902,
      0.9997696280479431,
      0.9999372363090515,
      0.9999459385871887,
      0.9999801516532898,
      0.9999704957008362,
      0.9999688863754272,
      0.9999081492424011,
      0.9998000264167786,
      0.9993571043014526,
      0.9872891306877136,
      0.9792096614837646,
      0.9978966116905212,
      0.9970932006835938,
      0.9835086464881897,
      0.9549128413200378,
      0.9730686545372009,
      0.9892072081565857,
      0.9993302226066589,
      0.9998501539230347,
      0.9999657273292542,
      0.9999802112579346,
      0.9999715089797974,
      0.9999633431434631,
      0.9999332427978516,
      0.999887228012085,
      0.9997661113739014,
      0.999810516834259,
      0.9998621344566345,
      0.9998283386230469,
      0.9998579621315002,
      0.9999542832374573,
      0.9999406337738037,
      0.9999561905860901,
      0.9999526143074036,
      0.9999592900276184,
      0.9998799562454224,
      0.9989096522331238,
      0.9813522100448608,
      0.9341726303100586,
      0.9101721048355103,
      0.9229386448860168,
      0.8882653713226318,
      0.901881217956543,
      0.9335287809371948,
      0.9408069849014282,
      0.9858720302581787,
      0.9971626400947571,
      0.9997705221176147,
      0.9999181032180786,
      0.9999178647994995,
      0.9999287128448486,
      0.9998348951339722,
      0.9997371435165405,
      0.9998065829277039,
      0.9999274611473083,
      0.9999698400497437,
      0.999960720539093,
      0.9998989105224609,
      0.9982399344444275,
      0.9840324521064758,
      0.9558348655700684,
      0.9423414468765259,
      0.9461994767189026,
      0.901014506816864,
      0.9105094075202942,
      0.863650918006897,
      0.8741894364356995,
      0.9255971908569336,
      0.9607431292533875,
      0.990123987197876,
      0.9995192885398865,
      0.9999058246612549,
      0.9999633431434631,
      0.9999638795852661,
      0.9999389052391052,
      0.9997954964637756,
      0.999814510345459,
      0.9998229742050171,
      0.9998864531517029,
      0.9999189376831055,
      0.9999194145202637,
      0.9998661279678345,
      0.9993801712989807,
      0.9868457913398743,
      0.9855663180351257,
      0.9563269019126892,
      0.9830832481384277,
      0.9547498226165771,
      0.9786201119422913,
      0.9991691708564758,
      0.9992774128913879,
      0.9998282194137573,
      0.9997603893280029,
      0.999885618686676,
      0.9999594688415527,
      0.9999634623527527,
      0.9999530911445618,
      0.9999209046363831,
      0.9999582171440125,
      0.9999605417251587,
      0.9999739527702332,
      0.9999469518661499,
      0.9999457597732544,
      0.9998710751533508,
      0.9998645186424255,
      0.9997619390487671,
      0.9997600317001343,
      0.9998734593391418,
      0.9999355673789978,
      0.9999558329582214,
      0.9999679327011108,
      0.9999759197235107,
      0.9999721050262451,
      0.999975323677063,
      0.9999284744262695,
      0.9998846650123596,
      0.9996330142021179,
      0.9929426312446594,
      0.98142409324646,
      0.9754974246025085,
      0.9635633230209351,
      0.9276523590087891,
      0.9285603165626526,
      0.9544321894645691,
      0.9402311444282532,
      0.9344974756240845,
      0.9783406257629395,
      0.9918913245201111,
      0.999724268913269,
      0.9999220371246338,
      0.9999714493751526,
      0.999976634979248,
      0.9999773502349854,
      0.999972403049469,
      0.9999523162841797,
      0.9999139904975891,
      0.9998595714569092,
      0.9997732639312744,
      0.9997318387031555,
      0.9996871948242188,
      0.999740481376648,
      0.9999364018440247,
      0.9999358654022217,
      0.9999615550041199,
      0.9999335408210754,
      0.9997650980949402,
      0.9995027184486389,
      0.9882000684738159,
      0.9956080317497253,
      0.9998360872268677,
      0.9999237060546875,
      0.999959409236908,
      0.9999474287033081,
      0.9999664425849915,
      0.9999440312385559,
      0.9999260306358337,
      0.9999222159385681,
      0.9999397397041321,
      0.9999507665634155,
      0.9999425411224365,
      0.9999412298202515,
      0.999902069568634,
      0.9999237060546875,
      0.9999635815620422,
      0.9999796748161316,
      0.9999765157699585,
      0.9999838471412659,
      0.999972403049469,
      0.9999681711196899,
      0.9999365210533142,
      0.9997854232788086,
      0.9987328052520752,
      0.9815915822982788,
      0.9429183006286621,
      0.8977475762367249,
      0.8809242248535156,
      0.9262073040008545,
      0.9651552438735962,
      0.9970641136169434,
      0.9996652603149414,
      0.9998497366905212,
      0.9999241232872009,
      0.9999346733093262,
      0.9999382495880127,
      0.9999551177024841,
      0.9999158978462219,
      0.9999686479568481,
      0.9999801516532898,
      0.999976634979248,
      0.99997478723526,
      0.9999704957008362,
      0.999975323677063,
      0.9999209046363831
    ],
    [
      0.9262763261795044,
      0.9550272226333618,
      0.9014811515808105,
      0.8799220323562622,
      0.9277607202529907,
      0.8922409415245056,
      0.8339375257492065,
      0.8569061160087585,
      0.8841016292572021,
      0.834984540939331,
      0.8135469555854797,
      0.8497967720031738,
      0.8482620716094971,
      0.8080180287361145,
      0.8106576800346375,
      0.8468695878982544,
      0.827069103717804,
      0.8055201768875122,
      0.825985312461853,
      0.8426092863082886,
      0.8097084760665894,
      0.806662917137146,
      0.8230036497116089,
      0.8200051188468933,
      0.8107232451438904,
      0.8190798759460449,
      0.7947508692741394,
      0.8074719309806824,
      0.8091285824775696,
      0.8242823481559753,
      0.8377552628517151,
      0.8550297021865845,
      0.8392384052276611,
      0.8169382810592651,
      0.8457033634185791,
      0.837717592716217,
      0.8105902671813965,
      0.8165165185928345,
      0.8441876769065857,
      0.8204623460769653,
      0.7937387228012085,
      0.8137651681900024,
      0.8387540578842163,
      0.8153841495513916,
      0.7977558970451355,
      0.8055504560470581,
      0.8241136074066162,
      0.7984095215797424,
      0.7855414748191833,
      0.7915078997612,
      0.7855793237686157,
      0.7836395502090454,
      0.804932177066803,
      0.8018369674682617,
      0.796718418598175,
      0.8139100074768066,
      0.835523247718811,
      0.816358208656311,
      0.8188032507896423,
      0.8494632244110107,
      0.8382107615470886,
      0.8218302130699158,
      0.8418806791305542,
      0.8510606288909912,
      0.8268595933914185,
      0.8209959268569946,
      0.8461242318153381,
      0.8138125538825989,
      0.791239321231842,
      0.8075387477874756,
      0.9997736215591431,
      0.9999387264251709,
      0.9999473094940186,
      0.9999812245368958,
      0.999972939491272,
      0.9999732375144958,
      0.9999233484268188,
      0.999834418296814,
      0.9993621706962585,
      0.9881981611251831,
      0.9810343980789185,
      0.998045027256012,
      0.9972233772277832,
      0.9846266508102417,
      0.9588131904602051,
      0.9756729602813721,
      0.9901674389839172,
      0.9993716478347778,
      0.9998729825019836,
      0.9999696016311646,
      0.9999820590019226,
      0.9999722242355347,
      0.9999638795852661,
      0.9999341368675232,
      0.9998873472213745,
      0.9997658729553223,
      0.9998101592063904,
      0.9998622536659241,
      0.9998288750648499,
      0.9998587369918823,
      0.9999547004699707,
      0.9999411106109619,
      0.9999569058418274,
      0.999954879283905,
      0.9999637603759766,
      0.9999020099639893,
      0.9990308880805969,
      0.9835472106933594,
      0.9402948021888733,
      0.9191089868545532,
      0.9322625398635864,
      0.9007623195648193,
      0.9128485321998596,
      0.9418862462043762,
      0.9492788314819336,
      0.9877506494522095,
      0.9975708723068237,
      0.999800443649292,
      0.9999271631240845,
      0.9999215602874756,
      0.9999305009841919,
      0.9998365044593811,
      0.9997390508651733,
      0.9998074173927307,
      0.9999282956123352,
      0.9999710917472839,
      0.9999643564224243,
      0.9999136924743652,
      0.9985296130180359,
      0.9856239557266235,
      0.9610252380371094,
      0.9486850500106812,
      0.951958417892456,
      0.9114952087402344,
      0.9203276038169861,
      0.8767110705375671,
      0.8849329948425293,
      0.9323359727859497,
      0.9639934301376343,
      0.9910270571708679,
      0.9995889663696289,
      0.9999203085899353,
      0.9999666213989258,
      0.999966025352478,
      0.9999399185180664,
      0.9997978806495667,
      0.9998205900192261,
      0.9998259544372559,
      0.9998937845230103,
      0.9999231100082397,
      0.9999248385429382,
      0.9998813271522522,
      0.9993858933448792,
      0.9874740839004517,
      0.9862500429153442,
      0.9602501392364502,
      0.9847552180290222,
      0.9592758417129517,
      0.9807926416397095,
      0.9993792176246643,
      0.9994580745697021,
      0.9998580813407898,
      0.999799907207489,
      0.9998958110809326,
      0.9999616742134094,
      0.9999658465385437,
      0.9999544024467468,
      0.9999220371246338,
      0.999958872795105,
      0.9999607801437378,
      0.9999739527702332,
      0.9999469518661499,
      0.9999457001686096,
      0.9998707175254822,
      0.9998635649681091,
      0.9997609257698059,
      0.9997593760490417,
      0.9998730421066284,
      0.9999356865882874,
      0.9999558925628662,
      0.9999682307243347,
      0.9999762773513794,
      0.999972939491272,
      0.9999763369560242,
      0.9999336004257202,
      0.9998999834060669,
      0.9996858835220337,
      0.9936883449554443,
      0.983092188835144,
      0.9769389629364014,
      0.9668004512786865,
      0.9345018267631531,
      0.9341130256652832,
      0.9575427770614624,
      0.9441723823547363,
      0.9384189248085022,
      0.980067253112793,
      0.99245685338974,
      0.9997671842575073,
      0.9999292492866516,
      0.9999728202819824,
      0.999977171421051,
      0.9999775290489197,
      0.999972403049469,
      0.9999521970748901,
      0.9999139904975891,
      0.9998590350151062,
      0.999772310256958,
      0.9997299313545227,
      0.9996849298477173,
      0.9997395277023315,
      0.999936580657959,
      0.9999361038208008,
      0.9999626874923706,
      0.9999372959136963,
      0.9997949600219727,
      0.9995469450950623,
      0.9882652759552002,
      0.9959474802017212,
      0.999850332736969,
      0.9999277591705322,
      0.9999609589576721,
      0.9999482035636902,
      0.9999668598175049,
      0.999944269657135,
      0.9999260306358337,
      0.9999223947525024,
      0.9999399185180664,
      0.9999508857727051,
      0.9999427795410156,
      0.9999412894248962,
      0.9999027848243713,
      0.9999241828918457,
      0.9999638199806213,
      0.9999799132347107,
      0.999976634979248,
      0.9999839067459106,
      0.9999724626541138,
      0.9999694228172302,
      0.9999411106109619,
      0.9998223185539246,
      0.9989757537841797,
      0.9835274815559387,
      0.9462640881538391,
      0.9023456573486328,
      0.889157772064209,
      0.9308556318283081,
      0.966768741607666,
      0.9977194666862488,
      0.9997252225875854,
      0.9998698830604553,
      0.9999319314956665,
      0.9999364018440247,
      0.99993896484375,
      0.9999554753303528,
      0.9999155402183533,
      0.9999687671661377,
      0.9999801516532898,
      0.9999769330024719,
      0.9999751448631287,
      0.9999709725379944,
      0.9999756813049316,
      0.9999209642410278
    ],
    [
      0.9333744049072266,
      0.9605863094329834,
      0.9129377603530884,
      0.8908302187919617,
      0.9371363520622253,
      0.9055941104888916,
      0.8450196981430054,
      0.8652734160423279,
      0.8950058817863464,
      0.8476444482803345,
      0.823815107345581,
      0.8580499887466431,
      0.8607933521270752,
      0.8201776742935181,
      0.8202607035636902,
      0.8575843572616577,
      0.8417321443557739,
      0.8209801912307739,
      0.8372209668159485,
      0.8555291891098022,
      0.8265804648399353,
      0.8248093724250793,
      0.8373948335647583,
      0.8342663049697876,
      0.8291603922843933,
      0.8345929384231567,
      0.808243989944458,
      0.8257595300674438,
      0.8262291550636292,
      0.8398033976554871,
      0.8502799272537231,
      0.8689104318618774,
      0.8561396598815918,
      0.8328534364700317,
      0.8587766885757446,
      0.8536792397499084,
      0.8268360495567322,
      0.8280273675918579,
      0.8566782474517822,
      0.8337432146072388,
      0.8067740201950073,
      0.8266477584838867,
      0.8542584776878357,
      0.8315939903259277,
      0.8133921027183533,
      0.8219006061553955,
      0.8425686955451965,
      0.817931592464447,
      0.8051060438156128,
      0.8047984838485718,
      0.8036500811576843,
      0.7958012223243713,
      0.8174930810928345,
      0.815575897693634,
      0.811874508857727,
      0.8252701163291931,
      0.8495737314224243,
      0.8344581723213196,
      0.8354412913322449,
      0.8613134622573853,
      0.852990448474884,
      0.8398876786231995,
      0.8570886254310608,
      0.8654856085777283,
      0.8437699675559998,
      0.8370251655578613,
      0.8585892915725708,
      0.83282870054245,
      0.809069812297821,
      0.8187705874443054,
      0.9997757077217102,
      0.9999394416809082,
      0.9999486804008484,
      0.9999822974205017,
      0.9999754428863525,
      0.9999762177467346,
      0.9999347925186157,
      0.9998673796653748,
      0.9994428157806396,
      0.9897216558456421,
      0.9832915663719177,
      0.9983299970626831,
      0.9975048899650574,
      0.9860982298851013,
      0.9630692005157471,
      0.978573203086853,
      0.9914748668670654,
      0.9994756579399109,
      0.9998937845230103,
      0.9999731183052063,
      0.9999834895133972,
      0.9999731183052063,
      0.9999643564224243,
      0.9999348521232605,
      0.9998875856399536,
      0.9997659921646118,
      0.9998099207878113,
      0.9998632669448853,
      0.9998309016227722,
      0.9998608231544495,
      0.9999557137489319,
      0.9999423027038574,
      0.9999564290046692,
      0.9999560713768005,
      0.9999661445617676,
      0.999915361404419,
      0.9991426467895508,
      0.9856493473052979,
      0.9469635486602783,
      0.9276480078697205,
      0.9400925636291504,
      0.91201251745224,
      0.9209954738616943,
      0.9480146765708923,
      0.9557418823242188,
      0.9892570972442627,
      0.9979036450386047,
      0.999824047088623,
      0.9999329447746277,
      0.9999241232872009,
      0.9999315738677979,
      0.9998382925987244,
      0.999741792678833,
      0.9998087882995605,
      0.9999290108680725,
      0.9999709129333496,
      0.9999672174453735,
      0.9999265670776367,
      0.9987886548042297,
      0.9872019290924072,
      0.9656187891960144,
      0.954332172870636,
      0.9576449990272522,
      0.9213207960128784,
      0.9307501912117004,
      0.8910737037658691,
      0.8961939215660095,
      0.9396202564239502,
      0.9677462577819824,
      0.992097020149231,
      0.9996682405471802,
      0.9999306201934814,
      0.9999683499336243,
      0.9999674558639526,
      0.9999403357505798,
      0.9997991323471069,
      0.9998229742050171,
      0.9998262524604797,
      0.9998976588249207,
      0.9999251365661621,
      0.9999286532402039,
      0.9998946189880371,
      0.9994635581970215,
      0.9887514114379883,
      0.987291693687439,
      0.9644178748130798,
      0.986585795879364,
      0.9636203050613403,
      0.982469916343689,
      0.9995275139808655,
      0.9995875358581543,
      0.9998840093612671,
      0.999828577041626,
      0.999905526638031,
      0.9999637007713318,
      0.9999682903289795,
      0.9999561309814453,
      0.999923586845398,
      0.9999597072601318,
      0.999961256980896,
      0.999974250793457,
      0.999947190284729,
      0.9999456405639648,
      0.9998701214790344,
      0.9998624920845032,
      0.999759316444397,
      0.999758243560791,
      0.9998723268508911,
      0.9999354481697083,
      0.9999560713768005,
      0.9999685287475586,
      0.9999768137931824,
      0.9999741315841675,
      0.9999775886535645,
      0.9999389052391052,
      0.9999132752418518,
      0.9997308850288391,
      0.994449257850647,
      0.9849767088890076,
      0.97935551404953,
      0.9698111414909363,
      0.9427861571311951,
      0.9423737525939941,
      0.9615569114685059,
      0.9497700929641724,
      0.9413310289382935,
      0.9814783334732056,
      0.9927476048469543,
      0.9997979998588562,
      0.9999354481697083,
      0.9999741315841675,
      0.9999777674674988,
      0.999977707862854,
      0.9999725222587585,
      0.9999523162841797,
      0.9999138712882996,
      0.999858558177948,
      0.9997714757919312,
      0.9997283816337585,
      0.9996832609176636,
      0.9997391104698181,
      0.9999366402626038,
      0.999936580657959,
      0.9999639391899109,
      0.9999405145645142,
      0.999813973903656,
      0.9995449781417847,
      0.9883977770805359,
      0.9961326718330383,
      0.9998651146888733,
      0.9999322295188904,
      0.9999626874923706,
      0.9999492764472961,
      0.999967098236084,
      0.9999443888664246,
      0.999925971031189,
      0.999922513961792,
      0.9999402761459351,
      0.9999512434005737,
      0.9999430179595947,
      0.9999414086341858,
      0.9999030828475952,
      0.9999245405197144,
      0.99996417760849,
      0.999980092048645,
      0.9999768733978271,
      0.9999841451644897,
      0.9999727606773376,
      0.9999706149101257,
      0.9999459981918335,
      0.9998484253883362,
      0.9991636276245117,
      0.9850836396217346,
      0.9493964910507202,
      0.9092470407485962,
      0.897662878036499,
      0.936651349067688,
      0.9687484502792358,
      0.9981526136398315,
      0.9997719526290894,
      0.9998873472213745,
      0.99993896484375,
      0.999938428401947,
      0.9999399185180664,
      0.9999561309814453,
      0.999915599822998,
      0.9999688863754272,
      0.9999805092811584,
      0.9999774098396301,
      0.9999755024909973,
      0.9999713897705078,
      0.9999757409095764,
      0.9999207258224487
    ],
    [
      0.9394601583480835,
      0.9644889831542969,
      0.9207494854927063,
      0.898225724697113,
      0.9427934288978577,
      0.914725661277771,
      0.8549903035163879,
      0.8729553818702698,
      0.9040188789367676,
      0.8598139882087708,
      0.8338586091995239,
      0.8661213517189026,
      0.8725321888923645,
      0.8314483165740967,
      0.8303912878036499,
      0.8680799007415771,
      0.855343759059906,
      0.8341588973999023,
      0.8475819826126099,
      0.8673325181007385,
      0.8406301736831665,
      0.8395344018936157,
      0.8500370383262634,
      0.8469095230102539,
      0.844235897064209,
      0.8468079566955566,
      0.8214169144630432,
      0.842138409614563,
      0.8424493074417114,
      0.8538463115692139,
      0.8616790771484375,
      0.8796089887619019,
      0.8696732521057129,
      0.8465808629989624,
      0.8691712617874146,
      0.8658966422080994,
      0.8391662240028381,
      0.8388379216194153,
      0.8664012551307678,
      0.8444194793701172,
      0.8190397024154663,
      0.8376750349998474,
      0.8662492036819458,
      0.8446393013000488,
      0.8264755606651306,
      0.8347238898277283,
      0.8561647534370422,
      0.8329048752784729,
      0.8196187615394592,
      0.8161064982414246,
      0.818797767162323,
      0.8056151866912842,
      0.8279554843902588,
      0.8263487219810486,
      0.8236168622970581,
      0.8357104063034058,
      0.8612800240516663,
      0.8481573462486267,
      0.8490877747535706,
      0.8720650672912598,
      0.864366888999939,
      0.8550453186035156,
      0.8707279562950134,
      0.8769780397415161,
      0.8571746349334717,
      0.8512052297592163,
      0.8691333532333374,
      0.847917377948761,
      0.822025716304779,
      0.8278673887252808,
      0.99977707862854,
      0.999940037727356,
      0.9999494552612305,
      0.9999828338623047,
      0.9999766945838928,
      0.9999784231185913,
      0.9999434947967529,
      0.9998922944068909,
      0.9995216727256775,
      0.9907867908477783,
      0.9849454164505005,
      0.9985218048095703,
      0.9976965188980103,
      0.9872833490371704,
      0.9662473201751709,
      0.9807935953140259,
      0.992405116558075,
      0.99955153465271,
      0.9999080300331116,
      0.9999748468399048,
      0.9999844431877136,
      0.999973475933075,
      0.999964714050293,
      0.9999358057975769,
      0.9998884201049805,
      0.9997673034667969,
      0.9998106956481934,
      0.9998645186424255,
      0.9998323321342468,
      0.9998621940612793,
      0.9999563097953796,
      0.9999430179595947,
      0.9999568462371826,
      0.9999568462371826,
      0.9999679327011108,
      0.9999250173568726,
      0.9992850422859192,
      0.9876427054405212,
      0.9528365135192871,
      0.9350383281707764,
      0.9466353058815002,
      0.9210242033004761,
      0.9277185797691345,
      0.9535506963729858,
      0.9607621431350708,
      0.9906909465789795,
      0.9982729554176331,
      0.9998412728309631,
      0.9999368190765381,
      0.999925971031189,
      0.9999323487281799,
      0.9998394250869751,
      0.9997434616088867,
      0.9998096227645874,
      0.9999290704727173,
      0.9999707341194153,
      0.9999692440032959,
      0.9999347925186157,
      0.9989778995513916,
      0.9883957505226135,
      0.9689235091209412,
      0.9587100148200989,
      0.9618914723396301,
      0.928565502166748,
      0.9379516839981079,
      0.902491569519043,
      0.9051222801208496,
      0.9455037117004395,
      0.9711927175521851,
      0.9930737614631653,
      0.9997262358665466,
      0.9999377131462097,
      0.9999698400497437,
      0.9999682307243347,
      0.9999406933784485,
      0.9998008608818054,
      0.999825656414032,
      0.99982750415802,
      0.9999006390571594,
      0.9999268054962158,
      0.9999310970306396,
      0.9999029636383057,
      0.9995195269584656,
      0.9899284243583679,
      0.9884483218193054,
      0.9669853448867798,
      0.987969160079956,
      0.9664754271507263,
      0.9839140176773071,
      0.9996321201324463,
      0.9996700882911682,
      0.9999012351036072,
      0.9998483657836914,
      0.9999123811721802,
      0.9999649524688721,
      0.9999696612358093,
      0.9999569654464722,
      0.9999242424964905,
      0.9999604225158691,
      0.9999613165855408,
      0.9999743700027466,
      0.9999476671218872,
      0.9999457597732544,
      0.9998696446418762,
      0.9998618960380554,
      0.999758243560791,
      0.9997578263282776,
      0.9998720288276672,
      0.9999354481697083,
      0.9999560117721558,
      0.9999685883522034,
      0.9999770522117615,
      0.99997478723526,
      0.9999784231185913,
      0.9999419450759888,
      0.9999212026596069,
      0.9997569918632507,
      0.9949710965156555,
      0.9863355159759521,
      0.9811179637908936,
      0.9726496934890747,
      0.9475394487380981,
      0.9484720230102539,
      0.9650882482528687,
      0.9540666341781616,
      0.9448193907737732,
      0.9828991293907166,
      0.9933348298072815,
      0.9998222589492798,
      0.999940037727356,
      0.9999751448631287,
      0.9999780058860779,
      0.9999778866767883,
      0.9999725818634033,
      0.9999521374702454,
      0.9999140501022339,
      0.9998578429222107,
      0.9997701644897461,
      0.9997264742851257,
      0.9996811747550964,
      0.9997379183769226,
      0.999936580657959,
      0.9999366402626038,
      0.9999647736549377,
      0.9999427795410156,
      0.9998335242271423,
      0.9995737075805664,
      0.9889450073242188,
      0.996310293674469,
      0.9998756051063538,
      0.9999351501464844,
      0.9999638199806213,
      0.9999496936798096,
      0.9999672770500183,
      0.9999445080757141,
      0.9999257326126099,
      0.9999225735664368,
      0.9999404549598694,
      0.9999514818191528,
      0.9999431371688843,
      0.9999414086341858,
      0.9999034404754639,
      0.9999246597290039,
      0.9999642372131348,
      0.9999803900718689,
      0.9999770522117615,
      0.9999843239784241,
      0.9999728798866272,
      0.9999710321426392,
      0.9999468326568604,
      0.999866247177124,
      0.9993047714233398,
      0.9863752126693726,
      0.9523146152496338,
      0.9157918691635132,
      0.9038060903549194,
      0.9401938319206238,
      0.9710100293159485,
      0.9984177350997925,
      0.9998027682304382,
      0.9998993873596191,
      0.9999442100524902,
      0.9999396204948425,
      0.9999402761459351,
      0.9999563694000244,
      0.999915599822998,
      0.9999690055847168,
      0.9999803900718689,
      0.9999775290489197,
      0.9999757409095764,
      0.9999716281890869,
      0.9999759197235107,
      0.9999203681945801
    ],
    [
      0.9441686868667603,
      0.9685688018798828,
      0.9296795129776001,
      0.9090815782546997,
      0.9495053887367249,
      0.925270676612854,
      0.8669136166572571,
      0.8822678923606873,
      0.9125534296035767,
      0.8722115755081177,
      0.8447039127349854,
      0.8743458390235901,
      0.8835859894752502,
      0.8424853682518005,
      0.8407434225082397,
      0.8778315782546997,
      0.8683531880378723,
      0.8471696376800537,
      0.8582605719566345,
      0.8780811429023743,
      0.8531873226165771,
      0.8519487977027893,
      0.8605151772499084,
      0.8570772409439087,
      0.8566067218780518,
      0.8570276498794556,
      0.8325377702713013,
      0.8557640314102173,
      0.8548548221588135,
      0.8649005889892578,
      0.8716054558753967,
      0.8880671858787537,
      0.8798897862434387,
      0.8586993217468262,
      0.8781086802482605,
      0.8763822913169861,
      0.8508280515670776,
      0.8492023944854736,
      0.8756749033927917,
      0.8542320728302002,
      0.8321890234947205,
      0.8487356305122375,
      0.8764342069625854,
      0.8568845987319946,
      0.8388881683349609,
      0.8472503423690796,
      0.8688114881515503,
      0.8459776639938354,
      0.834779679775238,
      0.8293470144271851,
      0.832973062992096,
      0.8167026042938232,
      0.8391086459159851,
      0.83774733543396,
      0.8364911675453186,
      0.8471346497535706,
      0.8737779855728149,
      0.8613265156745911,
      0.8622256517410278,
      0.8822759389877319,
      0.8748617768287659,
      0.8674782514572144,
      0.88213050365448,
      0.8868718147277832,
      0.8684996366500854,
      0.8631082773208618,
      0.8788609504699707,
      0.8605996370315552,
      0.8333284258842468,
      0.8360801339149475,
      0.9997813105583191,
      0.9999373555183411,
      0.999950110912323,
      0.9999832510948181,
      0.9999776482582092,
      0.9999800324440002,
      0.9999498128890991,
      0.999908983707428,
      0.9995905160903931,
      0.9919090867042542,
      0.9864831566810608,
      0.9987016320228577,
      0.9978737235069275,
      0.9878347516059875,
      0.9693162441253662,
      0.9828821420669556,
      0.9934083223342896,
      0.9996312260627747,
      0.9999197125434875,
      0.9999762773513794,
      0.9999849796295166,
      0.9999738335609436,
      0.9999649524688721,
      0.9999364018440247,
      0.9998889565467834,
      0.9997683763504028,
      0.9998107552528381,
      0.9998652338981628,
      0.9998334050178528,
      0.9998634457588196,
      0.9999567866325378,
      0.9999433159828186,
      0.9999572038650513,
      0.9999574422836304,
      0.9999690651893616,
      0.9999319911003113,
      0.9993895292282104,
      0.9890740513801575,
      0.9574723839759827,
      0.9416341781616211,
      0.9519126415252686,
      0.9281855821609497,
      0.9338624477386475,
      0.9579851627349854,
      0.9646833539009094,
      0.991767406463623,
      0.9985390901565552,
      0.9998543858528137,
      0.999940037727356,
      0.9999277591705322,
      0.9999334812164307,
      0.9998413920402527,
      0.9997456073760986,
      0.9998113512992859,
      0.9999299645423889,
      0.9999713897705078,
      0.9999709129333496,
      0.9999422430992126,
      0.9991294741630554,
      0.9895520210266113,
      0.9721223711967468,
      0.962842583656311,
      0.965919017791748,
      0.9357457160949707,
      0.9440488815307617,
      0.911971926689148,
      0.9130563735961914,
      0.9500842690467834,
      0.9739331007003784,
      0.9937752485275269,
      0.9997617602348328,
      0.999942421913147,
      0.9999706745147705,
      0.999968945980072,
      0.9999412298202515,
      0.9998021125793457,
      0.9998272657394409,
      0.9998285174369812,
      0.9999028444290161,
      0.9999279379844666,
      0.9999330043792725,
      0.9999089241027832,
      0.9995670318603516,
      0.9908797144889832,
      0.9893609881401062,
      0.9697139859199524,
      0.988491952419281,
      0.9690341353416443,
      0.9841896891593933,
      0.9996867775917053,
      0.999728798866272,
      0.9999139308929443,
      0.9998629689216614,
      0.9999170899391174,
      0.999966025352478,
      0.9999706745147705,
      0.999957799911499,
      0.9999247789382935,
      0.999960720539093,
      0.9999614953994751,
      0.9999744296073914,
      0.9999476671218872,
      0.9999457597732544,
      0.9998693466186523,
      0.9998611211776733,
      0.999757707118988,
      0.9997574090957642,
      0.9998717308044434,
      0.9999353885650635,
      0.9999560117721558,
      0.9999686479568481,
      0.9999772906303406,
      0.999975323677063,
      0.9999789595603943,
      0.9999441504478455,
      0.9999269843101501,
      0.9997760057449341,
      0.9954136610031128,
      0.9874790906906128,
      0.9820243120193481,
      0.9756797552108765,
      0.9535815715789795,
      0.9545029997825623,
      0.968651294708252,
      0.9584076404571533,
      0.9483246803283691,
      0.9840109944343567,
      0.9937728047370911,
      0.9998360872268677,
      0.9999430179595947,
      0.9999756813049316,
      0.999978244304657,
      0.9999780058860779,
      0.9999727606773376,
      0.9999523162841797,
      0.9999140501022339,
      0.9998576641082764,
      0.9997698068618774,
      0.9997254014015198,
      0.9996806979179382,
      0.9997380375862122,
      0.9999366402626038,
      0.9999366998672485,
      0.999965250492096,
      0.9999442100524902,
      0.9998425841331482,
      0.9995670914649963,
      0.9894285798072815,
      0.9963744282722473,
      0.9998813271522522,
      0.9999368190765381,
      0.9999643564224243,
      0.9999499917030334,
      0.9999675154685974,
      0.9999445676803589,
      0.9999257326126099,
      0.9999228715896606,
      0.9999406337738037,
      0.9999516010284424,
      0.9999433159828186,
      0.9999414086341858,
      0.9999036192893982,
      0.9999248385429382,
      0.9999644160270691,
      0.9999803900718689,
      0.9999771118164062,
      0.9999842643737793,
      0.9999729990959167,
      0.9999713897705078,
      0.9999486804008484,
      0.9998776316642761,
      0.9993906021118164,
      0.9873083829879761,
      0.954200267791748,
      0.9219030737876892,
      0.9093941450119019,
      0.943964421749115,
      0.9726425409317017,
      0.9985849261283875,
      0.9998258948326111,
      0.9999081492424011,
      0.9999479651451111,
      0.9999402761459351,
      0.9999402165412903,
      0.9999564290046692,
      0.9999155402183533,
      0.9999690055847168,
      0.9999805688858032,
      0.9999777674674988,
      0.9999759793281555,
      0.9999717473983765,
      0.9999760985374451,
      0.9999201893806458
    ],
    [
      0.9491991996765137,
      0.971255898475647,
      0.9384288787841797,
      0.9198343753814697,
      0.9562739729881287,
      0.935470461845398,
      0.8798911571502686,
      0.8919832706451416,
      0.9213978052139282,
      0.885005533695221,
      0.8558976650238037,
      0.8829686641693115,
      0.8958028554916382,
      0.8544846177101135,
      0.8522719144821167,
      0.8876653909683228,
      0.8827991485595703,
      0.860352635383606,
      0.8685619235038757,
      0.888351559638977,
      0.8661328554153442,
      0.8633736968040466,
      0.8709563612937927,
      0.86760014295578,
      0.8689557313919067,
      0.8669185638427734,
      0.8431639671325684,
      0.8680754899978638,
      0.8652080297470093,
      0.8749666213989258,
      0.8806527853012085,
      0.8955382704734802,
      0.8884046673774719,
      0.8698107004165649,
      0.8864808082580566,
      0.8850998282432556,
      0.8612963557243347,
      0.8601925373077393,
      0.8842077255249023,
      0.863933265209198,
      0.8448618650436401,
      0.8592517971992493,
      0.8864701986312866,
      0.8679496645927429,
      0.8526279330253601,
      0.8577374219894409,
      0.8805118799209595,
      0.8574537038803101,
      0.8479708433151245,
      0.8415949940681458,
      0.845660924911499,
      0.8275368213653564,
      0.8495455980300903,
      0.8490151166915894,
      0.8490180969238281,
      0.8579167723655701,
      0.8846245408058167,
      0.8737484216690063,
      0.8746136426925659,
      0.8920283317565918,
      0.8842452764511108,
      0.8785175085067749,
      0.8940776586532593,
      0.8967587947845459,
      0.8790700435638428,
      0.8741970062255859,
      0.88752281665802,
      0.8703241348266602,
      0.8427271246910095,
      0.8434284925460815,
      0.9997832775115967,
      0.9999382495880127,
      0.9999508261680603,
      0.9999837279319763,
      0.9999785423278809,
      0.9999812841415405,
      0.9999517798423767,
      0.9999189376831055,
      0.9996386170387268,
      0.9926905035972595,
      0.9877738356590271,
      0.9988446235656738,
      0.9980411529541016,
      0.9887484312057495,
      0.9719404578208923,
      0.9845070838928223,
      0.9941285848617554,
      0.9996790289878845,
      0.9999282956123352,
      0.9999776482582092,
      0.9999856948852539,
      0.9999744296073914,
      0.9999654293060303,
      0.9999373555183411,
      0.9998899698257446,
      0.9997706413269043,
      0.9998122453689575,
      0.9998665452003479,
      0.9998350143432617,
      0.9998648166656494,
      0.9999574422836304,
      0.9999439120292664,
      0.9999574422836304,
      0.9999579787254333,
      0.9999703168869019,
      0.9999381899833679,
      0.9994809031486511,
      0.9902743697166443,
      0.961192786693573,
      0.9465223550796509,
      0.9559354782104492,
      0.9339049458503723,
      0.9388298392295837,
      0.9619224071502686,
      0.9679957628250122,
      0.9927343130111694,
      0.9987767338752747,
      0.9998664259910583,
      0.9999431371688843,
      0.9999294281005859,
      0.999934196472168,
      0.999842643737793,
      0.9997470378875732,
      0.9998123049736023,
      0.9999306797981262,
      0.9999716877937317,
      0.9999721050262451,
      0.9999482035636902,
      0.9992459416389465,
      0.9905107021331787,
      0.9745793342590332,
      0.9660988450050354,
      0.9691197872161865,
      0.9419669508934021,
      0.9488835334777832,
      0.9195002317428589,
      0.9198482036590576,
      0.9541571140289307,
      0.9762353301048279,
      0.9943404793739319,
      0.9997921586036682,
      0.999946653842926,
      0.9999715089797974,
      0.9999694228172302,
      0.9999416470527649,
      0.9998037219047546,
      0.9998287558555603,
      0.9998297691345215,
      0.9999047517776489,
      0.999928891658783,
      0.9999345541000366,
      0.9999139904975891,
      0.9995999336242676,
      0.9915894865989685,
      0.989972710609436,
      0.9718189835548401,
      0.989385724067688,
      0.971169650554657,
      0.9848745465278625,
      0.9997093677520752,
      0.999617874622345,
      0.9999179244041443,
      0.9998713731765747,
      0.9999211430549622,
      0.9999668002128601,
      0.9999715685844421,
      0.9999583959579468,
      0.9999253749847412,
      0.9999611973762512,
      0.9999615550041199,
      0.9999745488166809,
      0.9999479055404663,
      0.999945878982544,
      0.9998694062232971,
      0.9998607039451599,
      0.9997575283050537,
      0.9997577667236328,
      0.9998716115951538,
      0.9999355673789978,
      0.9999561905860901,
      0.999968945980072,
      0.9999780058860779,
      0.9999756217002869,
      0.9999794363975525,
      0.9999460577964783,
      0.999931812286377,
      0.9997936487197876,
      0.9958149790763855,
      0.9885010719299316,
      0.9836757183074951,
      0.9783116579055786,
      0.9584546089172363,
      0.9591526389122009,
      0.9714624285697937,
      0.9622524976730347,
      0.9518413543701172,
      0.9848530888557434,
      0.9939984083175659,
      0.9998346567153931,
      0.9999446868896484,
      0.9999759197235107,
      0.9999785423278809,
      0.9999780058860779,
      0.9999727010726929,
      0.9999522566795349,
      0.9999143481254578,
      0.9998576045036316,
      0.9997695088386536,
      0.9997242093086243,
      0.9996795058250427,
      0.9997376203536987,
      0.9999366998672485,
      0.999936580657959,
      0.9999657869338989,
      0.9999446868896484,
      0.999848484992981,
      0.9995214343070984,
      0.9897083640098572,
      0.9963921308517456,
      0.9998863339424133,
      0.9999387264251709,
      0.9999650120735168,
      0.9999505281448364,
      0.9999678730964661,
      0.9999448657035828,
      0.9999257326126099,
      0.9999231100082397,
      0.9999409317970276,
      0.9999518394470215,
      0.9999439120292664,
      0.9999415278434753,
      0.9999039769172668,
      0.9999253153800964,
      0.9999645948410034,
      0.9999805092811584,
      0.9999773502349854,
      0.9999845027923584,
      0.9999731779098511,
      0.9999719262123108,
      0.9999510049819946,
      0.9998820424079895,
      0.999433696269989,
      0.987669825553894,
      0.9567121863365173,
      0.927571177482605,
      0.9161441922187805,
      0.9476271271705627,
      0.9739528894424438,
      0.9986699819564819,
      0.9998366832733154,
      0.99991375207901,
      0.9999503493309021,
      0.9999417066574097,
      0.9999412298202515,
      0.9999560713768005,
      0.9999162554740906,
      0.9999692440032959,
      0.9999807476997375,
      0.9999779462814331,
      0.9999760985374451,
      0.9999719262123108,
      0.9999761581420898,
      0.9999202489852905
    ],
    [
      0.952165424823761,
      0.9734991788864136,
      0.9456451535224915,
      0.9265130758285522,
      0.9604024291038513,
      0.9430043697357178,
      0.890691876411438,
      0.900274395942688,
      0.9284206628799438,
      0.89519202709198,
      0.8657673001289368,
      0.8908878564834595,
      0.9054538011550903,
      0.8657585978507996,
      0.8626272082328796,
      0.8957814574241638,
      0.8940171003341675,
      0.8716230392456055,
      0.8778185844421387,
      0.8969086408615112,
      0.8768404126167297,
      0.8733129501342773,
      0.8795987963676453,
      0.8767188787460327,
      0.8791084289550781,
      0.8756124973297119,
      0.8533191680908203,
      0.8799294233322144,
      0.8760900497436523,
      0.8855725526809692,
      0.8903837203979492,
      0.9038187265396118,
      0.8987377882003784,
      0.8812339305877686,
      0.89557284116745,
      0.8941428065299988,
      0.8721296787261963,
      0.8701214790344238,
      0.8928099870681763,
      0.8734122514724731,
      0.8559073209762573,
      0.8690734505653381,
      0.8955180048942566,
      0.8776165246963501,
      0.8631404638290405,
      0.8673852682113647,
      0.891326904296875,
      0.8668793439865112,
      0.8584350347518921,
      0.8525422811508179,
      0.8567379713058472,
      0.8379999995231628,
      0.8592233061790466,
      0.8591933250427246,
      0.8594084978103638,
      0.8670857548713684,
      0.8930700421333313,
      0.8834419250488281,
      0.884623646736145,
      0.8997073173522949,
      0.8920241594314575,
      0.887436032295227,
      0.9027577638626099,
      0.9048215746879578,
      0.8865161538124084,
      0.8826459050178528,
      0.8955763578414917,
      0.8793245553970337,
      0.8509830236434937,
      0.8502069711685181,
      0.9997859597206116,
      0.9999391436576843,
      0.9999516606330872,
      0.9999842643737793,
      0.9999784827232361,
      0.9999823570251465,
      0.999952495098114,
      0.9999209642410278,
      0.9995525479316711,
      0.9931194186210632,
      0.9887417554855347,
      0.9989427328109741,
      0.9982088208198547,
      0.9895237684249878,
      0.9739155173301697,
      0.9857901334762573,
      0.9946437478065491,
      0.9997203946113586,
      0.9999335408210754,
      0.9999786615371704,
      0.9999862909317017,
      0.99997478723526,
      0.9999659657478333,
      0.9999383091926575,
      0.9998911023139954,
      0.999772310256958,
      0.99981290102005,
      0.9998672604560852,
      0.9998358488082886,
      0.9998652338981628,
      0.9999576807022095,
      0.999944269657135,
      0.9999580383300781,
      0.9999586343765259,
      0.999971330165863,
      0.9999428391456604,
      0.9995474219322205,
      0.9912638068199158,
      0.9649616479873657,
      0.9512081146240234,
      0.9595047235488892,
      0.9389605522155762,
      0.9433794617652893,
      0.9652759432792664,
      0.9708514213562012,
      0.993438720703125,
      0.9989230036735535,
      0.9998748302459717,
      0.999945342540741,
      0.9999306797981262,
      0.9999350309371948,
      0.9998446106910706,
      0.9997478127479553,
      0.9998136758804321,
      0.9999315738677979,
      0.9999723434448242,
      0.9999732375144958,
      0.9999530911445618,
      0.9993369579315186,
      0.9913535118103027,
      0.976681649684906,
      0.9689735174179077,
      0.9719585180282593,
      0.9477652311325073,
      0.9535478353500366,
      0.9272674322128296,
      0.9269641041755676,
      0.9590736627578735,
      0.9786006808280945,
      0.9948734045028687,
      0.9998182058334351,
      0.9999502897262573,
      0.9999724626541138,
      0.9999700784683228,
      0.9999421238899231,
      0.9998044371604919,
      0.9998297691345215,
      0.9998311996459961,
      0.9999064803123474,
      0.999930202960968,
      0.9999364614486694,
      0.9999187588691711,
      0.9996342658996582,
      0.992381751537323,
      0.9907776117324829,
      0.9741223454475403,
      0.9903673529624939,
      0.9734171628952026,
      0.9859490990638733,
      0.999748170375824,
      0.9996715784072876,
      0.9999232292175293,
      0.9998766779899597,
      0.9999225735664368,
      0.9999671578407288,
      0.9999721646308899,
      0.9999588131904602,
      0.9999258518218994,
      0.9999615550041199,
      0.9999618530273438,
      0.9999746680259705,
      0.9999479055404663,
      0.9999459981918335,
      0.9998695850372314,
      0.9998608231544495,
      0.9997581839561462,
      0.9997585415840149,
      0.9998718500137329,
      0.9999356865882874,
      0.9999563097953796,
      0.9999692440032959,
      0.9999783635139465,
      0.9999759793281555,
      0.9999799132347107,
      0.9999474883079529,
      0.9999353289604187,
      0.9998068809509277,
      0.996162474155426,
      0.98931884765625,
      0.9847784042358398,
      0.9801560640335083,
      0.9620798826217651,
      0.9627375602722168,
      0.9738085269927979,
      0.9652279019355774,
      0.9547492265701294,
      0.985588788986206,
      0.9941922426223755,
      0.9998353123664856,
      0.9999457597732544,
      0.9999762177467346,
      0.9999785423278809,
      0.999978244304657,
      0.999972939491272,
      0.9999523758888245,
      0.9999144077301025,
      0.9998576641082764,
      0.9997696876525879,
      0.999724268913269,
      0.999679446220398,
      0.999738335609436,
      0.9999366998672485,
      0.9999368786811829,
      0.9999662041664124,
      0.9999454021453857,
      0.9998510479927063,
      0.99947190284729,
      0.9899259209632874,
      0.9964678883552551,
      0.9998902678489685,
      0.9999401569366455,
      0.9999654293060303,
      0.9999507665634155,
      0.9999679923057556,
      0.9999450445175171,
      0.9999257922172546,
      0.9999232292175293,
      0.9999412298202515,
      0.9999520182609558,
      0.9999439120292664,
      0.9999417066574097,
      0.9999046325683594,
      0.9999254941940308,
      0.9999649524688721,
      0.999980628490448,
      0.9999775290489197,
      0.9999845623970032,
      0.9999732971191406,
      0.9999722838401794,
      0.9999521970748901,
      0.9998834133148193,
      0.9994683265686035,
      0.9882515668869019,
      0.9590113162994385,
      0.9323453903198242,
      0.9222736358642578,
      0.9511440992355347,
      0.9753633737564087,
      0.9987780451774597,
      0.9998485445976257,
      0.9999179244041443,
      0.9999509453773499,
      0.9999423623085022,
      0.999941349029541,
      0.9999561905860901,
      0.9999172687530518,
      0.9999690651893616,
      0.9999810457229614,
      0.9999781250953674,
      0.9999762773513794,
      0.9999721646308899,
      0.9999762773513794,
      0.9999201893806458
    ],
    [
      0.9540457725524902,
      0.9751510620117188,
      0.9512109160423279,
      0.9325565695762634,
      0.9635772705078125,
      0.9487932920455933,
      0.8993873000144958,
      0.9077921509742737,
      0.934596061706543,
      0.904315710067749,
      0.8749843835830688,
      0.8978491425514221,
      0.9135267734527588,
      0.8759241700172424,
      0.8722583055496216,
      0.9025527834892273,
      0.9027137160301208,
      0.8807929754257202,
      0.8864138126373291,
      0.9032833576202393,
      0.8849282264709473,
      0.8821079730987549,
      0.887812614440918,
      0.8844894170761108,
      0.8875820636749268,
      0.8834054470062256,
      0.8630673885345459,
      0.8907999992370605,
      0.8859212398529053,
      0.8943129777908325,
      0.8992276191711426,
      0.9103538393974304,
      0.9066137075424194,
      0.8908554315567017,
      0.9033715724945068,
      0.902162492275238,
      0.8815029263496399,
      0.8790196180343628,
      0.9007976055145264,
      0.8819828033447266,
      0.865767240524292,
      0.877921998500824,
      0.9034759998321533,
      0.8869900703430176,
      0.8733139038085938,
      0.8764713406562805,
      0.9005532264709473,
      0.8747345209121704,
      0.8693009614944458,
      0.8628700375556946,
      0.8677041530609131,
      0.8482622504234314,
      0.8693987131118774,
      0.868653416633606,
      0.8688384890556335,
      0.8756566643714905,
      0.9012569785118103,
      0.8917946815490723,
      0.8925065994262695,
      0.9062871336936951,
      0.8997247219085693,
      0.8946956992149353,
      0.9091994762420654,
      0.9113044738769531,
      0.8933631181716919,
      0.8896851539611816,
      0.9011102318763733,
      0.8875958919525146,
      0.8587714433670044,
      0.8570561408996582,
      0.9997878074645996,
      0.9999401569366455,
      0.9999523162841797,
      0.999984622001648,
      0.99997878074646,
      0.9999828338623047,
      0.9999549984931946,
      0.9999287128448486,
      0.9996002912521362,
      0.9938238263130188,
      0.9897764325141907,
      0.9990727305412292,
      0.9984249472618103,
      0.9903472065925598,
      0.9758437871932983,
      0.9869212508201599,
      0.9951744675636292,
      0.9997454285621643,
      0.9999382495880127,
      0.9999794960021973,
      0.9999865889549255,
      0.9999752640724182,
      0.9999663233757019,
      0.9999390244483948,
      0.9998920559883118,
      0.9997736811637878,
      0.9998137354850769,
      0.9998685121536255,
      0.9998376369476318,
      0.9998671412467957,
      0.9999582171440125,
      0.9999452233314514,
      0.9999585151672363,
      0.9999591112136841,
      0.9999721050262451,
      0.999946117401123,
      0.9995871782302856,
      0.9919304847717285,
      0.9679288864135742,
      0.9552053213119507,
      0.962790846824646,
      0.9433897733688354,
      0.9472975134849548,
      0.9681300520896912,
      0.9733742475509644,
      0.9939326643943787,
      0.9990049004554749,
      0.9998809695243835,
      0.9999471306800842,
      0.9999316930770874,
      0.9999359846115112,
      0.9998456835746765,
      0.9997506141662598,
      0.9998148083686829,
      0.9999325275421143,
      0.9999728202819824,
      0.9999740719795227,
      0.9999552965164185,
      0.9992994666099548,
      0.992037832736969,
      0.9786673784255981,
      0.9718059301376343,
      0.9747359752655029,
      0.9530505537986755,
      0.957647442817688,
      0.9335947036743164,
      0.9326655864715576,
      0.9627388119697571,
      0.9804595112800598,
      0.9952892661094666,
      0.9998345375061035,
      0.9999529123306274,
      0.9999730587005615,
      0.9999693036079407,
      0.9999422430992126,
      0.9998064041137695,
      0.9998317360877991,
      0.9998324513435364,
      0.9999080896377563,
      0.9999310374259949,
      0.9999376535415649,
      0.9999223351478577,
      0.9996578097343445,
      0.9930134415626526,
      0.9912503957748413,
      0.9758995175361633,
      0.9911574721336365,
      0.9752233028411865,
      0.9858957529067993,
      0.9996763467788696,
      0.9997057914733887,
      0.9999290108680725,
      0.9998873472213745,
      0.9999262094497681,
      0.9999677538871765,
      0.9999726414680481,
      0.9999592900276184,
      0.9999259114265442,
      0.9999618530273438,
      0.9999620914459229,
      0.9999749660491943,
      0.9999481439590454,
      0.9999460577964783,
      0.9998698830604553,
      0.9998608231544495,
      0.9997581839561462,
      0.9997585415840149,
      0.9998717904090881,
      0.9999357461929321,
      0.9999563097953796,
      0.999969482421875,
      0.9999785423278809,
      0.9999762773513794,
      0.9999801516532898,
      0.9999489188194275,
      0.9999388456344604,
      0.9998185038566589,
      0.9965079426765442,
      0.9899880886077881,
      0.9859894514083862,
      0.9819542169570923,
      0.9655030965805054,
      0.9657996892929077,
      0.9763363003730774,
      0.9680382013320923,
      0.9578742980957031,
      0.9863899946212769,
      0.9944226145744324,
      0.9998380541801453,
      0.9999473094940186,
      0.9999765753746033,
      0.99997878074646,
      0.9999783039093018,
      0.9999729990959167,
      0.999952495098114,
      0.9999150633811951,
      0.999858021736145,
      0.9997696876525879,
      0.9997234344482422,
      0.9996784925460815,
      0.9997382164001465,
      0.9999368190765381,
      0.9999368190765381,
      0.9999666810035706,
      0.9999465346336365,
      0.9998555779457092,
      0.9994506239891052,
      0.9902163743972778,
      0.9965840578079224,
      0.9998928904533386,
      0.9999416470527649,
      0.9999659061431885,
      0.9999510645866394,
      0.9999681711196899,
      0.9999452233314514,
      0.9999257922172546,
      0.9999232888221741,
      0.9999414086341858,
      0.9999523758888245,
      0.9999443888664246,
      0.9999419450759888,
      0.9999051094055176,
      0.9999262690544128,
      0.9999651312828064,
      0.9999808669090271,
      0.999977707862854,
      0.9999846816062927,
      0.999973475933075,
      0.9999726414680481,
      0.9999527335166931,
      0.9998929500579834,
      0.9995193481445312,
      0.9887186288833618,
      0.9612017869949341,
      0.9365947246551514,
      0.9278830885887146,
      0.9546517133712769,
      0.9764913320541382,
      0.9988258481025696,
      0.9998574256896973,
      0.9999222159385681,
      0.999953031539917,
      0.9999434351921082,
      0.9999418258666992,
      0.9999564290046692,
      0.9999172687530518,
      0.9999691843986511,
      0.999981164932251,
      0.9999781847000122,
      0.9999765753746033,
      0.999972403049469,
      0.999976396560669,
      0.9999202489852905
    ],
    [
      0.956275463104248,
      0.9761830568313599,
      0.9547379612922668,
      0.938188910484314,
      0.9660509824752808,
      0.9528080821037292,
      0.9082626104354858,
      0.9160392880439758,
      0.9407159090042114,
      0.9132425785064697,
      0.8861672878265381,
      0.9058006405830383,
      0.9214969873428345,
      0.8873876333236694,
      0.8836312294006348,
      0.9099559783935547,
      0.9116764068603516,
      0.8921040296554565,
      0.8961650729179382,
      0.9105958938598633,
      0.8944243788719177,
      0.892215371131897,
      0.8980822563171387,
      0.8940386772155762,
      0.8987150192260742,
      0.8931257724761963,
      0.8736789226531982,
      0.9033508896827698,
      0.8972271084785461,
      0.9039134383201599,
      0.9099099636077881,
      0.9179189801216125,
      0.9160013198852539,
      0.9022396802902222,
      0.9120789766311646,
      0.91016685962677,
      0.8921143412590027,
      0.8886641263961792,
      0.9095940589904785,
      0.8918395042419434,
      0.8770222663879395,
      0.8878917098045349,
      0.9117431044578552,
      0.8971823453903198,
      0.884178876876831,
      0.8866599202156067,
      0.9090825319290161,
      0.8831854462623596,
      0.8807938694953918,
      0.8725622892379761,
      0.8783321976661682,
      0.8597247004508972,
      0.8795080780982971,
      0.8785109519958496,
      0.8800016641616821,
      0.8854315280914307,
      0.9098973274230957,
      0.9009114503860474,
      0.9013130068778992,
      0.913752555847168,
      0.9090195298194885,
      0.9034450650215149,
      0.917011022567749,
      0.9184033274650574,
      0.9019156694412231,
      0.8991270661354065,
      0.9080724716186523,
      0.8969205617904663,
      0.8691881895065308,
      0.8653380274772644,
      0.9997902512550354,
      0.9999409317970276,
      0.9999531507492065,
      0.9999850988388062,
      0.9999793767929077,
      0.9999838471412659,
      0.999957799911499,
      0.9999359250068665,
      0.9996398687362671,
      0.9944897890090942,
      0.9907857775688171,
      0.9991754293441772,
      0.9985954165458679,
      0.9911137223243713,
      0.977949857711792,
      0.9881091713905334,
      0.9957005977630615,
      0.9997759461402893,
      0.9999434351921082,
      0.9999805092811584,
      0.9999871253967285,
      0.9999758005142212,
      0.9999670386314392,
      0.999940037727356,
      0.999893307685852,
      0.9997762441635132,
      0.9998146295547485,
      0.9998691082000732,
      0.9998384118080139,
      0.99986732006073,
      0.9999586939811707,
      0.9999456405639648,
      0.9999591708183289,
      0.99996018409729,
      0.9999732971191406,
      0.999950110912323,
      0.9996374845504761,
      0.9927215576171875,
      0.9711113572120667,
      0.9596672058105469,
      0.9669864177703857,
      0.9496646523475647,
      0.9526599049568176,
      0.9716583490371704,
      0.9762526154518127,
      0.9946774244308472,
      0.9991523623466492,
      0.9998896718025208,
      0.9999493956565857,
      0.9999330043792725,
      0.9999369382858276,
      0.9998485445976257,
      0.9997532367706299,
      0.9998174905776978,
      0.9999334812164307,
      0.9999734163284302,
      0.9999749064445496,
      0.9999584555625916,
      0.9993757009506226,
      0.9927879571914673,
      0.9810653328895569,
      0.9753379821777344,
      0.9778364896774292,
      0.9588745832443237,
      0.9621515274047852,
      0.9410407543182373,
      0.9386102557182312,
      0.9664506912231445,
      0.9822205901145935,
      0.9957095980644226,
      0.9998504519462585,
      0.9999557733535767,
      0.9999739527702332,
      0.9999698400497437,
      0.9999431371688843,
      0.9998070001602173,
      0.9998327493667603,
      0.9998341202735901,
      0.9999098181724548,
      0.9999324083328247,
      0.9999394416809082,
      0.9999262690544128,
      0.999677836894989,
      0.9936516880989075,
      0.9919081330299377,
      0.9779771566390991,
      0.9920958876609802,
      0.9772847890853882,
      0.9863060712814331,
      0.9997053146362305,
      0.9997448921203613,
      0.9999348521232605,
      0.9998943209648132,
      0.9999279975891113,
      0.9999685883522034,
      0.9999730587005615,
      0.9999600052833557,
      0.9999265074729919,
      0.9999620914459229,
      0.999962329864502,
      0.9999749660491943,
      0.9999483823776245,
      0.9999465942382812,
      0.9998705387115479,
      0.9998611807823181,
      0.9997591972351074,
      0.9997605085372925,
      0.9998725056648254,
      0.9999361038208008,
      0.9999566078186035,
      0.9999694228172302,
      0.9999779462814331,
      0.9999765157699585,
      0.999980628490448,
      0.999950110912323,
      0.9999415874481201,
      0.9998296499252319,
      0.9967945218086243,
      0.9906891584396362,
      0.9867296814918518,
      0.9835904836654663,
      0.968836784362793,
      0.9688155651092529,
      0.9789252877235413,
      0.9710081815719604,
      0.9611202478408813,
      0.9872549772262573,
      0.994658887386322,
      0.999839723110199,
      0.9999487996101379,
      0.9999768733978271,
      0.99997878074646,
      0.9999784231185913,
      0.9999731779098511,
      0.9999527931213379,
      0.9999154210090637,
      0.9998586177825928,
      0.9997706413269043,
      0.9997242093086243,
      0.999679684638977,
      0.999739944934845,
      0.9999371767044067,
      0.9999372363090515,
      0.9999670386314392,
      0.9999474883079529,
      0.9998669028282166,
      0.9994498491287231,
      0.9905076026916504,
      0.9967203140258789,
      0.9998946189880371,
      0.9999417066574097,
      0.9999659061431885,
      0.9999515414237976,
      0.9999684691429138,
      0.9999458193778992,
      0.9999260902404785,
      0.9999237656593323,
      0.9999417662620544,
      0.9999527335166931,
      0.9999445676803589,
      0.9999421834945679,
      0.9999055862426758,
      0.9999265074729919,
      0.9999653697013855,
      0.9999810457229614,
      0.9999778270721436,
      0.9999847412109375,
      0.999973475933075,
      0.9999727606773376,
      0.999953031539917,
      0.9998979568481445,
      0.9995468258857727,
      0.9891440868377686,
      0.9639357924461365,
      0.9414961338043213,
      0.934015691280365,
      0.9587900042533875,
      0.9773122072219849,
      0.9985023140907288,
      0.9998611211776733,
      0.9999260306358337,
      0.999954879283905,
      0.9999441504478455,
      0.9999420046806335,
      0.9999567866325378,
      0.9999184608459473,
      0.9999695420265198,
      0.9999806880950928,
      0.9999784827232361,
      0.9999766945838928,
      0.9999726414680481,
      0.9999765157699585,
      0.9999203681945801
    ],
    [
      0.9596021771430969,
      0.9775846004486084,
      0.9581047296524048,
      0.9438611268997192,
      0.9686243534088135,
      0.9577439427375793,
      0.9186339378356934,
      0.9250249266624451,
      0.9480781555175781,
      0.9247113466262817,
      0.900406539440155,
      0.9152480959892273,
      0.930968165397644,
      0.9011998176574707,
      0.8970007300376892,
      0.9175394773483276,
      0.9205794930458069,
      0.9031033515930176,
      0.9060038924217224,
      0.9185423851013184,
      0.9043434858322144,
      0.9021207690238953,
      0.9081574082374573,
      0.9037659168243408,
      0.9098331928253174,
      0.9030104279518127,
      0.8855102062225342,
      0.9151378870010376,
      0.9078617095947266,
      0.9139872193336487,
      0.9203258156776428,
      0.9253089427947998,
      0.9255900382995605,
      0.9128551483154297,
      0.9196922183036804,
      0.916499674320221,
      0.9022645950317383,
      0.8983612060546875,
      0.9169267416000366,
      0.9003267288208008,
      0.886717677116394,
      0.8971990346908569,
      0.9201066493988037,
      0.9069433212280273,
      0.8961336612701416,
      0.8986387252807617,
      0.9170480966567993,
      0.8921525478363037,
      0.8931793570518494,
      0.8833194375038147,
      0.8909441828727722,
      0.8743883967399597,
      0.8912362456321716,
      0.8892161846160889,
      0.8921197652816772,
      0.8987354636192322,
      0.9197381734848022,
      0.9106742143630981,
      0.9113090634346008,
      0.9214679598808289,
      0.9185046553611755,
      0.9124788045883179,
      0.9246983528137207,
      0.9254946708679199,
      0.910388708114624,
      0.9082181453704834,
      0.9143363237380981,
      0.9053003787994385,
      0.880265474319458,
      0.8727915287017822,
      0.9997953176498413,
      0.9999425411224365,
      0.9999549984931946,
      0.9999858736991882,
      0.9999797940254211,
      0.9999843835830688,
      0.9999604225158691,
      0.9999393820762634,
      0.9996575117111206,
      0.9950112700462341,
      0.9917709231376648,
      0.9992296695709229,
      0.9987207651138306,
      0.9918040633201599,
      0.9798578023910522,
      0.9890445470809937,
      0.9960046410560608,
      0.9997473359107971,
      0.9999452829360962,
      0.9999809861183167,
      0.9999876022338867,
      0.9999765753746033,
      0.9999678730964661,
      0.9999415278434753,
      0.9998956322669983,
      0.9997797608375549,
      0.9998172521591187,
      0.9998708367347717,
      0.9998407959938049,
      0.9998692870140076,
      0.9999595284461975,
      0.9999464750289917,
      0.9999595880508423,
      0.9999608397483826,
      0.9999740123748779,
      0.9999542236328125,
      0.9996814131736755,
      0.9935184121131897,
      0.974196195602417,
      0.9639139771461487,
      0.970726490020752,
      0.955399751663208,
      0.9574959874153137,
      0.9747759103775024,
      0.9789278507232666,
      0.9952660202980042,
      0.9992856383323669,
      0.9998969435691833,
      0.9999513030052185,
      0.9999343752861023,
      0.999937891960144,
      0.9998502135276794,
      0.9997571110725403,
      0.9998195767402649,
      0.9999347925186157,
      0.9999739527702332,
      0.9999757409095764,
      0.9999608993530273,
      0.9994270205497742,
      0.9933921694755554,
      0.983073353767395,
      0.9783782362937927,
      0.9803757667541504,
      0.9641718864440918,
      0.9663951992988586,
      0.9493921995162964,
      0.945248007774353,
      0.969902753829956,
      0.9838793873786926,
      0.9961045384407043,
      0.9998611807823181,
      0.9999580383300781,
      0.99997478723526,
      0.9999703168869019,
      0.9999443292617798,
      0.9998096227645874,
      0.9998359084129333,
      0.9998373985290527,
      0.9999121427536011,
      0.9999337792396545,
      0.9999407529830933,
      0.9999288320541382,
      0.999686062335968,
      0.9941608309745789,
      0.9923892021179199,
      0.9796246290206909,
      0.9925480484962463,
      0.9790065288543701,
      0.9871646165847778,
      0.9997130036354065,
      0.9997694492340088,
      0.9999401569366455,
      0.9998992085456848,
      0.9999306797981262,
      0.9999675750732422,
      0.9999734163284302,
      0.9999604821205139,
      0.9999273419380188,
      0.9999624490737915,
      0.999961793422699,
      0.999975323677063,
      0.9999489188194275,
      0.9999470710754395,
      0.9998713731765747,
      0.9998615980148315,
      0.9997599720954895,
      0.9997620582580566,
      0.9998733401298523,
      0.9999366998672485,
      0.9999569654464722,
      0.9999699592590332,
      0.9999783039093018,
      0.9999769926071167,
      0.9999808669090271,
      0.9999513030052185,
      0.9999432563781738,
      0.9998336434364319,
      0.9966728687286377,
      0.9911556839942932,
      0.9877945184707642,
      0.985021710395813,
      0.9716231226921082,
      0.9712581038475037,
      0.9808180332183838,
      0.9727826118469238,
      0.9637589454650879,
      0.9875960946083069,
      0.9944121241569519,
      0.9998307228088379,
      0.9999487400054932,
      0.9999765157699585,
      0.9999790191650391,
      0.9999786019325256,
      0.9999734163284302,
      0.999953031539917,
      0.9999160170555115,
      0.9998598098754883,
      0.9997717142105103,
      0.9997246265411377,
      0.999680757522583,
      0.9997418522834778,
      0.9999378323554993,
      0.9999375939369202,
      0.9999673366546631,
      0.9999478459358215,
      0.999862551689148,
      0.9993671774864197,
      0.9905685186386108,
      0.9968371391296387,
      0.9998939633369446,
      0.99994295835495,
      0.9999663829803467,
      0.9999518394470215,
      0.9999688863754272,
      0.9999462962150574,
      0.9999262690544128,
      0.9999242424964905,
      0.9999423027038574,
      0.9999529123306274,
      0.9999450445175171,
      0.9999423623085022,
      0.9999061822891235,
      0.9999268651008606,
      0.9999655485153198,
      0.9999811053276062,
      0.9999780058860779,
      0.9999849200248718,
      0.9999735355377197,
      0.999972939491272,
      0.9999532699584961,
      0.9998980760574341,
      0.9995308518409729,
      0.9878512620925903,
      0.9659656286239624,
      0.9458879232406616,
      0.9391206502914429,
      0.9613975286483765,
      0.977882444858551,
      0.9985587000846863,
      0.9998652935028076,
      0.9999284744262695,
      0.9999561905860901,
      0.9999455809593201,
      0.9999424815177917,
      0.9999569654464722,
      0.9999185800552368,
      0.9999696016311646,
      0.9999807476997375,
      0.9999786615371704,
      0.9999769926071167,
      0.9999728202819824,
      0.999976634979248,
      0.9999208450317383
    ],
    [
      0.9638845920562744,
      0.9797473549842834,
      0.9617074728012085,
      0.947939932346344,
      0.9699547290802002,
      0.9621617794036865,
      0.9291181564331055,
      0.9329535961151123,
      0.9543992280960083,
      0.9348829984664917,
      0.9153624773025513,
      0.9252297878265381,
      0.9392907023429871,
      0.9161522388458252,
      0.9107822179794312,
      0.9253877997398376,
      0.9296043515205383,
      0.9154966473579407,
      0.9166663885116577,
      0.9277313947677612,
      0.9159360527992249,
      0.9139925241470337,
      0.9189949035644531,
      0.9139636754989624,
      0.9217095375061035,
      0.9135639667510986,
      0.8993943929672241,
      0.926440954208374,
      0.9185013771057129,
      0.9254137277603149,
      0.9316614866256714,
      0.932844340801239,
      0.934393048286438,
      0.9238983392715454,
      0.9271717071533203,
      0.9237335920333862,
      0.9135988354682922,
      0.9093052744865417,
      0.9261983633041382,
      0.9122881889343262,
      0.9001238346099854,
      0.9094278216362,
      0.9287667274475098,
      0.9183049201965332,
      0.9090569019317627,
      0.912990152835846,
      0.9246607422828674,
      0.9018577337265015,
      0.9027678966522217,
      0.8950998187065125,
      0.9065371751785278,
      0.8928090333938599,
      0.904816746711731,
      0.9020439982414246,
      0.9062187075614929,
      0.9139716625213623,
      0.9306585192680359,
      0.9222272038459778,
      0.9226062297821045,
      0.9303282499313354,
      0.929097592830658,
      0.9232922792434692,
      0.9332503080368042,
      0.9337547421455383,
      0.9209557771682739,
      0.9186376333236694,
      0.9225578308105469,
      0.9149647951126099,
      0.8928797245025635,
      0.8822962641716003,
      0.9998002052307129,
      0.999944806098938,
      0.9999544620513916,
      0.9999845027923584,
      0.9999797940254211,
      0.9999848008155823,
      0.999961256980896,
      0.9999425411224365,
      0.9996770024299622,
      0.9956191778182983,
      0.9929512143135071,
      0.9992817044258118,
      0.9988358616828918,
      0.992567777633667,
      0.9815980195999146,
      0.9900437593460083,
      0.9964876770973206,
      0.9997657537460327,
      0.9999476671218872,
      0.9999815821647644,
      0.9999880790710449,
      0.9999770522117615,
      0.9999685287475586,
      0.9999424815177917,
      0.9998974800109863,
      0.9997829794883728,
      0.9998199939727783,
      0.9998724460601807,
      0.9998423457145691,
      0.9998701214790344,
      0.9999602437019348,
      0.9999473690986633,
      0.9999608397483826,
      0.9999621510505676,
      0.9999752044677734,
      0.9999576210975647,
      0.9997365474700928,
      0.9943832159042358,
      0.9775845408439636,
      0.9683952927589417,
      0.9744963645935059,
      0.961053192615509,
      0.962635338306427,
      0.9782731533050537,
      0.9814901947975159,
      0.995902955532074,
      0.9994118213653564,
      0.9999049305915833,
      0.9999537467956543,
      0.9999362230300903,
      0.9999394416809082,
      0.9998540878295898,
      0.9997607469558716,
      0.9998228549957275,
      0.9999368190765381,
      0.9999756217002869,
      0.9999765753746033,
      0.9999634623527527,
      0.9994708299636841,
      0.9941073656082153,
      0.9855384230613708,
      0.9812402129173279,
      0.9828295111656189,
      0.9693816900253296,
      0.9707990288734436,
      0.9575765132904053,
      0.952486515045166,
      0.9737297296524048,
      0.985718846321106,
      0.9965040683746338,
      0.9998712539672852,
      0.9999602437019348,
      0.9999756217002869,
      0.9999712109565735,
      0.9999454617500305,
      0.9998116493225098,
      0.9998388290405273,
      0.9998404383659363,
      0.9999147057533264,
      0.9999356865882874,
      0.9999424815177917,
      0.9999318718910217,
      0.999691903591156,
      0.9946509599685669,
      0.992937445640564,
      0.9812987446784973,
      0.9932112097740173,
      0.9812169671058655,
      0.9881359338760376,
      0.9997085332870483,
      0.99969083070755,
      0.999940812587738,
      0.9999014735221863,
      0.9999333024024963,
      0.999968945980072,
      0.9999741315841675,
      0.9999613165855408,
      0.9999289512634277,
      0.9999634027481079,
      0.9999626874923706,
      0.9999758005142212,
      0.9999496936798096,
      0.9999476671218872,
      0.9998722076416016,
      0.9998620748519897,
      0.9997613430023193,
      0.9997652173042297,
      0.9998745322227478,
      0.9999372959136963,
      0.999957799911499,
      0.999970555305481,
      0.9999790191650391,
      0.9999774694442749,
      0.9999814629554749,
      0.9999517202377319,
      0.9999446272850037,
      0.9998413324356079,
      0.9967435002326965,
      0.9919034838676453,
      0.9888486862182617,
      0.9863730669021606,
      0.9746502637863159,
      0.974581778049469,
      0.9829155802726746,
      0.9757162928581238,
      0.9674450159072876,
      0.9882344007492065,
      0.9940508604049683,
      0.9998109936714172,
      0.9999489784240723,
      0.9999766945838928,
      0.9999793767929077,
      0.9999789595603943,
      0.9999736547470093,
      0.9999534487724304,
      0.9999167323112488,
      0.9998608827590942,
      0.9997735023498535,
      0.9997267127037048,
      0.9996834397315979,
      0.9997451305389404,
      0.9999386072158813,
      0.9999383091926575,
      0.9999679923057556,
      0.9999475479125977,
      0.9998476505279541,
      0.9992350935935974,
      0.9907503128051758,
      0.9968645572662354,
      0.9998854994773865,
      0.9999440908432007,
      0.9999666810035706,
      0.9999527335166931,
      0.9999695420265198,
      0.9999467730522156,
      0.9999264478683472,
      0.9999245405197144,
      0.9999426007270813,
      0.999953031539917,
      0.9999451637268066,
      0.9999423623085022,
      0.9999065399169922,
      0.9999271035194397,
      0.9999656677246094,
      0.9999812841415405,
      0.999978244304657,
      0.9999850988388062,
      0.9999736547470093,
      0.9999732375144958,
      0.9999531507492065,
      0.9998992681503296,
      0.9994333982467651,
      0.9881620407104492,
      0.9684146642684937,
      0.9514499306678772,
      0.9450150728225708,
      0.9656292200088501,
      0.9788042306900024,
      0.9986173510551453,
      0.9998695254325867,
      0.9999294281005859,
      0.9999565482139587,
      0.9999459981918335,
      0.9999424815177917,
      0.9999573230743408,
      0.9999189972877502,
      0.9999698400497437,
      0.9999809861183167,
      0.9999789595603943,
      0.999977171421051,
      0.9999729990959167,
      0.9999765753746033,
      0.9999208450317383
    ],
    [
      0.9669153690338135,
      0.9818785190582275,
      0.9679723381996155,
      0.9535405039787292,
      0.970596969127655,
      0.9679906368255615,
      0.9422339200973511,
      0.9435808658599854,
      0.961904764175415,
      0.9473906755447388,
      0.9318985342979431,
      0.9394630193710327,
      0.9494876265525818,
      0.9342001676559448,
      0.9276549816131592,
      0.9364417791366577,
      0.941028892993927,
      0.9308716058731079,
      0.9308826327323914,
      0.9395288825035095,
      0.9298346042633057,
      0.928688645362854,
      0.9308761358261108,
      0.9256620407104492,
      0.9341225624084473,
      0.924877405166626,
      0.9150683879852295,
      0.9379434585571289,
      0.9302133917808533,
      0.9378230571746826,
      0.9436269402503967,
      0.9412739872932434,
      0.9437509775161743,
      0.9366554021835327,
      0.9374366402626038,
      0.9339745044708252,
      0.9286603927612305,
      0.9258825182914734,
      0.9362462759017944,
      0.9262597560882568,
      0.9179664850234985,
      0.9266528487205505,
      0.939072847366333,
      0.9320796728134155,
      0.9256974458694458,
      0.9284096956253052,
      0.9323219060897827,
      0.9125393033027649,
      0.9139531850814819,
      0.9117200970649719,
      0.9252117872238159,
      0.917496383190155,
      0.9223777055740356,
      0.9207385778427124,
      0.9251080751419067,
      0.9314654469490051,
      0.9434751272201538,
      0.9362665414810181,
      0.9363155961036682,
      0.9410889148712158,
      0.9412695169448853,
      0.9356420040130615,
      0.9430391788482666,
      0.9432525634765625,
      0.9328290224075317,
      0.9306173324584961,
      0.9315474629402161,
      0.9261901378631592,
      0.9065446853637695,
      0.8927835822105408,
      0.9998039603233337,
      0.9999461770057678,
      0.9999558925628662,
      0.9999852180480957,
      0.9999803304672241,
      0.9999855160713196,
      0.9999637007713318,
      0.9999477863311768,
      0.9997243285179138,
      0.9965618848800659,
      0.993971049785614,
      0.9993582963943481,
      0.9989613890647888,
      0.9935354590415955,
      0.9840776920318604,
      0.9910567998886108,
      0.9969764947891235,
      0.999796450138092,
      0.9999511241912842,
      0.9999818801879883,
      0.9999885559082031,
      0.9999778866767883,
      0.999969482421875,
      0.9999427795410156,
      0.9998998641967773,
      0.9997872114181519,
      0.9998230338096619,
      0.9998778104782104,
      0.9998447299003601,
      0.9998714327812195,
      0.9999611377716064,
      0.9999481439590454,
      0.9999614357948303,
      0.9999630451202393,
      0.9999762177467346,
      0.999960720539093,
      0.9997796416282654,
      0.9952811002731323,
      0.9810973405838013,
      0.9733240008354187,
      0.9783563017845154,
      0.9668676853179932,
      0.9680987000465393,
      0.9815378189086914,
      0.9842708110809326,
      0.9966675639152527,
      0.9995235204696655,
      0.9999117255210876,
      0.9999558329582214,
      0.9999375939369202,
      0.999940812587738,
      0.9998566508293152,
      0.9997649788856506,
      0.9998260140419006,
      0.99993896484375,
      0.9999762177467346,
      0.9999774098396301,
      0.999965250492096,
      0.9994598627090454,
      0.9948868155479431,
      0.9880324602127075,
      0.9843621850013733,
      0.9850050806999207,
      0.9742963314056396,
      0.9757744073867798,
      0.9655954837799072,
      0.9595495462417603,
      0.9770757555961609,
      0.9876284599304199,
      0.9969322085380554,
      0.9998799562454224,
      0.9999625086784363,
      0.9999763369560242,
      0.9999718070030212,
      0.9999445080757141,
      0.9998089075088501,
      0.9998406171798706,
      0.9998432397842407,
      0.9999169111251831,
      0.9999371767044067,
      0.999943733215332,
      0.99993497133255,
      0.9996968507766724,
      0.9950489401817322,
      0.9935218095779419,
      0.9828992486000061,
      0.9938080310821533,
      0.9843831658363342,
      0.9897097945213318,
      0.9997438788414001,
      0.9997318983078003,
      0.9999452829360962,
      0.9999074935913086,
      0.9999322295188904,
      0.9999692440032959,
      0.9999752640724182,
      0.9999622702598572,
      0.9999306797981262,
      0.9999641180038452,
      0.9999634027481079,
      0.9999762773513794,
      0.9999505281448364,
      0.9999484419822693,
      0.9998733401298523,
      0.9998624324798584,
      0.9997616410255432,
      0.9997676014900208,
      0.9998756051063538,
      0.9999381899833679,
      0.9999584555625916,
      0.9999710917472839,
      0.9999796152114868,
      0.9999780654907227,
      0.9999820590019226,
      0.9999539852142334,
      0.9999482035636902,
      0.9998523592948914,
      0.9971109628677368,
      0.9931181073188782,
      0.9904448390007019,
      0.9882451295852661,
      0.9786417484283447,
      0.9792171716690063,
      0.9855772256851196,
      0.979336142539978,
      0.9717543721199036,
      0.989348292350769,
      0.9941955804824829,
      0.9997887015342712,
      0.999949038028717,
      0.9999764561653137,
      0.9999798536300659,
      0.9999792575836182,
      0.9999739527702332,
      0.9999537467956543,
      0.9999172687530518,
      0.9998619556427002,
      0.9997753500938416,
      0.9997284412384033,
      0.9996860027313232,
      0.9997490048408508,
      0.9999393820762634,
      0.9999392032623291,
      0.9999685883522034,
      0.9999481439590454,
      0.9998412132263184,
      0.9992498755455017,
      0.9916176199913025,
      0.9967039823532104,
      0.9998905062675476,
      0.9999433159828186,
      0.9999673366546631,
      0.9999534487724304,
      0.9999702572822571,
      0.9999475479125977,
      0.9999269843101501,
      0.9999251961708069,
      0.999943196773529,
      0.9999534487724304,
      0.9999455809593201,
      0.9999423623085022,
      0.9999066591262817,
      0.9999271631240845,
      0.9999657869338989,
      0.9999814033508301,
      0.9999785423278809,
      0.99998539686203,
      0.9999740719795227,
      0.9999738335609436,
      0.9999538660049438,
      0.9999005794525146,
      0.9993539452552795,
      0.9894843697547913,
      0.9723762273788452,
      0.9581735730171204,
      0.9540343284606934,
      0.9703530669212341,
      0.9811132550239563,
      0.998837947845459,
      0.9998781681060791,
      0.9999309182167053,
      0.9999572038650513,
      0.999944269657135,
      0.9999426007270813,
      0.9999577403068542,
      0.9999193549156189,
      0.9999699592590332,
      0.9999811053276062,
      0.9999791979789734,
      0.9999774694442749,
      0.9999730587005615,
      0.9999765157699585,
      0.9999204277992249
    ],
    [
      0.9707903861999512,
      0.9855055809020996,
      0.974131166934967,
      0.9608573913574219,
      0.9737557172775269,
      0.974603533744812,
      0.956291913986206,
      0.9568817615509033,
      0.9713418483734131,
      0.9615933299064636,
      0.9496427774429321,
      0.9553729295730591,
      0.962610125541687,
      0.9513384103775024,
      0.9454591274261475,
      0.9513005018234253,
      0.9542378783226013,
      0.9467490911483765,
      0.9469809532165527,
      0.9535943269729614,
      0.943814754486084,
      0.9433180093765259,
      0.9434942007064819,
      0.9384968280792236,
      0.9459211230278015,
      0.9366812109947205,
      0.929851233959198,
      0.947393536567688,
      0.9408491849899292,
      0.9490163922309875,
      0.9541342258453369,
      0.9510124921798706,
      0.9532427787780762,
      0.9498288631439209,
      0.9494055509567261,
      0.9460527300834656,
      0.9440439939498901,
      0.9441778659820557,
      0.9486455917358398,
      0.941552996635437,
      0.9382017254829407,
      0.9458471536636353,
      0.9520758986473083,
      0.9468509554862976,
      0.9426647424697876,
      0.9438149929046631,
      0.9433786869049072,
      0.9268860816955566,
      0.9282060861587524,
      0.9320520758628845,
      0.942521333694458,
      0.9414789080619812,
      0.9422321319580078,
      0.941926121711731,
      0.9453182220458984,
      0.9490464329719543,
      0.9571443796157837,
      0.951245129108429,
      0.9510698914527893,
      0.9532893896102905,
      0.953950047492981,
      0.9493805170059204,
      0.9536621570587158,
      0.9539183378219604,
      0.9459469318389893,
      0.9434814453125,
      0.9420762658119202,
      0.9381113052368164,
      0.9220055341720581,
      0.9058815240859985,
      0.9998078942298889,
      0.9999477863311768,
      0.9999573826789856,
      0.9999842643737793,
      0.9999808073043823,
      0.9999856948852539,
      0.9999661445617676,
      0.9999536275863647,
      0.999772846698761,
      0.9973195791244507,
      0.9951126575469971,
      0.9992910623550415,
      0.9990053176879883,
      0.9944825768470764,
      0.9864194989204407,
      0.992394745349884,
      0.9975812435150146,
      0.9998271465301514,
      0.9999550580978394,
      0.9999824166297913,
      0.9999887347221375,
      0.9999786019325256,
      0.999969482421875,
      0.9999440908432007,
      0.9999017119407654,
      0.9997910857200623,
      0.9998263716697693,
      0.9998766779899597,
      0.9998470544815063,
      0.9998730421066284,
      0.9999620318412781,
      0.9999489188194275,
      0.999962329864502,
      0.9999639391899109,
      0.9999769926071167,
      0.9999634027481079,
      0.9998058080673218,
      0.9960724115371704,
      0.9844720363616943,
      0.9780727028846741,
      0.9819720983505249,
      0.9724855422973633,
      0.97360759973526,
      0.98469078540802,
      0.9868243932723999,
      0.9973471164703369,
      0.99960857629776,
      0.9999184012413025,
      0.9999576807022095,
      0.9999392628669739,
      0.9999420642852783,
      0.9998599886894226,
      0.9997686147689819,
      0.9998300671577454,
      0.9999405145645142,
      0.9999769926071167,
      0.9999784231185913,
      0.9999683499336243,
      0.9995517730712891,
      0.9959677457809448,
      0.9904221892356873,
      0.9874117970466614,
      0.987021803855896,
      0.9789353609085083,
      0.980819821357727,
      0.9728774428367615,
      0.9665143489837646,
      0.9805059432983398,
      0.9893636107444763,
      0.9974379539489746,
      0.9998885989189148,
      0.9999642372131348,
      0.9999769926071167,
      0.9999724626541138,
      0.9999465942382812,
      0.9998112916946411,
      0.9998428821563721,
      0.9998461604118347,
      0.9999192357063293,
      0.9999386668205261,
      0.9999428987503052,
      0.9999369382858276,
      0.9997104406356812,
      0.9952839612960815,
      0.9944974184036255,
      0.9853798151016235,
      0.9947471022605896,
      0.9880164861679077,
      0.9915509819984436,
      0.9997913837432861,
      0.9997759461402893,
      0.999952495098114,
      0.9999145269393921,
      0.9999369382858276,
      0.9999697208404541,
      0.9999760389328003,
      0.9999634027481079,
      0.9999324679374695,
      0.999965250492096,
      0.9999642968177795,
      0.9999767541885376,
      0.9999514818191528,
      0.9999490976333618,
      0.9998741149902344,
      0.9998631477355957,
      0.9997633099555969,
      0.9997711181640625,
      0.9998769164085388,
      0.9999386072158813,
      0.9999591708183289,
      0.9999718070030212,
      0.9999803900718689,
      0.9999788999557495,
      0.9999828934669495,
      0.9999564290046692,
      0.9999526143074036,
      0.9998665452003479,
      0.9976626634597778,
      0.9946773052215576,
      0.9923304915428162,
      0.9906258583068848,
      0.9836581945419312,
      0.984008252620697,
      0.9883665442466736,
      0.983538806438446,
      0.9776030778884888,
      0.991331934928894,
      0.9951360821723938,
      0.9997694492340088,
      0.9999496936798096,
      0.9999762177467346,
      0.9999803304672241,
      0.9999796152114868,
      0.9999743103981018,
      0.9999539256095886,
      0.9999175071716309,
      0.9998621940612793,
      0.9997764229774475,
      0.999729573726654,
      0.9996881484985352,
      0.9997516870498657,
      0.9999403953552246,
      0.9999398589134216,
      0.9999693632125854,
      0.9999492764472961,
      0.9998388290405273,
      0.9994378685951233,
      0.993541419506073,
      0.9974071979522705,
      0.999906063079834,
      0.9999477863311768,
      0.9999691843986511,
      0.9999546408653259,
      0.9999707937240601,
      0.9999481439590454,
      0.9999269843101501,
      0.9999256730079651,
      0.9999436736106873,
      0.9999536871910095,
      0.9999455809593201,
      0.9999422430992126,
      0.9999071955680847,
      0.9999276399612427,
      0.999966025352478,
      0.9999815225601196,
      0.9999788999557495,
      0.9999856948852539,
      0.9999744892120361,
      0.999974250793457,
      0.9999528527259827,
      0.9999075531959534,
      0.9994366765022278,
      0.9917755126953125,
      0.9783535599708557,
      0.9674967527389526,
      0.9646244645118713,
      0.9763519167900085,
      0.9846653342247009,
      0.9990661144256592,
      0.9998897314071655,
      0.999933660030365,
      0.9999586939811707,
      0.9999447464942932,
      0.9999427795410156,
      0.9999582767486572,
      0.9999200105667114,
      0.9999702572822571,
      0.9999814629554749,
      0.9999794960021973,
      0.9999778270721436,
      0.9999734163284302,
      0.9999765753746033,
      0.9999202489852905
    ],
    [
      0.974465548992157,
      0.9876673221588135,
      0.9798153042793274,
      0.9702066779136658,
      0.9795035123825073,
      0.9813157320022583,
      0.9710692167282104,
      0.9716585874557495,
      0.9797206521034241,
      0.974696695804596,
      0.9660317897796631,
      0.9712337255477905,
      0.9755785465240479,
      0.9673703908920288,
      0.9629663228988647,
      0.9687120914459229,
      0.9689849019050598,
      0.961719810962677,
      0.9626050591468811,
      0.9676594734191895,
      0.9575258493423462,
      0.9575885534286499,
      0.9563453197479248,
      0.9519671201705933,
      0.9577698707580566,
      0.9491764307022095,
      0.9441837668418884,
      0.9564918279647827,
      0.9514713883399963,
      0.9586848020553589,
      0.9632549285888672,
      0.9607737064361572,
      0.9624337553977966,
      0.9627112150192261,
      0.9625551104545593,
      0.9592128992080688,
      0.9592676758766174,
      0.9612091779708862,
      0.9628990888595581,
      0.9582632780075073,
      0.9571206569671631,
      0.9633033871650696,
      0.966447114944458,
      0.961733341217041,
      0.958897590637207,
      0.9599365592002869,
      0.9573438167572021,
      0.9460000395774841,
      0.9460528492927551,
      0.951521098613739,
      0.9583382606506348,
      0.9609330296516418,
      0.9613910913467407,
      0.9620652198791504,
      0.9632202386856079,
      0.966037392616272,
      0.9724463224411011,
      0.967308521270752,
      0.9655946493148804,
      0.966029703617096,
      0.9681534171104431,
      0.9634531140327454,
      0.9642343521118164,
      0.964435875415802,
      0.9591171741485596,
      0.9568174481391907,
      0.953239381313324,
      0.9507003426551819,
      0.9382221698760986,
      0.9207034111022949,
      0.9998112320899963,
      0.9999494552612305,
      0.999958336353302,
      0.9999846816062927,
      0.9999815225601196,
      0.9999862909317017,
      0.9999684691429138,
      0.9999589920043945,
      0.9998345971107483,
      0.9982025623321533,
      0.9965453147888184,
      0.9994649291038513,
      0.9992285966873169,
      0.9960697293281555,
      0.9893407821655273,
      0.9942051768302917,
      0.9983168840408325,
      0.9998726844787598,
      0.9999603033065796,
      0.999983012676239,
      0.9999890923500061,
      0.9999789595603943,
      0.999970018863678,
      0.9999452233314514,
      0.9999030232429504,
      0.9997931718826294,
      0.9998285174369812,
      0.9998816251754761,
      0.9998487830162048,
      0.9998738765716553,
      0.9999626874923706,
      0.9999494552612305,
      0.9999628663063049,
      0.9999644756317139,
      0.9999775886535645,
      0.9999662041664124,
      0.9998345971107483,
      0.9969308972358704,
      0.9878697395324707,
      0.9830878973007202,
      0.9858814477920532,
      0.9781382083892822,
      0.9791104197502136,
      0.987737238407135,
      0.9895321130752563,
      0.9981257319450378,
      0.9997118711471558,
      0.9999254941940308,
      0.9999593496322632,
      0.9999409317970276,
      0.9999427199363708,
      0.9998628497123718,
      0.9997698664665222,
      0.999832272529602,
      0.999941349029541,
      0.9999774098396301,
      0.9999794363975525,
      0.9999729990959167,
      0.9997375011444092,
      0.9972250461578369,
      0.9929417967796326,
      0.9908779263496399,
      0.9898395538330078,
      0.9836669564247131,
      0.9859424233436584,
      0.9799199104309082,
      0.9739266633987427,
      0.9842569828033447,
      0.9914599657058716,
      0.9980558753013611,
      0.9999067187309265,
      0.9999666810035706,
      0.9999776482582092,
      0.9999730587005615,
      0.9999473690986633,
      0.9998122453689575,
      0.9998444318771362,
      0.9998487234115601,
      0.999921441078186,
      0.9999405145645142,
      0.999945342540741,
      0.9999408721923828,
      0.9997404217720032,
      0.9960170388221741,
      0.9958662986755371,
      0.9881079196929932,
      0.996168315410614,
      0.9916542768478394,
      0.9936716556549072,
      0.9998472332954407,
      0.9998312592506409,
      0.9999573826789856,
      0.9999221563339233,
      0.9999399781227112,
      0.999968945980072,
      0.9999769330024719,
      0.99996417760849,
      0.9999340176582336,
      0.9999660849571228,
      0.9999648928642273,
      0.999977171421051,
      0.9999522566795349,
      0.9999493360519409,
      0.9998747706413269,
      0.9998639225959778,
      0.9997674226760864,
      0.9997726082801819,
      0.9998771548271179,
      0.9999391436576843,
      0.9999595880508423,
      0.9999723434448242,
      0.9999809861183167,
      0.9999794960021973,
      0.9999836087226868,
      0.999958872795105,
      0.9999573230743408,
      0.9998845458030701,
      0.9983508586883545,
      0.9963438510894775,
      0.9942736029624939,
      0.9928795695304871,
      0.9877538681030273,
      0.9886711239814758,
      0.9914294481277466,
      0.9879274368286133,
      0.9841928482055664,
      0.9939855337142944,
      0.9965375065803528,
      0.9997856616973877,
      0.999951958656311,
      0.9999768137931824,
      0.9999806880950928,
      0.9999799132347107,
      0.9999746084213257,
      0.999954342842102,
      0.9999176263809204,
      0.9998623728752136,
      0.99977707862854,
      0.9997307658195496,
      0.9996904730796814,
      0.9997537732124329,
      0.9999409914016724,
      0.9999400973320007,
      0.9999697804450989,
      0.9999511241912842,
      0.9998403787612915,
      0.9995791912078857,
      0.9954674243927002,
      0.9981856942176819,
      0.9999158978462219,
      0.9999507665634155,
      0.9999703764915466,
      0.9999551773071289,
      0.999971330165863,
      0.9999486804008484,
      0.9999273419380188,
      0.9999262690544128,
      0.999944269657135,
      0.999954104423523,
      0.9999459385871887,
      0.9999423027038574,
      0.9999076724052429,
      0.9999281167984009,
      0.9999662637710571,
      0.999981701374054,
      0.9999791979789734,
      0.9999861121177673,
      0.9999749064445496,
      0.9999747276306152,
      0.9999565482139587,
      0.9999175667762756,
      0.999618649482727,
      0.9941915273666382,
      0.9849790930747986,
      0.9774608612060547,
      0.9754960536956787,
      0.983379602432251,
      0.9891780018806458,
      0.9993401169776917,
      0.9999021887779236,
      0.9999366998672485,
      0.999960720539093,
      0.999944806098938,
      0.9999426603317261,
      0.9999584555625916,
      0.9999191761016846,
      0.999970555305481,
      0.999981701374054,
      0.9999796152114868,
      0.9999780058860779,
      0.9999736547470093,
      0.9999765753746033,
      0.9999202489852905
    ],
    [
      0.9775676727294922,
      0.9898168444633484,
      0.9854830503463745,
      0.9785305261611938,
      0.9850632548332214,
      0.9867599010467529,
      0.981675386428833,
      0.9816382527351379,
      0.9861594438552856,
      0.9840418100357056,
      0.9795451760292053,
      0.9827476143836975,
      0.9843050241470337,
      0.9804077744483948,
      0.9779624938964844,
      0.9815992712974548,
      0.9810860753059387,
      0.9765523672103882,
      0.9764850735664368,
      0.9790598154067993,
      0.972229540348053,
      0.9715880751609802,
      0.9699163436889648,
      0.9651365876197815,
      0.9701418876647949,
      0.9623465538024902,
      0.957233726978302,
      0.9655833840370178,
      0.9631844758987427,
      0.9698843955993652,
      0.9741328954696655,
      0.9714916944503784,
      0.9740666151046753,
      0.9762508869171143,
      0.9763557314872742,
      0.9727001190185547,
      0.9730697870254517,
      0.9756512641906738,
      0.9775449633598328,
      0.9732801914215088,
      0.9729834794998169,
      0.9781607389450073,
      0.9793796539306641,
      0.9756196737289429,
      0.9733409881591797,
      0.9740012288093567,
      0.9706988334655762,
      0.9632159471511841,
      0.9627543687820435,
      0.9680619239807129,
      0.9715273976325989,
      0.9751025438308716,
      0.9750009179115295,
      0.9774500727653503,
      0.9778040647506714,
      0.9796150922775269,
      0.982976496219635,
      0.980789065361023,
      0.9795207977294922,
      0.9786577224731445,
      0.9806815385818481,
      0.977374792098999,
      0.9762311577796936,
      0.9760349988937378,
      0.9716295599937439,
      0.9688690900802612,
      0.9651554822921753,
      0.9631388187408447,
      0.9531030654907227,
      0.9344034790992737,
      0.9998131990432739,
      0.999950110912323,
      0.9999591112136841,
      0.9999850988388062,
      0.9999821782112122,
      0.9999867677688599,
      0.9999704957008362,
      0.9999646544456482,
      0.9998809099197388,
      0.9989159107208252,
      0.9979049563407898,
      0.9996296763420105,
      0.9994466304779053,
      0.9975675344467163,
      0.9921960830688477,
      0.9959824681282043,
      0.998918890953064,
      0.9999118447303772,
      0.9999642968177795,
      0.9999836087226868,
      0.9999895095825195,
      0.9999793767929077,
      0.9999706149101257,
      0.999946117401123,
      0.9999039173126221,
      0.9997960329055786,
      0.9998317956924438,
      0.9998821020126343,
      0.9998517036437988,
      0.9998756051063538,
      0.9999634027481079,
      0.9999500513076782,
      0.9999635219573975,
      0.9999650716781616,
      0.9999784231185913,
      0.9999700784683228,
      0.9998738169670105,
      0.9979310631752014,
      0.9913148880004883,
      0.9879434108734131,
      0.9896692037582397,
      0.9833973050117493,
      0.9840624332427979,
      0.9906959533691406,
      0.992323100566864,
      0.9989035129547119,
      0.9998055100440979,
      0.9999336004257202,
      0.9999611377716064,
      0.9999422430992126,
      0.9999435544013977,
      0.9998648762702942,
      0.999772846698761,
      0.9998354911804199,
      0.9999424815177917,
      0.999977707862854,
      0.9999799132347107,
      0.9999755024909973,
      0.9998059272766113,
      0.9982419013977051,
      0.9955493211746216,
      0.9942054748535156,
      0.9929679036140442,
      0.9881843328475952,
      0.9907755255699158,
      0.9860988259315491,
      0.9816555976867676,
      0.9892325401306152,
      0.9940189123153687,
      0.9987507462501526,
      0.9999297261238098,
      0.9999697804450989,
      0.9999783635139465,
      0.9999734163284302,
      0.999948263168335,
      0.9998137950897217,
      0.9998455047607422,
      0.9998502731323242,
      0.9999228119850159,
      0.9999408721923828,
      0.9999462366104126,
      0.9999455809593201,
      0.9997933506965637,
      0.9976385235786438,
      0.9975255727767944,
      0.9914451837539673,
      0.9976505041122437,
      0.994549572467804,
      0.9954444766044617,
      0.9998748898506165,
      0.9998772144317627,
      0.999962329864502,
      0.9999273419380188,
      0.999941349029541,
      0.9999687075614929,
      0.9999775886535645,
      0.9999646544456482,
      0.9999347925186157,
      0.9999669194221497,
      0.9999657869338989,
      0.999977707862854,
      0.9999529123306274,
      0.9999497532844543,
      0.9998753666877747,
      0.999863862991333,
      0.9997672438621521,
      0.9997733235359192,
      0.999877393245697,
      0.9999395608901978,
      0.9999601244926453,
      0.9999728202819824,
      0.9999813437461853,
      0.9999801516532898,
      0.9999843239784241,
      0.999961256980896,
      0.9999618530273438,
      0.9999028444290161,
      0.9989563226699829,
      0.9978153109550476,
      0.9961418509483337,
      0.9951992630958557,
      0.9914687871932983,
      0.9922636151313782,
      0.9945898056030273,
      0.9917572736740112,
      0.989653468132019,
      0.9963040947914124,
      0.9980795383453369,
      0.9998404383659363,
      0.9999557733535767,
      0.9999776482582092,
      0.9999812245368958,
      0.9999803304672241,
      0.99997478723526,
      0.9999546408653259,
      0.9999179244041443,
      0.9998623728752136,
      0.9997777938842773,
      0.999732255935669,
      0.9996929168701172,
      0.9997561573982239,
      0.9999419450759888,
      0.9999409317970276,
      0.9999706149101257,
      0.99995356798172,
      0.9998562932014465,
      0.9997252225875854,
      0.997406542301178,
      0.9990342259407043,
      0.9999308586120605,
      0.9999541640281677,
      0.9999721050262451,
      0.9999558925628662,
      0.999971866607666,
      0.9999491572380066,
      0.999927282333374,
      0.9999263882637024,
      0.9999447464942932,
      0.9999547004699707,
      0.9999461770057678,
      0.999942421913147,
      0.9999077320098877,
      0.99992835521698,
      0.9999664425849915,
      0.9999818801879883,
      0.9999794363975525,
      0.9999864101409912,
      0.999975323677063,
      0.9999754428863525,
      0.9999579787254333,
      0.9999287724494934,
      0.9997358322143555,
      0.9961942434310913,
      0.9906888008117676,
      0.9853432774543762,
      0.9844308495521545,
      0.9895325899124146,
      0.9931066036224365,
      0.9995344281196594,
      0.9999104142189026,
      0.9999391436576843,
      0.9999622702598572,
      0.9999468922615051,
      0.9999426007270813,
      0.9999564290046692,
      0.9999198913574219,
      0.9999709725379944,
      0.9999819993972778,
      0.9999799132347107,
      0.9999783039093018,
      0.9999736547470093,
      0.9999765753746033,
      0.9999198317527771
    ],
    [
      0.9801257848739624,
      0.9915869235992432,
      0.9891526699066162,
      0.9840251803398132,
      0.9886084794998169,
      0.9909121990203857,
      0.9877943992614746,
      0.9869558215141296,
      0.9896547794342041,
      0.9890015125274658,
      0.9870141744613647,
      0.9887139201164246,
      0.9891237020492554,
      0.9872101545333862,
      0.9868406653404236,
      0.9881897568702698,
      0.9876179099082947,
      0.9854434132575989,
      0.9855529069900513,
      0.9860032796859741,
      0.9823514819145203,
      0.9819576144218445,
      0.9806229472160339,
      0.9767501950263977,
      0.9803274869918823,
      0.9747512340545654,
      0.968356728553772,
      0.9739986658096313,
      0.9735485911369324,
      0.9786756038665771,
      0.9826423525810242,
      0.9811340570449829,
      0.9833981394767761,
      0.9844716191291809,
      0.9845799207687378,
      0.9834126830101013,
      0.9844266772270203,
      0.9859802722930908,
      0.9863348603248596,
      0.9844520688056946,
      0.9845818877220154,
      0.9868906140327454,
      0.9868457317352295,
      0.9851539731025696,
      0.9840201139450073,
      0.9838594794273376,
      0.9818499088287354,
      0.9754325151443481,
      0.9747178554534912,
      0.9793721437454224,
      0.9822064638137817,
      0.9853222966194153,
      0.9855204820632935,
      0.9862698316574097,
      0.986851692199707,
      0.9879194498062134,
      0.9894798398017883,
      0.9883438944816589,
      0.9872332215309143,
      0.9870041012763977,
      0.9880208373069763,
      0.9857643842697144,
      0.9843640923500061,
      0.9845011234283447,
      0.9821690917015076,
      0.979006826877594,
      0.9755592346191406,
      0.9734397530555725,
      0.9655314683914185,
      0.947812020778656,
      0.9998156428337097,
      0.9999513030052185,
      0.9999600052833557,
      0.9999858140945435,
      0.9999827146530151,
      0.9999873042106628,
      0.9999721050262451,
      0.9999696016311646,
      0.9999110102653503,
      0.9993618726730347,
      0.9989110231399536,
      0.999754011631012,
      0.9996230006217957,
      0.9986562132835388,
      0.9950217008590698,
      0.9977619051933289,
      0.9993874430656433,
      0.9999344348907471,
      0.9999674558639526,
      0.9999837279319763,
      0.9999894499778748,
      0.9999800324440002,
      0.999971330165863,
      0.9999474883079529,
      0.999906063079834,
      0.999799907207489,
      0.999833345413208,
      0.9998810291290283,
      0.9998524188995361,
      0.9998763799667358,
      0.9999638795852661,
      0.9999505281448364,
      0.99996417760849,
      0.9999656677246094,
      0.9999790191650391,
      0.9999729990959167,
      0.9999083876609802,
      0.9988030791282654,
      0.9945876598358154,
      0.9922435283660889,
      0.9934178590774536,
      0.9879239201545715,
      0.9881719350814819,
      0.9933034777641296,
      0.9946900606155396,
      0.9993948936462402,
      0.9998603463172913,
      0.9999377727508545,
      0.999961793422699,
      0.99994295835495,
      0.9999445080757141,
      0.9998675584793091,
      0.9997742772102356,
      0.9998378753662109,
      0.9999432563781738,
      0.9999779462814331,
      0.9999802112579346,
      0.999977707862854,
      0.9998654723167419,
      0.9991488456726074,
      0.9976617693901062,
      0.9971120953559875,
      0.9966431856155396,
      0.9927895069122314,
      0.9951989650726318,
      0.9910635948181152,
      0.9878256916999817,
      0.9931981563568115,
      0.9964832663536072,
      0.999346137046814,
      0.9999464750289917,
      0.9999721050262451,
      0.9999786615371704,
      0.9999739527702332,
      0.9999489188194275,
      0.9998154640197754,
      0.9998469352722168,
      0.99985271692276,
      0.9999254941940308,
      0.9999415874481201,
      0.9999472498893738,
      0.9999495148658752,
      0.9998361468315125,
      0.9987826943397522,
      0.9988728165626526,
      0.9948137402534485,
      0.9989174008369446,
      0.9972754716873169,
      0.9976382851600647,
      0.9999203085899353,
      0.9999097585678101,
      0.9999656677246094,
      0.9999316930770874,
      0.9999412894248962,
      0.9999675750732422,
      0.9999775886535645,
      0.9999650120735168,
      0.9999358057975769,
      0.9999675154685974,
      0.9999662041664124,
      0.9999780058860779,
      0.9999536871910095,
      0.9999499917030334,
      0.9998758435249329,
      0.9998635053634644,
      0.99976646900177,
      0.9997732639312744,
      0.9998770356178284,
      0.9999397397041321,
      0.9999604821205139,
      0.9999732971191406,
      0.9999816417694092,
      0.9999807476997375,
      0.9999850392341614,
      0.999963104724884,
      0.9999657869338989,
      0.9999212622642517,
      0.9994391202926636,
      0.9989157915115356,
      0.9981820583343506,
      0.9976503252983093,
      0.9956504702568054,
      0.9962479472160339,
      0.9977128505706787,
      0.9962302446365356,
      0.9950768351554871,
      0.9984112977981567,
      0.9990882873535156,
      0.9998934864997864,
      0.9999595284461975,
      0.9999786019325256,
      0.9999815225601196,
      0.9999805688858032,
      0.9999750852584839,
      0.999954879283905,
      0.9999182224273682,
      0.999862551689148,
      0.9997786283493042,
      0.9997340440750122,
      0.9996961951255798,
      0.9997589588165283,
      0.9999427795410156,
      0.9999414086341858,
      0.9999714493751526,
      0.9999561905860901,
      0.9998874664306641,
      0.9998261332511902,
      0.9987359046936035,
      0.9994795322418213,
      0.9999410510063171,
      0.9999569058418274,
      0.9999734163284302,
      0.9999563097953796,
      0.9999722838401794,
      0.9999495148658752,
      0.9999272227287292,
      0.9999263286590576,
      0.9999449849128723,
      0.9999552369117737,
      0.9999462366104126,
      0.9999423027038574,
      0.9999077320098877,
      0.9999285340309143,
      0.9999666213989258,
      0.9999821782112122,
      0.9999797344207764,
      0.9999865889549255,
      0.9999753832817078,
      0.9999757409095764,
      0.9999586939811707,
      0.9999391436576843,
      0.9998281598091125,
      0.9981416463851929,
      0.9950078725814819,
      0.9906114935874939,
      0.9902776479721069,
      0.9939730167388916,
      0.9959062337875366,
      0.9996727705001831,
      0.9999175071716309,
      0.9999382495880127,
      0.9999628663063049,
      0.9999463558197021,
      0.9999420046806335,
      0.9999563694000244,
      0.9999202489852905,
      0.9999712705612183,
      0.9999821782112122,
      0.9999802112579346,
      0.9999786019325256,
      0.9999737739562988,
      0.999976634979248,
      0.9999194145202637
    ],
    [
      0.9817257523536682,
      0.9925228953361511,
      0.9911644458770752,
      0.9874193668365479,
      0.990513801574707,
      0.9932411313056946,
      0.9913558959960938,
      0.9899489879608154,
      0.9917563199996948,
      0.9924429059028625,
      0.9906157851219177,
      0.9915238618850708,
      0.9919871687889099,
      0.9907453060150146,
      0.9906259179115295,
      0.9912803769111633,
      0.9910640120506287,
      0.9895671606063843,
      0.9898152947425842,
      0.989794135093689,
      0.9875675439834595,
      0.9874235391616821,
      0.9858813285827637,
      0.9832152128219604,
      0.9861472249031067,
      0.9823904633522034,
      0.9758026599884033,
      0.9814215898513794,
      0.9820232391357422,
      0.9855108261108398,
      0.988112211227417,
      0.9870880246162415,
      0.988587498664856,
      0.9888969659805298,
      0.989047646522522,
      0.9891517162322998,
      0.9897202253341675,
      0.9902941584587097,
      0.9901714324951172,
      0.9895474910736084,
      0.9893621206283569,
      0.990812361240387,
      0.9906390309333801,
      0.9896659851074219,
      0.988793671131134,
      0.988572359085083,
      0.9874188899993896,
      0.9836946129798889,
      0.9842554330825806,
      0.9874209761619568,
      0.9879276156425476,
      0.9901291131973267,
      0.9904897212982178,
      0.9910103678703308,
      0.9910978674888611,
      0.9921557903289795,
      0.9931743741035461,
      0.9921466708183289,
      0.9910658597946167,
      0.9913811087608337,
      0.99180668592453,
      0.9901133179664612,
      0.9886125326156616,
      0.9891175627708435,
      0.9880263805389404,
      0.9849432706832886,
      0.9834014773368835,
      0.9822292327880859,
      0.9735575914382935,
      0.9578238725662231,
      0.9998168349266052,
      0.9999514818191528,
      0.9999603629112244,
      0.9999861121177673,
      0.9999830722808838,
      0.9999876022338867,
      0.9999733567237854,
      0.9999716877937317,
      0.9999246001243591,
      0.9995906949043274,
      0.9994027018547058,
      0.9998319149017334,
      0.9997305870056152,
      0.9992440342903137,
      0.9970363974571228,
      0.9988993406295776,
      0.9996891021728516,
      0.9999491572380066,
      0.9999696612358093,
      0.9999837279319763,
      0.9999895691871643,
      0.9999803900718689,
      0.9999716281890869,
      0.9999482035636902,
      0.999906599521637,
      0.9998013377189636,
      0.9998341202735901,
      0.9998822808265686,
      0.9998542666435242,
      0.9998778700828552,
      0.9999644160270691,
      0.9999508857727051,
      0.9999642968177795,
      0.9999659657478333,
      0.9999791383743286,
      0.9999752044677734,
      0.9999345541000366,
      0.9994094967842102,
      0.997427761554718,
      0.9963793158531189,
      0.996472179889679,
      0.9917535185813904,
      0.9911980628967285,
      0.9952070116996765,
      0.996333122253418,
      0.9996399283409119,
      0.9998936653137207,
      0.9999405145645142,
      0.9999619126319885,
      0.9999432563781738,
      0.9999449253082275,
      0.9998688101768494,
      0.9997757077217102,
      0.9998394250869751,
      0.9999434947967529,
      0.9999779462814331,
      0.9999804496765137,
      0.9999794960021973,
      0.99990314245224,
      0.99958336353302,
      0.9988511204719543,
      0.9985747337341309,
      0.9985767006874084,
      0.9963934421539307,
      0.9980794191360474,
      0.9952887296676636,
      0.9924289584159851,
      0.996608555316925,
      0.9984508752822876,
      0.9996868371963501,
      0.9999581575393677,
      0.9999740719795227,
      0.9999788999557495,
      0.9999741911888123,
      0.9999491572380066,
      0.9998160600662231,
      0.9998469948768616,
      0.9998531937599182,
      0.9999262094497681,
      0.9999416470527649,
      0.9999476075172424,
      0.9999527931213379,
      0.9998695254325867,
      0.9994080066680908,
      0.9995409250259399,
      0.9975207448005676,
      0.9996376633644104,
      0.998920202255249,
      0.9989192485809326,
      0.999948263168335,
      0.9999486207962036,
      0.9999673962593079,
      0.9999346137046814,
      0.9999404549598694,
      0.9999662041664124,
      0.9999774694442749,
      0.9999648928642273,
      0.9999364018440247,
      0.9999679923057556,
      0.999966561794281,
      0.9999783039093018,
      0.9999539256095886,
      0.999950110912323,
      0.9998759627342224,
      0.9998628497123718,
      0.9997652769088745,
      0.9997726678848267,
      0.9998762607574463,
      0.9999397397041321,
      0.9999607801437378,
      0.9999734163284302,
      0.9999818205833435,
      0.9999809861183167,
      0.9999853372573853,
      0.9999644160270691,
      0.999968945980072,
      0.999935507774353,
      0.9997438788414001,
      0.9995129704475403,
      0.9990543127059937,
      0.9989863634109497,
      0.9978777170181274,
      0.9982313513755798,
      0.999039888381958,
      0.9984214901924133,
      0.9979211091995239,
      0.9993104934692383,
      0.9995733499526978,
      0.9999262094497681,
      0.999962568283081,
      0.9999794363975525,
      0.999981701374054,
      0.9999809265136719,
      0.9999752044677734,
      0.9999550580978394,
      0.9999179840087891,
      0.9998623728752136,
      0.9997783303260803,
      0.9997345209121704,
      0.9996973872184753,
      0.9997598528862,
      0.9999430775642395,
      0.9999414682388306,
      0.9999720454216003,
      0.9999580979347229,
      0.9999088048934937,
      0.9998781681060791,
      0.999350905418396,
      0.9996899962425232,
      0.9999471306800842,
      0.9999586343765259,
      0.9999741315841675,
      0.9999562501907349,
      0.9999723434448242,
      0.99994957447052,
      0.9999269843101501,
      0.9999262094497681,
      0.9999451637268066,
      0.999955415725708,
      0.9999464154243469,
      0.9999421238899231,
      0.9999074935913086,
      0.9999287128448486,
      0.9999667406082153,
      0.9999822378158569,
      0.9999799728393555,
      0.9999868273735046,
      0.9999755620956421,
      0.9999759793281555,
      0.9999591708183289,
      0.9999462366104126,
      0.9998766183853149,
      0.9991680383682251,
      0.9978036880493164,
      0.9950236678123474,
      0.9949455261230469,
      0.9972543716430664,
      0.9978723526000977,
      0.9997643828392029,
      0.9999223351478577,
      0.9999403953552246,
      0.9999625086784363,
      0.9999454021453857,
      0.9999414086341858,
      0.9999566078186035,
      0.9999207854270935,
      0.9999715685844421,
      0.9999825358390808,
      0.9999803304672241,
      0.9999786615371704,
      0.9999737739562988,
      0.9999764561653137,
      0.9999189972877502
    ],
    [
      0.9829368591308594,
      0.9927736520767212,
      0.9925029873847961,
      0.9893547892570496,
      0.9914789795875549,
      0.994440495967865,
      0.99334716796875,
      0.9915574193000793,
      0.9933488368988037,
      0.9945968985557556,
      0.9928829669952393,
      0.9932920932769775,
      0.9944308996200562,
      0.9933925271034241,
      0.9929988384246826,
      0.9932193160057068,
      0.9938132762908936,
      0.9921822547912598,
      0.9921582937240601,
      0.9920051693916321,
      0.9905756115913391,
      0.9906203150749207,
      0.9891670942306519,
      0.9870041012763977,
      0.9898520708084106,
      0.9870138168334961,
      0.9821584224700928,
      0.9873946309089661,
      0.9886647462844849,
      0.9901357293128967,
      0.992116391658783,
      0.9905534982681274,
      0.992297887802124,
      0.9919575452804565,
      0.9916366934776306,
      0.991822361946106,
      0.9925228953361511,
      0.9926583766937256,
      0.9924382567405701,
      0.9921028017997742,
      0.9923602938652039,
      0.9931453466415405,
      0.9929323196411133,
      0.9926460385322571,
      0.9917466044425964,
      0.9911695122718811,
      0.9902579188346863,
      0.9890139698982239,
      0.9886766076087952,
      0.9907712936401367,
      0.9908838272094727,
      0.9925315976142883,
      0.993199348449707,
      0.994046151638031,
      0.9937938451766968,
      0.994576632976532,
      0.9957147240638733,
      0.9947837591171265,
      0.9934887886047363,
      0.993874192237854,
      0.9944458603858948,
      0.9928181171417236,
      0.9911538362503052,
      0.9915862679481506,
      0.9913212060928345,
      0.9879998564720154,
      0.9871859550476074,
      0.9865190982818604,
      0.9792645573616028,
      0.9640567302703857,
      0.9998168349266052,
      0.9999516010284424,
      0.9999603629112244,
      0.9999861717224121,
      0.9999829530715942,
      0.9999877214431763,
      0.9999738335609436,
      0.9999738335609436,
      0.9999333024024963,
      0.9997518062591553,
      0.9996128082275391,
      0.9998766779899597,
      0.9997968077659607,
      0.9995195865631104,
      0.9981594681739807,
      0.999419093132019,
      0.9998351335525513,
      0.999957799911499,
      0.9999707341194153,
      0.9999831914901733,
      0.99998939037323,
      0.9999801516532898,
      0.9999717473983765,
      0.999948263168335,
      0.9999067187309265,
      0.9998015761375427,
      0.9998350143432617,
      0.9998855590820312,
      0.9998559355735779,
      0.9998785257339478,
      0.9999646544456482,
      0.9999508857727051,
      0.9999644160270691,
      0.9999661445617676,
      0.9999790191650391,
      0.9999760389328003,
      0.9999489188194275,
      0.9996825456619263,
      0.9986436367034912,
      0.998266339302063,
      0.9980913400650024,
      0.9945813417434692,
      0.9933584332466125,
      0.9966439008712769,
      0.9975314736366272,
      0.9997556805610657,
      0.9999098777770996,
      0.9999410510063171,
      0.9999614357948303,
      0.999943196773529,
      0.9999451041221619,
      0.9998703002929688,
      0.9997749328613281,
      0.9998396039009094,
      0.9999433755874634,
      0.9999777674674988,
      0.9999802708625793,
      0.9999803900718689,
      0.9999271035194397,
      0.9997513294219971,
      0.9993751645088196,
      0.9992057681083679,
      0.9993897080421448,
      0.9981108903884888,
      0.9991185665130615,
      0.9974381923675537,
      0.995458722114563,
      0.9982112646102905,
      0.9992295503616333,
      0.9998186826705933,
      0.9999650120735168,
      0.9999750256538391,
      0.9999786615371704,
      0.9999741315841675,
      0.9999487996101379,
      0.9998153448104858,
      0.9998464584350586,
      0.9998523592948914,
      0.999925971031189,
      0.9999411702156067,
      0.9999464750289917,
      0.9999545812606812,
      0.9998894929885864,
      0.9996721148490906,
      0.9997599124908447,
      0.9987111687660217,
      0.9998674988746643,
      0.9994955062866211,
      0.9995397329330444,
      0.9999606013298035,
      0.999962329864502,
      0.9999674558639526,
      0.9999353885650635,
      0.99993896484375,
      0.999966025352478,
      0.9999773502349854,
      0.9999643564224243,
      0.9999359250068665,
      0.9999680519104004,
      0.9999666213989258,
      0.9999784827232361,
      0.9999541640281677,
      0.9999499320983887,
      0.9998759627342224,
      0.9998620748519897,
      0.9997642040252686,
      0.9997712969779968,
      0.9998754858970642,
      0.999939501285553,
      0.9999608397483826,
      0.9999736547470093,
      0.9999819397926331,
      0.9999812245368958,
      0.9999856352806091,
      0.999964714050293,
      0.9999703764915466,
      0.9999427199363708,
      0.9998499155044556,
      0.9997170567512512,
      0.9994182586669922,
      0.9995099902153015,
      0.9987934231758118,
      0.9990378022193909,
      0.9994800090789795,
      0.9991579651832581,
      0.9988930225372314,
      0.9996384978294373,
      0.9997536540031433,
      0.9999417662620544,
      0.99996417760849,
      0.999979555606842,
      0.9999817609786987,
      0.9999808669090271,
      0.9999752044677734,
      0.9999549388885498,
      0.99991774559021,
      0.9998617768287659,
      0.9997774958610535,
      0.9997345805168152,
      0.999697744846344,
      0.9997604489326477,
      0.999943196773529,
      0.9999416470527649,
      0.9999722242355347,
      0.9999586939811707,
      0.9999163150787354,
      0.9999025464057922,
      0.9995560646057129,
      0.9997680187225342,
      0.9999510645866394,
      0.9999608397483826,
      0.9999747276306152,
      0.9999563694000244,
      0.9999725222587585,
      0.9999494552612305,
      0.9999265074729919,
      0.9999256134033203,
      0.999944806098938,
      0.9999553561210632,
      0.9999461770057678,
      0.9999418258666992,
      0.9999072551727295,
      0.9999284148216248,
      0.9999666213989258,
      0.9999822974205017,
      0.9999802112579346,
      0.999987006187439,
      0.9999756813049316,
      0.9999760389328003,
      0.999958872795105,
      0.999951183795929,
      0.9998985528945923,
      0.9995597004890442,
      0.998821496963501,
      0.9971377849578857,
      0.9972462058067322,
      0.9986639618873596,
      0.9987983107566833,
      0.9998058676719666,
      0.999923825263977,
      0.9999392032623291,
      0.9999614357948303,
      0.9999443888664246,
      0.9999406933784485,
      0.9999563097953796,
      0.999920666217804,
      0.9999716281890869,
      0.9999825954437256,
      0.9999804496765137,
      0.9999787211418152,
      0.9999737739562988,
      0.999976396560669,
      0.9999182820320129
    ]
  ],
  "rfd_device": "NVIDIA A30",
  "rfd_time": 88,
  "rfd_con_ref_pdb_idx": [],
  "rfd_con_hal_pdb_idx": [],
  "rfd_con_ref_idx0": [],
  "rfd_con_hal_idx0": [],
  "rfd_complex_con_ref_pdb_idx": "[('B', 17), ('B', 18), ('B', 19), ('B', 20), ('B', 21), ('B', 22), ('B', 23), ('B', 24), ('B', 25), ('B', 26), ('B', 27), ('B', 28), ('B', 29), ('B', 30), ('B', 31), ('B', 32), ('B', 33), ('B', 34), ('B', 35), ('B', 36), ('B', 37), ('B', 38), ('B', 39), ('B', 40), ('B', 41), ('B', 42), ('B', 43), ('B', 44), ('B', 45), ('B', 46), ('B', 47), ('B', 48), ('B', 49), ('B', 50), ('B', 51), ('B', 52), ('B', 53), ('B', 54), ('B', 55), ('B', 56), ('B', 57), ('B', 58), ('B', 59), ('B', 60), ('B', 61), ('B', 62), ('B', 63), ('B', 64), ('B', 65), ('B', 66), ('B', 67), ('B', 68), ('B', 69), ('B', 70), ('B', 71), ('B', 72), ('B', 73), ('B', 74), ('B', 75), ('B', 76), ('B', 77), ('B', 78), ('B', 79), ('B', 80), ('B', 81), ('B', 82), ('B', 83), ('B', 84), ('B', 85), ('B', 86), ('B', 87), ('B', 88), ('B', 89), ('B', 90), ('B', 91), ('B', 92), ('B', 93), ('B', 94), ('B', 95), ('B', 96), ('B', 97), ('B', 98), ('B', 99), ('B', 100), ('B', 101), ('B', 102), ('B', 103), ('B', 104), ('B', 105), ('B', 106), ('B', 107), ('B', 108), ('B', 109), ('B', 110), ('B', 111), ('B', 112), ('B', 113), ('B', 114), ('B', 115), ('B', 116), ('B', 117), ('B', 118), ('B', 119), ('B', 120), ('B', 121), ('B', 122), ('B', 123), ('B', 124), ('B', 125), ('B', 126), ('B', 127), ('B', 128), ('B', 129), ('B', 130), ('B', 131), ('B', 132), ('B', 133), ('B', 134), ('B', 135), ('B', 136), ('B', 137), ('B', 138), ('B', 139), ('B', 140), ('B', 141), ('B', 142), ('B', 143), ('B', 144), ('B', 145), ('B', 146), ('B', 147), ('B', 148), ('B', 149), ('B', 150), ('B', 151), ('B', 152), ('B', 153), ('B', 154), ('B', 155), ('B', 156), ('B', 157), ('B', 158), ('B', 159), ('B', 160), ('B', 161), ('B', 162), ('B', 163), ('B', 164), ('B', 165), ('B', 166), ('B', 167), ('B', 168), ('B', 169), ('B', 170), ('B', 171), ('B', 172), ('B', 173), ('B', 174), ('B', 175), ('B', 176), ('B', 177), ('B', 178), ('B', 179), ('B', 180), ('B', 181), ('B', 182), ('B', 183), ('B', 184), ('B', 185), ('B', 186), ('B', 187), ('B', 188), ('B', 189), ('B', 190), ('B', 191), ('B', 192), ('B', 193), ('B', 194), ('B', 195), ('B', 196), ('B', 197), ('B', 198), ('B', 199), ('B', 200), ('B', 201), ('B', 202), ('B', 203), ('B', 204), ('B', 205), ('B', 206), ('B', 207), ('B', 208), ('B', 209)]",
  "rfd_complex_con_hal_pdb_idx": "[('B', 71), ('B', 72), ('B', 73), ('B', 74), ('B', 75), ('B', 76), ('B', 77), ('B', 78), ('B', 79), ('B', 80), ('B', 81), ('B', 82), ('B', 83), ('B', 84), ('B', 85), ('B', 86), ('B', 87), ('B', 88), ('B', 89), ('B', 90), ('B', 91), ('B', 92), ('B', 93), ('B', 94), ('B', 95), ('B', 96), ('B', 97), ('B', 98), ('B', 99), ('B', 100), ('B', 101), ('B', 102), ('B', 103), ('B', 104), ('B', 105), ('B', 106), ('B', 107), ('B', 108), ('B', 109), ('B', 110), ('B', 111), ('B', 112), ('B', 113), ('B', 114), ('B', 115), ('B', 116), ('B', 117), ('B', 118), ('B', 119), ('B', 120), ('B', 121), ('B', 122), ('B', 123), ('B', 124), ('B', 125), ('B', 126), ('B', 127), ('B', 128), ('B', 129), ('B', 130), ('B', 131), ('B', 132), ('B', 133), ('B', 134), ('B', 135), ('B', 136), ('B', 137), ('B', 138), ('B', 139), ('B', 140), ('B', 141), ('B', 142), ('B', 143), ('B', 144), ('B', 145), ('B', 146), ('B', 147), ('B', 148), ('B', 149), ('B', 150), ('B', 151), ('B', 152), ('B', 153), ('B', 154), ('B', 155), ('B', 156), ('B', 157), ('B', 158), ('B', 159), ('B', 160), ('B', 161), ('B', 162), ('B', 163), ('B', 164), ('B', 165), ('B', 166), ('B', 167), ('B', 168), ('B', 169), ('B', 170), ('B', 171), ('B', 172), ('B', 173), ('B', 174), ('B', 175), ('B', 176), ('B', 177), ('B', 178), ('B', 179), ('B', 180), ('B', 181), ('B', 182), ('B', 183), ('B', 184), ('B', 185), ('B', 186), ('B', 187), ('B', 188), ('B', 189), ('B', 190), ('B', 191), ('B', 192), ('B', 193), ('B', 194), ('B', 195), ('B', 196), ('B', 197), ('B', 198), ('B', 199), ('B', 200), ('B', 201), ('B', 202), ('B', 203), ('B', 204), ('B', 205), ('B', 206), ('B', 207), ('B', 208), ('B', 209), ('B', 210), ('B', 211), ('B', 212), ('B', 213), ('B', 214), ('B', 215), ('B', 216), ('B', 217), ('B', 218), ('B', 219), ('B', 220), ('B', 221), ('B', 222), ('B', 223), ('B', 224), ('B', 225), ('B', 226), ('B', 227), ('B', 228), ('B', 229), ('B', 230), ('B', 231), ('B', 232), ('B', 233), ('B', 234), ('B', 235), ('B', 236), ('B', 237), ('B', 238), ('B', 239), ('B', 240), ('B', 241), ('B', 242), ('B', 243), ('B', 244), ('B', 245), ('B', 246), ('B', 247), ('B', 248), ('B', 249), ('B', 250), ('B', 251), ('B', 252), ('B', 253), ('B', 254), ('B', 255), ('B', 256), ('B', 257), ('B', 258), ('B', 259), ('B', 260), ('B', 261), ('B', 262), ('B', 263)]",
  "rfd_receptor_con_ref_pdb_idx": "[('B', 17), ('B', 18), ('B', 19), ('B', 20), ('B', 21), ('B', 22), ('B', 23), ('B', 24), ('B', 25), ('B', 26), ('B', 27), ('B', 28), ('B', 29), ('B', 30), ('B', 31), ('B', 32), ('B', 33), ('B', 34), ('B', 35), ('B', 36), ('B', 37), ('B', 38), ('B', 39), ('B', 40), ('B', 41), ('B', 42), ('B', 43), ('B', 44), ('B', 45), ('B', 46), ('B', 47), ('B', 48), ('B', 49), ('B', 50), ('B', 51), ('B', 52), ('B', 53), ('B', 54), ('B', 55), ('B', 56), ('B', 57), ('B', 58), ('B', 59), ('B', 60), ('B', 61), ('B', 62), ('B', 63), ('B', 64), ('B', 65), ('B', 66), ('B', 67), ('B', 68), ('B', 69), ('B', 70), ('B', 71), ('B', 72), ('B', 73), ('B', 74), ('B', 75), ('B', 76), ('B', 77), ('B', 78), ('B', 79), ('B', 80), ('B', 81), ('B', 82), ('B', 83), ('B', 84), ('B', 85), ('B', 86), ('B', 87), ('B', 88), ('B', 89), ('B', 90), ('B', 91), ('B', 92), ('B', 93), ('B', 94), ('B', 95), ('B', 96), ('B', 97), ('B', 98), ('B', 99), ('B', 100), ('B', 101), ('B', 102), ('B', 103), ('B', 104), ('B', 105), ('B', 106), ('B', 107), ('B', 108), ('B', 109), ('B', 110), ('B', 111), ('B', 112), ('B', 113), ('B', 114), ('B', 115), ('B', 116), ('B', 117), ('B', 118), ('B', 119), ('B', 120), ('B', 121), ('B', 122), ('B', 123), ('B', 124), ('B', 125), ('B', 126), ('B', 127), ('B', 128), ('B', 129), ('B', 130), ('B', 131), ('B', 132), ('B', 133), ('B', 134), ('B', 135), ('B', 136), ('B', 137), ('B', 138), ('B', 139), ('B', 140), ('B', 141), ('B', 142), ('B', 143), ('B', 144), ('B', 145), ('B', 146), ('B', 147), ('B', 148), ('B', 149), ('B', 150), ('B', 151), ('B', 152), ('B', 153), ('B', 154), ('B', 155), ('B', 156), ('B', 157), ('B', 158), ('B', 159), ('B', 160), ('B', 161), ('B', 162), ('B', 163), ('B', 164), ('B', 165), ('B', 166), ('B', 167), ('B', 168), ('B', 169), ('B', 170), ('B', 171), ('B', 172), ('B', 173), ('B', 174), ('B', 175), ('B', 176), ('B', 177), ('B', 178), ('B', 179), ('B', 180), ('B', 181), ('B', 182), ('B', 183), ('B', 184), ('B', 185), ('B', 186), ('B', 187), ('B', 188), ('B', 189), ('B', 190), ('B', 191), ('B', 192), ('B', 193), ('B', 194), ('B', 195), ('B', 196), ('B', 197), ('B', 198), ('B', 199), ('B', 200), ('B', 201), ('B', 202), ('B', 203), ('B', 204), ('B', 205), ('B', 206), ('B', 207), ('B', 208), ('B', 209)]",
  "rfd_receptor_con_hal_pdb_idx": "[('B', 71), ('B', 72), ('B', 73), ('B', 74), ('B', 75), ('B', 76), ('B', 77), ('B', 78), ('B', 79), ('B', 80), ('B', 81), ('B', 82), ('B', 83), ('B', 84), ('B', 85), ('B', 86), ('B', 87), ('B', 88), ('B', 89), ('B', 90), ('B', 91), ('B', 92), ('B', 93), ('B', 94), ('B', 95), ('B', 96), ('B', 97), ('B', 98), ('B', 99), ('B', 100), ('B', 101), ('B', 102), ('B', 103), ('B', 104), ('B', 105), ('B', 106), ('B', 107), ('B', 108), ('B', 109), ('B', 110), ('B', 111), ('B', 112), ('B', 113), ('B', 114), ('B', 115), ('B', 116), ('B', 117), ('B', 118), ('B', 119), ('B', 120), ('B', 121), ('B', 122), ('B', 123), ('B', 124), ('B', 125), ('B', 126), ('B', 127), ('B', 128), ('B', 129), ('B', 130), ('B', 131), ('B', 132), ('B', 133), ('B', 134), ('B', 135), ('B', 136), ('B', 137), ('B', 138), ('B', 139), ('B', 140), ('B', 141), ('B', 142), ('B', 143), ('B', 144), ('B', 145), ('B', 146), ('B', 147), ('B', 148), ('B', 149), ('B', 150), ('B', 151), ('B', 152), ('B', 153), ('B', 154), ('B', 155), ('B', 156), ('B', 157), ('B', 158), ('B', 159), ('B', 160), ('B', 161), ('B', 162), ('B', 163), ('B', 164), ('B', 165), ('B', 166), ('B', 167), ('B', 168), ('B', 169), ('B', 170), ('B', 171), ('B', 172), ('B', 173), ('B', 174), ('B', 175), ('B', 176), ('B', 177), ('B', 178), ('B', 179), ('B', 180), ('B', 181), ('B', 182), ('B', 183), ('B', 184), ('B', 185), ('B', 186), ('B', 187), ('B', 188), ('B', 189), ('B', 190), ('B', 191), ('B', 192), ('B', 193), ('B', 194), ('B', 195), ('B', 196), ('B', 197), ('B', 198), ('B', 199), ('B', 200), ('B', 201), ('B', 202), ('B', 203), ('B', 204), ('B', 205), ('B', 206), ('B', 207), ('B', 208), ('B', 209), ('B', 210), ('B', 211), ('B', 212), ('B', 213), ('B', 214), ('B', 215), ('B', 216), ('B', 217), ('B', 218), ('B', 219), ('B', 220), ('B', 221), ('B', 222), ('B', 223), ('B', 224), ('B', 225), ('B', 226), ('B', 227), ('B', 228), ('B', 229), ('B', 230), ('B', 231), ('B', 232), ('B', 233), ('B', 234), ('B', 235), ('B', 236), ('B', 237), ('B', 238), ('B', 239), ('B', 240), ('B', 241), ('B', 242), ('B', 243), ('B', 244), ('B', 245), ('B', 246), ('B', 247), ('B', 248), ('B', 249), ('B', 250), ('B', 251), ('B', 252), ('B', 253), ('B', 254), ('B', 255), ('B', 256), ('B', 257), ('B', 258), ('B', 259), ('B', 260), ('B', 261), ('B', 262), ('B', 263)]",
  "rfd_complex_con_ref_idx0": [
    0,
    1,
    2,
    3,
    4,
    5,
    6,
    7,
    8,
    9,
    10,
    11,
    12,
    13,
    14,
    15,
    16,
    17,
    18,
    19,
    20,
    21,
    22,
    23,
    24,
    25,
    26,
    27,
    28,
    29,
    30,
    31,
    32,
    33,
    34,
    35,
    36,
    37,
    38,
    39,
    40,
    41,
    42,
    43,
    44,
    45,
    46,
    47,
    48,
    49,
    50,
    51,
    52,
    53,
    54,
    55,
    56,
    57,
    58,
    59,
    60,
    61,
    62,
    63,
    64,
    65,
    66,
    67,
    68,
    69,
    70,
    71,
    72,
    73,
    74,
    75,
    76,
    77,
    78,
    79,
    80,
    81,
    82,
    83,
    84,
    85,
    86,
    87,
    88,
    89,
    90,
    91,
    92,
    93,
    94,
    95,
    96,
    97,
    98,
    99,
    100,
    101,
    102,
    103,
    104,
    105,
    106,
    107,
    108,
    109,
    110,
    111,
    112,
    113,
    114,
    115,
    116,
    117,
    118,
    119,
    120,
    121,
    122,
    123,
    124,
    125,
    126,
    127,
    128,
    129,
    130,
    131,
    132,
    133,
    134,
    135,
    136,
    137,
    138,
    139,
    140,
    141,
    142,
    143,
    144,
    145,
    146,
    147,
    148,
    149,
    150,
    151,
    152,
    153,
    154,
    155,
    156,
    157,
    158,
    159,
    160,
    161,
    162,
    163,
    164,
    165,
    166,
    167,
    168,
    169,
    170,
    171,
    172,
    173,
    174,
    175,
    176,
    177,
    178,
    179,
    180,
    181,
    182,
    183,
    184,
    185,
    186,
    187,
    188,
    189,
    190,
    191,
    192
  ],
  "rfd_complex_con_hal_idx0": [
    70,
    71,
    72,
    73,
    74,
    75,
    76,
    77,
    78,
    79,
    80,
    81,
    82,
    83,
    84,
    85,
    86,
    87,
    88,
    89,
    90,
    91,
    92,
    93,
    94,
    95,
    96,
    97,
    98,
    99,
    100,
    101,
    102,
    103,
    104,
    105,
    106,
    107,
    108,
    109,
    110,
    111,
    112,
    113,
    114,
    115,
    116,
    117,
    118,
    119,
    120,
    121,
    122,
    123,
    124,
    125,
    126,
    127,
    128,
    129,
    130,
    131,
    132,
    133,
    134,
    135,
    136,
    137,
    138,
    139,
    140,
    141,
    142,
    143,
    144,
    145,
    146,
    147,
    148,
    149,
    150,
    151,
    152,
    153,
    154,
    155,
    156,
    157,
    158,
    159,
    160,
    161,
    162,
    163,
    164,
    165,
    166,
    167,
    168,
    169,
    170,
    171,
    172,
    173,
    174,
    175,
    176,
    177,
    178,
    179,
    180,
    181,
    182,
    183,
    184,
    185,
    186,
    187,
    188,
    189,
    190,
    191,
    192,
    193,
    194,
    195,
    196,
    197,
    198,
    199,
    200,
    201,
    202,
    203,
    204,
    205,
    206,
    207,
    208,
    209,
    210,
    211,
    212,
    213,
    214,
    215,
    216,
    217,
    218,
    219,
    220,
    221,
    222,
    223,
    224,
    225,
    226,
    227,
    228,
    229,
    230,
    231,
    232,
    233,
    234,
    235,
    236,
    237,
    238,
    239,
    240,
    241,
    242,
    243,
    244,
    245,
    246,
    247,
    248,
    249,
    250,
    251,
    252,
    253,
    254,
    255,
    256,
    257,
    258,
    259,
    260,
    261,
    262
  ],
  "rfd_receptor_con_ref_idx0": [
    0,
    1,
    2,
    3,
    4,
    5,
    6,
    7,
    8,
    9,
    10,
    11,
    12,
    13,
    14,
    15,
    16,
    17,
    18,
    19,
    20,
    21,
    22,
    23,
    24,
    25,
    26,
    27,
    28,
    29,
    30,
    31,
    32,
    33,
    34,
    35,
    36,
    37,
    38,
    39,
    40,
    41,
    42,
    43,
    44,
    45,
    46,
    47,
    48,
    49,
    50,
    51,
    52,
    53,
    54,
    55,
    56,
    57,
    58,
    59,
    60,
    61,
    62,
    63,
    64,
    65,
    66,
    67,
    68,
    69,
    70,
    71,
    72,
    73,
    74,
    75,
    76,
    77,
    78,
    79,
    80,
    81,
    82,
    83,
    84,
    85,
    86,
    87,
    88,
    89,
    90,
    91,
    92,
    93,
    94,
    95,
    96,
    97,
    98,
    99,
    100,
    101,
    102,
    103,
    104,
    105,
    106,
    107,
    108,
    109,
    110,
    111,
    112,
    113,
    114,
    115,
    116,
    117,
    118,
    119,
    120,
    121,
    122,
    123,
    124,
    125,
    126,
    127,
    128,
    129,
    130,
    131,
    132,
    133,
    134,
    135,
    136,
    137,
    138,
    139,
    140,
    141,
    142,
    143,
    144,
    145,
    146,
    147,
    148,
    149,
    150,
    151,
    152,
    153,
    154,
    155,
    156,
    157,
    158,
    159,
    160,
    161,
    162,
    163,
    164,
    165,
    166,
    167,
    168,
    169,
    170,
    171,
    172,
    173,
    174,
    175,
    176,
    177,
    178,
    179,
    180,
    181,
    182,
    183,
    184,
    185,
    186,
    187,
    188,
    189,
    190,
    191,
    192
  ],
  "rfd_receptor_con_hal_idx0": [
    0,
    1,
    2,
    3,
    4,
    5,
    6,
    7,
    8,
    9,
    10,
    11,
    12,
    13,
    14,
    15,
    16,
    17,
    18,
    19,
    20,
    21,
    22,
    23,
    24,
    25,
    26,
    27,
    28,
    29,
    30,
    31,
    32,
    33,
    34,
    35,
    36,
    37,
    38,
    39,
    40,
    41,
    42,
    43,
    44,
    45,
    46,
    47,
    48,
    49,
    50,
    51,
    52,
    53,
    54,
    55,
    56,
    57,
    58,
    59,
    60,
    61,
    62,
    63,
    64,
    65,
    66,
    67,
    68,
    69,
    70,
    71,
    72,
    73,
    74,
    75,
    76,
    77,
    78,
    79,
    80,
    81,
    82,
    83,
    84,
    85,
    86,
    87,
    88,
    89,
    90,
    91,
    92,
    93,
    94,
    95,
    96,
    97,
    98,
    99,
    100,
    101,
    102,
    103,
    104,
    105,
    106,
    107,
    108,
    109,
    110,
    111,
    112,
    113,
    114,
    115,
    116,
    117,
    118,
    119,
    120,
    121,
    122,
    123,
    124,
    125,
    126,
    127,
    128,
    129,
    130,
    131,
    132,
    133,
    134,
    135,
    136,
    137,
    138,
    139,
    140,
    141,
    142,
    143,
    144,
    145,
    146,
    147,
    148,
    149,
    150,
    151,
    152,
    153,
    154,
    155,
    156,
    157,
    158,
    159,
    160,
    161,
    162,
    163,
    164,
    165,
    166,
    167,
    168,
    169,
    170,
    171,
    172,
    173,
    174,
    175,
    176,
    177,
    178,
    179,
    180,
    181,
    182,
    183,
    184,
    185,
    186,
    187,
    188,
    189,
    190,
    191,
    192
  ],
  "rfd_inpaint_str": [
    false,
    false,
    false,
    false,
    false,
    false,
    false,
    false,
    false,
    false,
    false,
    false,
    false,
    false,
    false,
    false,
    false,
    false,
    false,
    false,
    false,
    false,
    false,
    false,
    false,
    false,
    false,
    false,
    false,
    false,
    false,
    false,
    false,
    false,
    false,
    false,
    false,
    false,
    false,
    false,
    false,
    false,
    false,
    false,
    false,
    false,
    false,
    false,
    false,
    false,
    false,
    false,
    false,
    false,
    false,
    false,
    false,
    false,
    false,
    false,
    false,
    false,
    false,
    false,
    false,
    false,
    false,
    false,
    false,
    false,
    true,
    true,
    true,
    true,
    true,
    true,
    true,
    true,
    true,
    true,
    true,
    true,
    true,
    true,
    true,
    true,
    true,
    true,
    true,
    true,
    true,
    true,
    true,
    true,
    true,
    true,
    true,
    true,
    true,
    true,
    true,
    true,
    true,
    true,
    true,
    true,
    true,
    true,
    true,
    true,
    true,
    true,
    true,
    true,
    true,
    true,
    true,
    true,
    true,
    true,
    true,
    true,
    true,
    true,
    true,
    true,
    true,
    true,
    true,
    true,
    true,
    true,
    true,
    true,
    true,
    true,
    true,
    true,
    true,
    true,
    true,
    true,
    true,
    true,
    true,
    true,
    true,
    true,
    true,
    true,
    true,
    true,
    true,
    true,
    true,
    true,
    true,
    true,
    true,
    true,
    true,
    true,
    true,
    true,
    true,
    true,
    true,
    true,
    true,
    true,
    true,
    true,
    true,
    true,
    true,
    true,
    true,
    true,
    true,
    true,
    true,
    true,
    true,
    true,
    true,
    true,
    true,
    true,
    true,
    true,
    true,
    true,
    true,
    true,
    true,
    true,
    true,
    true,
    true,
    true,
    true,
    true,
    true,
    true,
    true,
    true,
    true,
    true,
    true,
    true,
    true,
    true,
    true,
    true,
    true,
    true,
    true,
    true,
    true,
    true,
    true,
    true,
    true,
    true,
    true,
    true,
    true,
    true,
    true,
    true,
    true,
    true,
    true,
    true,
    true,
    true,
    true,
    true,
    true,
    true,
    true,
    true,
    true,
    true,
    true,
    true,
    true,
    true,
    true,
    true,
    true,
    true,
    true,
    true,
    true,
    true,
    true,
    true,
    true,
    true,
    true,
    true,
    true
  ],
  "rfd_inpaint_seq": [
    false,
    false,
    false,
    false,
    false,
    false,
    false,
    false,
    false,
    false,
    false,
    false,
    false,
    false,
    false,
    false,
    false,
    false,
    false,
    false,
    false,
    false,
    false,
    false,
    false,
    false,
    false,
    false,
    false,
    false,
    false,
    false,
    false,
    false,
    false,
    false,
    false,
    false,
    false,
    false,
    false,
    false,
    false,
    false,
    false,
    false,
    false,
    false,
    false,
    false,
    false,
    false,
    false,
    false,
    false,
    false,
    false,
    false,
    false,
    false,
    false,
    false,
    false,
    false,
    false,
    false,
    false,
    false,
    false,
    false,
    true,
    true,
    true,
    true,
    true,
    true,
    true,
    true,
    true,
    true,
    true,
    true,
    true,
    true,
    true,
    true,
    true,
    true,
    true,
    true,
    true,
    true,
    true,
    true,
    true,
    true,
    true,
    true,
    true,
    true,
    true,
    true,
    true,
    true,
    true,
    true,
    true,
    true,
    true,
    true,
    true,
    true,
    true,
    true,
    true,
    true,
    true,
    true,
    true,
    true,
    true,
    true,
    true,
    true,
    true,
    true,
    true,
    true,
    true,
    true,
    true,
    true,
    true,
    true,
    true,
    true,
    true,
    true,
    true,
    true,
    true,
    true,
    true,
    true,
    true,
    true,
    true,
    true,
    true,
    true,
    true,
    true,
    true,
    true,
    true,
    true,
    true,
    true,
    true,
    true,
    true,
    true,
    true,
    true,
    true,
    true,
    true,
    true,
    true,
    true,
    true,
    true,
    true,
    true,
    true,
    true,
    true,
    true,
    true,
    true,
    true,
    true,
    true,
    true,
    true,
    true,
    true,
    true,
    true,
    true,
    true,
    true,
    true,
    true,
    true,
    true,
    true,
    true,
    true,
    true,
    true,
    true,
    true,
    true,
    true,
    true,
    true,
    true,
    true,
    true,
    true,
    true,
    true,
    true,
    true,
    true,
    true,
    true,
    true,
    true,
    true,
    true,
    true,
    true,
    true,
    true,
    true,
    true,
    true,
    true,
    true,
    true,
    true,
    true,
    true,
    true,
    true,
    true,
    true,
    true,
    true,
    true,
    true,
    true,
    true,
    true,
    true,
    true,
    true,
    true,
    true,
    true,
    true,
    true,
    true,
    true,
    true,
    true,
    true,
    true,
    true,
    true,
    true
  ],
  "rfd_sampled_mask": [
    "B17-209/0",
    "70-70"
  ],
  "rfd_mask_1d": [
    false,
    false,
    false,
    false,
    false,
    false,
    false,
    false,
    false,
    false,
    false,
    false,
    false,
    false,
    false,
    false,
    false,
    false,
    false,
    false,
    false,
    false,
    false,
    false,
    false,
    false,
    false,
    false,
    false,
    false,
    false,
    false,
    false,
    false,
    false,
    false,
    false,
    false,
    false,
    false,
    false,
    false,
    false,
    false,
    false,
    false,
    false,
    false,
    false,
    false,
    false,
    false,
    false,
    false,
    false,
    false,
    false,
    false,
    false,
    false,
    false,
    false,
    false,
    false,
    false,
    false,
    false,
    false,
    false,
    false,
    true,
    true,
    true,
    true,
    true,
    true,
    true,
    true,
    true,
    true,
    true,
    true,
    true,
    true,
    true,
    true,
    true,
    true,
    true,
    true,
    true,
    true,
    true,
    true,
    true,
    true,
    true,
    true,
    true,
    true,
    true,
    true,
    true,
    true,
    true,
    true,
    true,
    true,
    true,
    true,
    true,
    true,
    true,
    true,
    true,
    true,
    true,
    true,
    true,
    true,
    true,
    true,
    true,
    true,
    true,
    true,
    true,
    true,
    true,
    true,
    true,
    true,
    true,
    true,
    true,
    true,
    true,
    true,
    true,
    true,
    true,
    true,
    true,
    true,
    true,
    true,
    true,
    true,
    true,
    true,
    true,
    true,
    true,
    true,
    true,
    true,
    true,
    true,
    true,
    true,
    true,
    true,
    true,
    true,
    true,
    true,
    true,
    true,
    true,
    true,
    true,
    true,
    true,
    true,
    true,
    true,
    true,
    true,
    true,
    true,
    true,
    true,
    true,
    true,
    true,
    true,
    true,
    true,
    true,
    true,
    true,
    true,
    true,
    true,
    true,
    true,
    true,
    true,
    true,
    true,
    true,
    true,
    true,
    true,
    true,
    true,
    true,
    true,
    true,
    true,
    true,
    true,
    true,
    true,
    true,
    true,
    true,
    true,
    true,
    true,
    true,
    true,
    true,
    true,
    true,
    true,
    true,
    true,
    true,
    true,
    true,
    true,
    true,
    true,
    true,
    true,
    true,
    true,
    true,
    true,
    true,
    true,
    true,
    true,
    true,
    true,
    true,
    true,
    true,
    true,
    true,
    true,
    true,
    true,
    true,
    true,
    true,
    true,
    true,
    true,
    true,
    true,
    true
  ]
}
```
