## Supplementary File 1 for "ProteinDJ: a high-performance and modular protein design pipeline": fold_86.json

```
{
  "fold_id": 86,
  "rfd_config": {
    "inference": {
      "input_pdb": "3di3_il7ra.pdb",
      "num_designs": 25,
      "design_startnum": 75,
      "ckpt_override_path": null,
      "symmetry": null,
      "recenter": true,
      "radius": 10.0,
      "model_only_neighbors": false,
      "output_prefix": "./rfd_results/fold",
      "write_trajectory": false,
      "scaffold_guided": false,
      "model_runner": "SelfConditioning",
      "cautious": true,
      "align_motif": true,
      "symmetric_self_cond": true,
      "final_step": 1,
      "deterministic": false,
      "trb_save_ckpt_path": "/app/RFdiffusion/models/Complex_base_ckpt.pt",
      "schedule_directory_path": "/app/RFdiffusion/schedules",
      "model_directory_path": "/app/RFdiffusion/models"
    },
    "contigmap": {
      "contigs": [
        "B17-209/0 50-100"
      ],
      "inpaint_seq": null,
      "inpaint_str": null,
      "inpaint_str_helix": null,
      "inpaint_str_strand": null,
      "inpaint_str_loop": null,
      "provide_seq": null,
      "length": null
    },
    "model": {
      "n_extra_block": 4,
      "n_main_block": 32,
      "n_ref_block": 4,
      "d_msa": 256,
      "d_msa_full": 64,
      "d_pair": 128,
      "d_templ": 64,
      "n_head_msa": 8,
      "n_head_pair": 4,
      "n_head_templ": 4,
      "d_hidden": 32,
      "d_hidden_templ": 32,
      "p_drop": 0.15,
      "SE3_param_full": {
        "num_layers": 1,
        "num_channels": 32,
        "num_degrees": 2,
        "n_heads": 4,
        "div": 4,
        "l0_in_features": 8,
        "l0_out_features": 8,
        "l1_in_features": 3,
        "l1_out_features": 2,
        "num_edge_features": 32
      },
      "SE3_param_topk": {
        "num_layers": 1,
        "num_channels": 32,
        "num_degrees": 2,
        "n_heads": 4,
        "div": 4,
        "l0_in_features": 64,
        "l0_out_features": 64,
        "l1_in_features": 3,
        "l1_out_features": 2,
        "num_edge_features": 64
      },
      "freeze_track_motif": false,
      "use_motif_timestep": true
    },
    "diffuser": {
      "T": 50,
      "b_0": 0.01,
      "b_T": 0.07,
      "schedule_type": "linear",
      "so3_type": "igso3",
      "crd_scale": 0.25,
      "partial_T": null,
      "so3_schedule_type": "linear",
      "min_b": 1.5,
      "max_b": 2.5,
      "min_sigma": 0.02,
      "max_sigma": 1.5
    },
    "denoiser": {
      "noise_scale_ca": 0,
      "final_noise_scale_ca": 1,
      "ca_noise_schedule_type": "constant",
      "noise_scale_frame": 0,
      "final_noise_scale_frame": 1,
      "frame_noise_schedule_type": "constant"
    },
    "ppi": {
      "hotspot_res": [
        "B58",
        "B80",
        "B139"
      ]
    },
    "potentials": {
      "guiding_potentials": null,
      "guide_scale": 10,
      "guide_decay": "constant",
      "olig_inter_all": null,
      "olig_intra_all": null,
      "olig_custom_contact": null,
      "substrate": null
    },
    "contig_settings": {
      "ref_idx": null,
      "hal_idx": null,
      "idx_rf": null,
      "inpaint_seq_tensor": null
    },
    "preprocess": {
      "sidechain_input": false,
      "motif_sidechain_input": true,
      "d_t1d": 24,
      "d_t2d": 44,
      "prob_self_cond": 0.5,
      "str_self_cond": true,
      "predict_previous": false
    },
    "logging": {
      "inputs": false
    },
    "scaffoldguided": {
      "scaffoldguided": false,
      "target_pdb": false,
      "target_path": null,
      "scaffold_list": null,
      "scaffold_dir": null,
      "sampled_insertion": 0,
      "sampled_N": 0,
      "sampled_C": 0,
      "ss_mask": 0,
      "systematic": false,
      "target_ss": null,
      "target_adj": null,
      "mask_loops": true,
      "contig_crop": null
    }
  },
  "rfd_plddt": [
    [
      0.1127309799194336,
      0.11899347603321075,
      0.10325995087623596,
      0.091127909719944,
      0.08306281268596649,
      0.07709866762161255,
      0.07296834886074066,
      0.0705890879034996,
      0.06708571314811707,
      0.06486405432224274,
      0.06469777226448059,
      0.0634438693523407,
      0.06267105042934418,
      0.06336210668087006,
      0.06344109773635864,
      0.06291013211011887,
      0.06227372586727142,
      0.06461229920387268,
      0.06486374884843826,
      0.06255905330181122,
      0.06403052806854248,
      0.06537150591611862,
      0.06323213875293732,
      0.06528335064649582,
      0.06373247504234314,
      0.06383494287729263,
      0.061799634248018265,
      0.060384899377822876,
      0.06246629357337952,
      0.06264865398406982,
      0.06158159673213959,
      0.06156046316027641,
      0.06381892412900925,
      0.06441900134086609,
      0.06392686069011688,
      0.06375740468502045,
      0.0625080019235611,
      0.06123189255595207,
      0.062110498547554016,
      0.06131451204419136,
      0.06383876502513885,
      0.0652196854352951,
      0.06450483202934265,
      0.06295089423656464,
      0.06375180184841156,
      0.06461279094219208,
      0.06235123053193092,
      0.06156978756189346,
      0.058177486062049866,
      0.05448409169912338,
      0.05434016138315201,
      0.050450872629880905,
      0.049315452575683594,
      0.050547920167446136,
      0.05000264570116997,
      0.0508125014603138,
      0.05099758505821228,
      0.05532531812787056,
      0.05590209364891052,
      0.05602836236357689,
      0.057952314615249634,
      0.05793893709778786,
      0.060546744614839554,
      0.06254595518112183,
      0.06295190751552582,
      0.0662318617105484,
      0.06612181663513184,
      0.06858185678720474,
      0.06796108186244965,
      0.06787029653787613,
      0.06920593231916428,
      0.0701940506696701,
      0.06794285029172897,
      0.07016642391681671,
      0.0672534629702568,
      0.0655740350484848,
      0.06645245105028152,
      0.06520763784646988,
      0.06432811170816422,
      0.06571472436189651,
      0.06514888256788254,
      0.06640559434890747,
      0.06790830194950104,
      0.06939040124416351,
      0.07050035148859024,
      0.07079677283763885,
      0.07248054444789886,
      0.07616999000310898,
      0.08021225035190582,
      0.08607681840658188,
      0.09233568608760834,
      0.09689977020025253,
      0.08847366273403168,
      0.9918767213821411,
      0.9962483644485474,
      0.9956359267234802,
      0.9984294176101685,
      0.9985935091972351,
      0.9989669322967529,
      0.9981063008308411,
      0.9961777925491333,
      0.992581844329834,
      0.9500514268875122,
      0.9256610870361328,
      0.9777543544769287,
      0.9672686457633972,
      0.9287711977958679,
      0.8857513666152954,
      0.9234156012535095,
      0.9608047604560852,
      0.9927655458450317,
      0.9977983832359314,
      0.9992049932479858,
      0.999441385269165,
      0.9986323714256287,
      0.9975875020027161,
      0.9930489659309387,
      0.9906112551689148,
      0.9905990362167358,
      0.9950377941131592,
      0.9973515272140503,
      0.9959100484848022,
      0.9962172508239746,
      0.9986812472343445,
      0.9985976219177246,
      0.9993056654930115,
      0.9992930293083191,
      0.9992737770080566,
      0.9981752038002014,
      0.993550717830658,
      0.9656152725219727,
      0.8997743725776672,
      0.8596200942993164,
      0.8670696020126343,
      0.8132113218307495,
      0.8133500814437866,
      0.8587713837623596,
      0.891818106174469,
      0.9666367769241333,
      0.9832322597503662,
      0.9958648085594177,
      0.9983543157577515,
      0.998148500919342,
      0.9983595013618469,
      0.9951342344284058,
      0.9935816526412964,
      0.9936085343360901,
      0.9968394637107849,
      0.9990841746330261,
      0.9989829659461975,
      0.9974661469459534,
      0.9898076057434082,
      0.9617488980293274,
      0.8942969441413879,
      0.8743212223052979,
      0.893707811832428,
      0.8651468753814697,
      0.888775110244751,
      0.8604497313499451,
      0.8453688621520996,
      0.8893848657608032,
      0.9377283453941345,
      0.9798973202705383,
      0.9961738586425781,
      0.9975358843803406,
      0.9992246031761169,
      0.9987771511077881,
      0.9984521865844727,
      0.9967089295387268,
      0.9949864745140076,
      0.9949648976325989,
      0.995498776435852,
      0.9964272379875183,
      0.9961225390434265,
      0.9947003126144409,
      0.9899567365646362,
      0.9737625122070312,
      0.9737456440925598,
      0.9201163649559021,
      0.9458484649658203,
      0.9155287742614746,
      0.9422360062599182,
      0.9880823493003845,
      0.9867770075798035,
      0.9961452484130859,
      0.9950711727142334,
      0.9976071715354919,
      0.9987747073173523,
      0.9991603493690491,
      0.9986507296562195,
      0.9983830451965332,
      0.9994156360626221,
      0.9993754029273987,
      0.9997416138648987,
      0.999474287033081,
      0.9995825886726379,
      0.9992673397064209,
      0.9988552331924438,
      0.9975314736366272,
      0.9981793165206909,
      0.998870313167572,
      0.9994193911552429,
      0.9995933175086975,
      0.9994326829910278,
      0.9995999932289124,
      0.9993422031402588,
      0.9994651675224304,
      0.9978492259979248,
      0.9961881637573242,
      0.9883202314376831,
      0.9725409150123596,
      0.9551607370376587,
      0.9256091117858887,
      0.8925458192825317,
      0.8288268446922302,
      0.8448265194892883,
      0.8882150053977966,
      0.8942915797233582,
      0.9168543219566345,
      0.9730924963951111,
      0.9850022196769714,
      0.9960418939590454,
      0.996928334236145,
      0.9987121224403381,
      0.9986723065376282,
      0.9990864396095276,
      0.9987611174583435,
      0.9992510080337524,
      0.9988092184066772,
      0.998518168926239,
      0.9968259334564209,
      0.9929941892623901,
      0.9882750511169434,
      0.9889362454414368,
      0.9946920871734619,
      0.996053159236908,
      0.9961209893226624,
      0.9963128566741943,
      0.9929608106613159,
      0.9932418465614319,
      0.9839998483657837,
      0.9896257519721985,
      0.9967178702354431,
      0.9981438517570496,
      0.9990525841712952,
      0.9992128610610962,
      0.9996443390846252,
      0.9994988441467285,
      0.9994602799415588,
      0.9992625117301941,
      0.9995184540748596,
      0.9996300935745239,
      0.9994951486587524,
      0.9995885491371155,
      0.9993895292282104,
      0.9995037317276001,
      0.9996491074562073,
      0.9997380375862122,
      0.9995250105857849,
      0.9996333718299866,
      0.9991310238838196,
      0.9992538690567017,
      0.998196542263031,
      0.9973177313804626,
      0.9902018308639526,
      0.9619638323783875,
      0.9491004943847656,
      0.8731566667556763,
      0.8327316045761108,
      0.8862317800521851,
      0.9274307489395142,
      0.9761812090873718,
      0.9906525611877441,
      0.9954103827476501,
      0.9976041316986084,
      0.99756920337677,
      0.99781334400177,
      0.9990208148956299,
      0.99762362241745,
      0.9987134337425232,
      0.9995397329330444,
      0.999517023563385,
      0.9997549057006836,
      0.9996905326843262,
      0.9997879266738892,
      0.9993345141410828
    ],
    [
      0.09860526770353317,
      0.10025310516357422,
      0.09452343732118607,
      0.08485983312129974,
      0.08338981121778488,
      0.08072815835475922,
      0.07727755606174469,
      0.07658392935991287,
      0.07596424221992493,
      0.07150168716907501,
      0.06826912611722946,
      0.06473932415246964,
      0.06391099840402603,
      0.06305710971355438,
      0.05908257141709328,
      0.0617465004324913,
      0.06270809471607208,
      0.0631147176027298,
      0.063641257584095,
      0.061569489538669586,
      0.0650067925453186,
      0.06816256046295166,
      0.06842127442359924,
      0.06865720450878143,
      0.06943805515766144,
      0.06866324692964554,
      0.06629545986652374,
      0.06475505977869034,
      0.06315883994102478,
      0.06017868593335152,
      0.060762982815504074,
      0.06092515587806702,
      0.06119166687130928,
      0.06057839095592499,
      0.0598788857460022,
      0.06089293584227562,
      0.06273648887872696,
      0.06426401436328888,
      0.0637509822845459,
      0.06413189321756363,
      0.06485960632562637,
      0.06452600657939911,
      0.06383359432220459,
      0.06295305490493774,
      0.06578047573566437,
      0.06684600561857224,
      0.06371020525693893,
      0.06145608797669411,
      0.0608549602329731,
      0.061011601239442825,
      0.06242818012833595,
      0.06500959396362305,
      0.06431331485509872,
      0.06349307298660278,
      0.06647415459156036,
      0.06821944564580917,
      0.06962180137634277,
      0.0712084025144577,
      0.070755235850811,
      0.0685000866651535,
      0.06650982052087784,
      0.06873835623264313,
      0.06566641479730606,
      0.06510293483734131,
      0.06607364863157272,
      0.0707283690571785,
      0.0659545436501503,
      0.06420198082923889,
      0.0666087418794632,
      0.06587758660316467,
      0.06303708255290985,
      0.060713060200214386,
      0.06066960468888283,
      0.059894487261772156,
      0.056323520839214325,
      0.05732499063014984,
      0.05966344475746155,
      0.0595221072435379,
      0.05976305529475212,
      0.06341814994812012,
      0.06604090332984924,
      0.07001553475856781,
      0.07100000977516174,
      0.07202193886041641,
      0.07536977529525757,
      0.07939274609088898,
      0.08270055055618286,
      0.08924123644828796,
      0.09714557975530624,
      0.09952810406684875,
      0.10154469311237335,
      0.10781639814376831,
      0.12892597913742065,
      0.9953047633171082,
      0.9976481199264526,
      0.9975547194480896,
      0.9992259740829468,
      0.9993227124214172,
      0.9993693828582764,
      0.9987955689430237,
      0.9975563883781433,
      0.9948854446411133,
      0.9610714316368103,
      0.9379429817199707,
      0.981353759765625,
      0.9705091118812561,
      0.93333899974823,
      0.8963656425476074,
      0.9370328187942505,
      0.9724795818328857,
      0.9948663115501404,
      0.9984194040298462,
      0.9994544982910156,
      0.999646008014679,
      0.9994487166404724,
      0.9991855025291443,
      0.9980793595314026,
      0.9972593784332275,
      0.9970400333404541,
      0.9981143474578857,
      0.9983486533164978,
      0.996758759021759,
      0.9960504174232483,
      0.9984835386276245,
      0.9977926015853882,
      0.9987039566040039,
      0.9985267519950867,
      0.9984380602836609,
      0.9962198734283447,
      0.9888408184051514,
      0.9414396286010742,
      0.8654128313064575,
      0.848220944404602,
      0.860653281211853,
      0.8025924563407898,
      0.7999340891838074,
      0.8424598574638367,
      0.8616845607757568,
      0.9483025670051575,
      0.9779012203216553,
      0.9934543967247009,
      0.997583270072937,
      0.9975752234458923,
      0.9980813264846802,
      0.9947842359542847,
      0.9940009117126465,
      0.9960474967956543,
      0.9979042410850525,
      0.9991344213485718,
      0.9989938139915466,
      0.9974132180213928,
      0.9907623529434204,
      0.9685111045837402,
      0.9058099389076233,
      0.8819162845611572,
      0.9001346230506897,
      0.8687835335731506,
      0.8885749578475952,
      0.8560352921485901,
      0.8359168767929077,
      0.8728781938552856,
      0.9211488962173462,
      0.9635066986083984,
      0.9922017455101013,
      0.9937513470649719,
      0.9979957342147827,
      0.9964004755020142,
      0.9958525896072388,
      0.9915125966072083,
      0.9882332682609558,
      0.9891585111618042,
      0.9901165962219238,
      0.9930618405342102,
      0.9929025173187256,
      0.9880430698394775,
      0.9822717308998108,
      0.9590638279914856,
      0.9654899835586548,
      0.916520893573761,
      0.9529484510421753,
      0.9221704602241516,
      0.947722315788269,
      0.9905436038970947,
      0.9912847876548767,
      0.9976702332496643,
      0.9961457848548889,
      0.9979196190834045,
      0.9988096952438354,
      0.9988015294075012,
      0.9979171752929688,
      0.9967643022537231,
      0.9988716244697571,
      0.9987739324569702,
      0.9994232058525085,
      0.9985650777816772,
      0.999080240726471,
      0.9983937740325928,
      0.9981440305709839,
      0.9954307079315186,
      0.9966486692428589,
      0.9978740811347961,
      0.9987436532974243,
      0.9990991353988647,
      0.998390257358551,
      0.9989120364189148,
      0.9977685213088989,
      0.9984608292579651,
      0.9949566125869751,
      0.9941046237945557,
      0.9856473207473755,
      0.9695085883140564,
      0.9427554607391357,
      0.9181193113327026,
      0.8924260139465332,
      0.8354370594024658,
      0.8540347218513489,
      0.8941813707351685,
      0.8903392553329468,
      0.9104741215705872,
      0.9684781432151794,
      0.9816258549690247,
      0.9950277805328369,
      0.9972158670425415,
      0.9988842010498047,
      0.9993280172348022,
      0.999549150466919,
      0.9995585083961487,
      0.9996092319488525,
      0.9993870854377747,
      0.9993279576301575,
      0.9987010955810547,
      0.9976062178611755,
      0.9969168901443481,
      0.9966959357261658,
      0.9981769323348999,
      0.998328685760498,
      0.9975355863571167,
      0.9962083697319031,
      0.9913873076438904,
      0.9886647462844849,
      0.9771488904953003,
      0.9815625548362732,
      0.9919841289520264,
      0.9945465326309204,
      0.9971684217453003,
      0.99796062707901,
      0.9993309378623962,
      0.9990800619125366,
      0.9992031455039978,
      0.9990920424461365,
      0.9993907809257507,
      0.999591588973999,
      0.9995138645172119,
      0.9995749592781067,
      0.9993322491645813,
      0.9995527863502502,
      0.9997029900550842,
      0.999793291091919,
      0.999687671661377,
      0.9997327923774719,
      0.9993953108787537,
      0.9993336796760559,
      0.9986304044723511,
      0.9976687431335449,
      0.9908689260482788,
      0.9648892283439636,
      0.942970335483551,
      0.8666106462478638,
      0.8212769031524658,
      0.8902405500411987,
      0.9321725964546204,
      0.9809889793395996,
      0.9933822154998779,
      0.9969894886016846,
      0.9985120296478271,
      0.9987769722938538,
      0.99859619140625,
      0.9990769624710083,
      0.9977771639823914,
      0.9988839030265808,
      0.999419629573822,
      0.9994484782218933,
      0.9996801614761353,
      0.9996366500854492,
      0.9997389912605286,
      0.9992820620536804
    ],
    [
      0.13080447912216187,
      0.141432985663414,
      0.11332779377698898,
      0.10266190767288208,
      0.09868372231721878,
      0.09320015460252762,
      0.08605104684829712,
      0.08432117849588394,
      0.08179132640361786,
      0.07806957513093948,
      0.07720234245061874,
      0.0707046315073967,
      0.07012301683425903,
      0.06522203981876373,
      0.0620725154876709,
      0.06419575959444046,
      0.06346558034420013,
      0.06451994925737381,
      0.06807544827461243,
      0.06925386935472488,
      0.06923575699329376,
      0.07081633806228638,
      0.07032371312379837,
      0.07229019701480865,
      0.07409010827541351,
      0.07377263158559799,
      0.07371814548969269,
      0.07437986135482788,
      0.0733853429555893,
      0.07395216822624207,
      0.06914827972650528,
      0.06643685698509216,
      0.06497649848461151,
      0.06541870534420013,
      0.06302879750728607,
      0.06292449682950974,
      0.06472481787204742,
      0.06714323163032532,
      0.06686097383499146,
      0.06689480692148209,
      0.06956647336483002,
      0.06913665682077408,
      0.06701947748661041,
      0.0667552724480629,
      0.0687665119767189,
      0.06508515775203705,
      0.06389980763196945,
      0.06616614758968353,
      0.06673546135425568,
      0.06474383920431137,
      0.06585332751274109,
      0.06839332729578018,
      0.06744057685136795,
      0.07057008147239685,
      0.07493194937705994,
      0.07493442296981812,
      0.07371779531240463,
      0.07501817494630814,
      0.07746369391679764,
      0.07486186921596527,
      0.07290540635585785,
      0.08299647271633148,
      0.08245304226875305,
      0.07546057552099228,
      0.08124372363090515,
      0.08357492089271545,
      0.07711824774742126,
      0.07347634434700012,
      0.0761091560125351,
      0.07220004498958588,
      0.06738220155239105,
      0.06558182090520859,
      0.06879466772079468,
      0.06774570792913437,
      0.0658213198184967,
      0.06521695107221603,
      0.06514595448970795,
      0.0674920454621315,
      0.06590113043785095,
      0.07045961171388626,
      0.07255175709724426,
      0.07405786216259003,
      0.07719948142766953,
      0.08084419369697571,
      0.08569615334272385,
      0.08809900283813477,
      0.09143176674842834,
      0.09816629439592361,
      0.11017899960279465,
      0.1159134954214096,
      0.11902907490730286,
      0.13342434167861938,
      0.18045827746391296,
      0.9963157773017883,
      0.9982320070266724,
      0.9981468319892883,
      0.9994106888771057,
      0.9994577169418335,
      0.9994775652885437,
      0.9988961219787598,
      0.9977468848228455,
      0.995272696018219,
      0.9626443386077881,
      0.9410479664802551,
      0.983116626739502,
      0.9727348685264587,
      0.9356871247291565,
      0.8983611464500427,
      0.9397209882736206,
      0.9735367298126221,
      0.9952226877212524,
      0.9985533356666565,
      0.9995267987251282,
      0.9997097849845886,
      0.9995686411857605,
      0.999383807182312,
      0.9985969662666321,
      0.9980146884918213,
      0.9978519082069397,
      0.9986338019371033,
      0.9987845420837402,
      0.9976134300231934,
      0.997107744216919,
      0.9989326596260071,
      0.9984774589538574,
      0.9991006255149841,
      0.9989480972290039,
      0.9987762570381165,
      0.9967443943023682,
      0.9894962906837463,
      0.9418196678161621,
      0.8632376194000244,
      0.8479239344596863,
      0.8599047660827637,
      0.8005424737930298,
      0.7972313165664673,
      0.8391232490539551,
      0.8592243194580078,
      0.9478636980056763,
      0.9785777926445007,
      0.9941583275794983,
      0.9980636835098267,
      0.9981228709220886,
      0.9986007809638977,
      0.9962358474731445,
      0.9957022666931152,
      0.9971400499343872,
      0.9984215497970581,
      0.9993394613265991,
      0.9991965293884277,
      0.9977123737335205,
      0.9913541078567505,
      0.9690244793891907,
      0.9057809710502625,
      0.8817961812019348,
      0.9004175662994385,
      0.8680276870727539,
      0.8897132277488708,
      0.8578759431838989,
      0.8367679119110107,
      0.8745171427726746,
      0.9220494031906128,
      0.9647120237350464,
      0.9928311705589294,
      0.9946265816688538,
      0.9985130429267883,
      0.9973838329315186,
      0.9970710873603821,
      0.9932677745819092,
      0.9900115728378296,
      0.9907730221748352,
      0.9914939999580383,
      0.9944570064544678,
      0.994087815284729,
      0.9891203045845032,
      0.9833666682243347,
      0.9602562189102173,
      0.9662779569625854,
      0.918020486831665,
      0.9544764161109924,
      0.9238288402557373,
      0.9491973519325256,
      0.9912350177764893,
      0.9918966889381409,
      0.9979882836341858,
      0.9965692758560181,
      0.9981973767280579,
      0.9990718364715576,
      0.9990755915641785,
      0.9983681440353394,
      0.9974961876869202,
      0.9991804361343384,
      0.9991208910942078,
      0.9996124505996704,
      0.9991135597229004,
      0.9994158148765564,
      0.9989212155342102,
      0.9986903071403503,
      0.9965547323226929,
      0.9974374175071716,
      0.9984766840934753,
      0.9991272687911987,
      0.9993812441825867,
      0.9988840222358704,
      0.9992333054542542,
      0.9983806610107422,
      0.9988555908203125,
      0.9958799481391907,
      0.9948858022689819,
      0.9871095418930054,
      0.9714232683181763,
      0.9452850222587585,
      0.9221348166465759,
      0.8967034816741943,
      0.8367332220077515,
      0.8541126847267151,
      0.896446943283081,
      0.8934968113899231,
      0.9134435057640076,
      0.9695952534675598,
      0.9825894236564636,
      0.9955665469169617,
      0.9976298809051514,
      0.9991143941879272,
      0.9994919300079346,
      0.9996572732925415,
      0.9996731877326965,
      0.9996975064277649,
      0.9995260834693909,
      0.9994747638702393,
      0.9989614486694336,
      0.9981029629707336,
      0.9976409673690796,
      0.9974762797355652,
      0.9986855387687683,
      0.9987635612487793,
      0.9980918765068054,
      0.9969279170036316,
      0.992192804813385,
      0.9897112250328064,
      0.9781631231307983,
      0.9826279282569885,
      0.9928420186042786,
      0.9953902959823608,
      0.9978410601615906,
      0.998504638671875,
      0.9995055794715881,
      0.9993287920951843,
      0.9994038343429565,
      0.9993111491203308,
      0.9995371699333191,
      0.9996858239173889,
      0.9996165037155151,
      0.9996684789657593,
      0.9994860887527466,
      0.9996516108512878,
      0.9997788667678833,
      0.999846339225769,
      0.9997711777687073,
      0.9998006224632263,
      0.9995432496070862,
      0.9994795918464661,
      0.9988834857940674,
      0.9979608654975891,
      0.991523265838623,
      0.9662186503410339,
      0.9444668889045715,
      0.8706015944480896,
      0.8240888118743896,
      0.8925464153289795,
      0.9346799254417419,
      0.9822009801864624,
      0.994386613368988,
      0.9975905418395996,
      0.9988345503807068,
      0.9990580677986145,
      0.9989345669746399,
      0.9993152022361755,
      0.9983251094818115,
      0.9992374181747437,
      0.9996171593666077,
      0.9996338486671448,
      0.9997802376747131,
      0.999738335609436,
      0.9998063445091248,
      0.9994690418243408
    ],
    [
      0.12634283304214478,
      0.13470393419265747,
      0.10775181651115417,
      0.09492525458335876,
      0.09297971427440643,
      0.08909144252538681,
      0.08231326937675476,
      0.07892870157957077,
      0.07449369132518768,
      0.07236160337924957,
      0.07502739131450653,
      0.07271505147218704,
      0.07122283428907394,
      0.07090040296316147,
      0.0688219666481018,
      0.06787843257188797,
      0.06921989470720291,
      0.06904485821723938,
      0.07112560421228409,
      0.07405567169189453,
      0.07583121210336685,
      0.07786300778388977,
      0.07681998610496521,
      0.08044204115867615,
      0.0830029547214508,
      0.0807127133011818,
      0.08093266189098358,
      0.08371255546808243,
      0.08317294716835022,
      0.08106937259435654,
      0.08084190636873245,
      0.07590516656637192,
      0.07036975026130676,
      0.06969006359577179,
      0.06927184760570526,
      0.06801451742649078,
      0.06828372180461884,
      0.06790032982826233,
      0.06786259263753891,
      0.06718945503234863,
      0.07029999792575836,
      0.06862857937812805,
      0.06694138050079346,
      0.06718599796295166,
      0.0661223828792572,
      0.0642872229218483,
      0.0636880025267601,
      0.06553597003221512,
      0.0655364841222763,
      0.06578905135393143,
      0.06882600486278534,
      0.07195573300123215,
      0.07140391319990158,
      0.07447440922260284,
      0.08104176819324493,
      0.08203329145908356,
      0.07967332005500793,
      0.08479171991348267,
      0.08743508160114288,
      0.08395706117153168,
      0.07895424962043762,
      0.08410454541444778,
      0.08518017828464508,
      0.08457548916339874,
      0.08601830899715424,
      0.08819136023521423,
      0.08467971533536911,
      0.07938389480113983,
      0.07964560389518738,
      0.07756590098142624,
      0.07272934913635254,
      0.06848767399787903,
      0.0703769326210022,
      0.07207439839839935,
      0.06829501688480377,
      0.06726386398077011,
      0.06977877020835876,
      0.07003051787614822,
      0.0681304931640625,
      0.07130146026611328,
      0.07291940599679947,
      0.07517024874687195,
      0.07734933495521545,
      0.07960054278373718,
      0.08511842787265778,
      0.08995293825864792,
      0.09362886101007462,
      0.10114586353302002,
      0.11687669157981873,
      0.12101716548204422,
      0.12712159752845764,
      0.1448010504245758,
      0.18204404413700104,
      0.9968206882476807,
      0.998521625995636,
      0.9984357357025146,
      0.9995073080062866,
      0.9995275139808655,
      0.9995320439338684,
      0.9989944696426392,
      0.9978328347206116,
      0.9955205917358398,
      0.9631178379058838,
      0.9424870014190674,
      0.984209418296814,
      0.9742213487625122,
      0.9375762343406677,
      0.8994773626327515,
      0.9413884282112122,
      0.9742828011512756,
      0.9955556988716125,
      0.9986350536346436,
      0.9995746612548828,
      0.9997419118881226,
      0.9996349215507507,
      0.9994959235191345,
      0.9988592863082886,
      0.9983856081962585,
      0.9982289671897888,
      0.9988689422607422,
      0.9989808201789856,
      0.9980153441429138,
      0.9976391792297363,
      0.9991506934165955,
      0.9988134503364563,
      0.9992938041687012,
      0.999153733253479,
      0.9989539980888367,
      0.9969746470451355,
      0.9898318648338318,
      0.9422022700309753,
      0.8621839284896851,
      0.847295343875885,
      0.8594974279403687,
      0.799789547920227,
      0.7966946959495544,
      0.837924599647522,
      0.857797384262085,
      0.9482218623161316,
      0.979308545589447,
      0.9946367740631104,
      0.9983053803443909,
      0.9984080791473389,
      0.9988729953765869,
      0.9969485998153687,
      0.9965266585350037,
      0.9977279305458069,
      0.998725950717926,
      0.9994572401046753,
      0.9993166327476501,
      0.9979379773139954,
      0.9919577836990356,
      0.9698395133018494,
      0.9065343737602234,
      0.8824419379234314,
      0.9005603790283203,
      0.8688021898269653,
      0.8902667164802551,
      0.8572086095809937,
      0.8359495401382446,
      0.8737448453903198,
      0.9214655160903931,
      0.9647069573402405,
      0.993039071559906,
      0.9949703216552734,
      0.9987553954124451,
      0.9978646636009216,
      0.9976413249969482,
      0.9941559433937073,
      0.9909186959266663,
      0.9916207790374756,
      0.9922124743461609,
      0.995170533657074,
      0.9946798086166382,
      0.9894430041313171,
      0.983633816242218,
      0.9597815871238708,
      0.9659043550491333,
      0.9173064231872559,
      0.9542021155357361,
      0.9235213994979858,
      0.9492024183273315,
      0.9916784167289734,
      0.9922089576721191,
      0.9981467127799988,
      0.9967449903488159,
      0.9983256459236145,
      0.9992043972015381,
      0.9992150068283081,
      0.9985998272895813,
      0.9977813363075256,
      0.9992938041687012,
      0.9992427229881287,
      0.9996858835220337,
      0.9993208050727844,
      0.9995493292808533,
      0.9991406202316284,
      0.9989506006240845,
      0.9971669316291809,
      0.9979131817817688,
      0.9988148808479309,
      0.999332070350647,
      0.9995172619819641,
      0.9991008043289185,
      0.999359667301178,
      0.998616635799408,
      0.9990111589431763,
      0.9962641596794128,
      0.9951898455619812,
      0.9876051545143127,
      0.9718142747879028,
      0.9454001188278198,
      0.9222120642662048,
      0.8965663313865662,
      0.8353843092918396,
      0.8531524538993835,
      0.8958555459976196,
      0.893163800239563,
      0.9129244089126587,
      0.9694844484329224,
      0.9825953245162964,
      0.9957119226455688,
      0.9978074431419373,
      0.9992179274559021,
      0.999565064907074,
      0.9997162818908691,
      0.999737560749054,
      0.9997482299804688,
      0.9996048212051392,
      0.9995577335357666,
      0.9991071820259094,
      0.9983919262886047,
      0.9980481266975403,
      0.9979103207588196,
      0.9989529848098755,
      0.9989897608757019,
      0.9983755946159363,
      0.9972903728485107,
      0.9924424290657043,
      0.9898716807365417,
      0.9778570532798767,
      0.9825506210327148,
      0.9931514859199524,
      0.9957245588302612,
      0.9981621503829956,
      0.9987529516220093,
      0.9995978474617004,
      0.9994715452194214,
      0.9995200634002686,
      0.999457836151123,
      0.9996368885040283,
      0.9997440576553345,
      0.9996854066848755,
      0.9997273087501526,
      0.9995771050453186,
      0.9997104406356812,
      0.999821126461029,
      0.9998753070831299,
      0.9998143911361694,
      0.9998345971107483,
      0.999615490436554,
      0.9995447397232056,
      0.9989948272705078,
      0.9980369210243225,
      0.9916030764579773,
      0.9660934209823608,
      0.9436615109443665,
      0.8692442774772644,
      0.8228548765182495,
      0.892008900642395,
      0.9339476227760315,
      0.9824918508529663,
      0.994702935218811,
      0.9978306889533997,
      0.9989545941352844,
      0.9992052316665649,
      0.9991073608398438,
      0.9994325637817383,
      0.9986258745193481,
      0.999406099319458,
      0.9996986389160156,
      0.9997132420539856,
      0.9998250603675842,
      0.9997864961624146,
      0.9998400807380676,
      0.9995535016059875
    ],
    [
      0.12087743729352951,
      0.13283130526542664,
      0.10880737751722336,
      0.09513220191001892,
      0.09032610058784485,
      0.08231756091117859,
      0.07876487076282501,
      0.07717282325029373,
      0.07440152019262314,
      0.07374810427427292,
      0.0772019699215889,
      0.0745391696691513,
      0.07187312841415405,
      0.07284537702798843,
      0.07206674665212631,
      0.0715012177824974,
      0.06932581216096878,
      0.07345123589038849,
      0.07809336483478546,
      0.07810568064451218,
      0.07641713321208954,
      0.07979228347539902,
      0.07745568454265594,
      0.08239342272281647,
      0.08256718516349792,
      0.08093194663524628,
      0.08147624880075455,
      0.08466018736362457,
      0.08611195534467697,
      0.08271927386522293,
      0.0843346118927002,
      0.0826837569475174,
      0.07615776360034943,
      0.07724281400442123,
      0.07526730000972748,
      0.07063741981983185,
      0.07200688123703003,
      0.07244907319545746,
      0.06843437254428864,
      0.06786318123340607,
      0.07202379405498505,
      0.07195565849542618,
      0.06971810013055801,
      0.07004404067993164,
      0.07120051980018616,
      0.06840798258781433,
      0.06887798011302948,
      0.07172614336013794,
      0.06971237808465958,
      0.06896761804819107,
      0.07235108315944672,
      0.07366972416639328,
      0.07255899906158447,
      0.07547998428344727,
      0.08339760452508926,
      0.08209708333015442,
      0.07928486913442612,
      0.08339717984199524,
      0.09224425256252289,
      0.08564978837966919,
      0.07888482511043549,
      0.0857563242316246,
      0.0838981494307518,
      0.0782698392868042,
      0.08200706541538239,
      0.08530795574188232,
      0.07911251485347748,
      0.07425426691770554,
      0.07924768328666687,
      0.07661928981542587,
      0.07231920957565308,
      0.07014331221580505,
      0.07234342396259308,
      0.07280932366847992,
      0.06988406181335449,
      0.06956968456506729,
      0.07245080918073654,
      0.07364661991596222,
      0.07090248167514801,
      0.07786498963832855,
      0.07835706323385239,
      0.0805807039141655,
      0.08464456349611282,
      0.09037740528583527,
      0.09359662234783173,
      0.09939732402563095,
      0.1049119308590889,
      0.11543381959199905,
      0.12837159633636475,
      0.13931919634342194,
      0.15042062103748322,
      0.1789640486240387,
      0.21766750514507294,
      0.9972192049026489,
      0.99872225522995,
      0.998633623123169,
      0.9995625615119934,
      0.9995666146278381,
      0.9995523691177368,
      0.9990005493164062,
      0.9978768825531006,
      0.99560546875,
      0.9635230898857117,
      0.9437563419342041,
      0.9850407838821411,
      0.9753714203834534,
      0.9387485384941101,
      0.9002418518066406,
      0.943169116973877,
      0.9750492572784424,
      0.9957093596458435,
      0.9986721277236938,
      0.9995917081832886,
      0.9997569918632507,
      0.999663770198822,
      0.9995549321174622,
      0.9989171624183655,
      0.9986183047294617,
      0.9984333515167236,
      0.9990125894546509,
      0.9991056323051453,
      0.9982405304908752,
      0.9979514479637146,
      0.9992831945419312,
      0.9990378022193909,
      0.9994159936904907,
      0.9992876052856445,
      0.9990819692611694,
      0.9972596168518066,
      0.9905343651771545,
      0.9455501437187195,
      0.8633890151977539,
      0.8468430042266846,
      0.8609036803245544,
      0.7985414266586304,
      0.7970916032791138,
      0.8413708209991455,
      0.8607354164123535,
      0.9516631364822388,
      0.9805396199226379,
      0.9951444864273071,
      0.9984625577926636,
      0.9985343217849731,
      0.9989739060401917,
      0.9971923828125,
      0.9968195557594299,
      0.9979393482208252,
      0.9988217353820801,
      0.9994981288909912,
      0.9993575811386108,
      0.998018205165863,
      0.9922256469726562,
      0.9706286191940308,
      0.9064931273460388,
      0.8825207948684692,
      0.9008516669273376,
      0.8685168623924255,
      0.8907049894332886,
      0.8579314947128296,
      0.8353939056396484,
      0.8732150793075562,
      0.922169029712677,
      0.9660294055938721,
      0.9934443831443787,
      0.9954355955123901,
      0.9989567995071411,
      0.9982861876487732,
      0.9981193542480469,
      0.9951432943344116,
      0.9923239350318909,
      0.9927107691764832,
      0.9931780695915222,
      0.9960126876831055,
      0.9953791499137878,
      0.9901760816574097,
      0.9843747615814209,
      0.9602788090705872,
      0.9655708074569702,
      0.9167736768722534,
      0.9532378315925598,
      0.9221205711364746,
      0.9479730725288391,
      0.9916171431541443,
      0.9920482039451599,
      0.9981772899627686,
      0.9967001676559448,
      0.9983187317848206,
      0.9991952180862427,
      0.9991446137428284,
      0.9985292553901672,
      0.9976183772087097,
      0.999281644821167,
      0.9992473721504211,
      0.9997048377990723,
      0.9993837475776672,
      0.9995978474617004,
      0.9991974234580994,
      0.9990279078483582,
      0.9973134398460388,
      0.9980280995368958,
      0.9989259243011475,
      0.9993963837623596,
      0.9995601177215576,
      0.9991012811660767,
      0.9993371367454529,
      0.998441219329834,
      0.9988982081413269,
      0.995835542678833,
      0.9947096109390259,
      0.9865679144859314,
      0.9697489738464355,
      0.9411237239837646,
      0.9166196584701538,
      0.8929247856140137,
      0.8314723968505859,
      0.8504053354263306,
      0.8937164545059204,
      0.8886287808418274,
      0.9079304337501526,
      0.966947078704834,
      0.9810740947723389,
      0.9952235817909241,
      0.997683584690094,
      0.9991959929466248,
      0.9995861649513245,
      0.9997376799583435,
      0.9997617602348328,
      0.9997697472572327,
      0.999640166759491,
      0.9995972514152527,
      0.9991829991340637,
      0.9985325336456299,
      0.9982321262359619,
      0.998096764087677,
      0.9990584850311279,
      0.9990714192390442,
      0.998428225517273,
      0.997226357460022,
      0.9918429255485535,
      0.9880196452140808,
      0.9750687479972839,
      0.9795944094657898,
      0.9915468692779541,
      0.9948554039001465,
      0.99785977602005,
      0.9986976981163025,
      0.9996139407157898,
      0.9995068311691284,
      0.9995613098144531,
      0.9995133280754089,
      0.9996733069419861,
      0.999768078327179,
      0.99971604347229,
      0.9997550845146179,
      0.9996179938316345,
      0.9997384548187256,
      0.9998403787612915,
      0.9998878836631775,
      0.99983149766922,
      0.9998464584350586,
      0.9996314644813538,
      0.9995462894439697,
      0.9990048408508301,
      0.9979734420776367,
      0.9913691282272339,
      0.964695930480957,
      0.9410973787307739,
      0.86368328332901,
      0.8194899559020996,
      0.8892694711685181,
      0.9321537017822266,
      0.9824219942092896,
      0.9949631690979004,
      0.9979331493377686,
      0.998979926109314,
      0.9992632269859314,
      0.9991633892059326,
      0.9994513392448425,
      0.9987001419067383,
      0.9994615912437439,
      0.9997254610061646,
      0.9997453689575195,
      0.9998447299003601,
      0.9998093247413635,
      0.9998553395271301,
      0.9995949268341064
    ],
    [
      0.1293063759803772,
      0.13446974754333496,
      0.11436599493026733,
      0.10316894948482513,
      0.09973807632923126,
      0.09274636954069138,
      0.08979006111621857,
      0.08954240381717682,
      0.08428560942411423,
      0.08507993072271347,
      0.09023825079202652,
      0.08788850158452988,
      0.08733154088258743,
      0.08652518689632416,
      0.08216769993305206,
      0.08108540624380112,
      0.08001182973384857,
      0.08143264055252075,
      0.08696823567152023,
      0.085203617811203,
      0.09016525745391846,
      0.09606511890888214,
      0.08788123726844788,
      0.09290672838687897,
      0.09412767738103867,
      0.09366117417812347,
      0.09176306426525116,
      0.09864877164363861,
      0.10123904794454575,
      0.09413574635982513,
      0.1010683923959732,
      0.10062508285045624,
      0.09283411502838135,
      0.09750217944383621,
      0.09311793744564056,
      0.08596044778823853,
      0.08822255581617355,
      0.09032482653856277,
      0.0838775485754013,
      0.08334467560052872,
      0.0912819355726242,
      0.08702182024717331,
      0.08456680923700333,
      0.0855233371257782,
      0.08790391683578491,
      0.08345156908035278,
      0.0851791501045227,
      0.0881103128194809,
      0.08548367023468018,
      0.08474498242139816,
      0.08872002363204956,
      0.09113258123397827,
      0.08827327191829681,
      0.08868728578090668,
      0.09778444468975067,
      0.09882105886936188,
      0.0975881814956665,
      0.10129138827323914,
      0.11291474103927612,
      0.10570945590734482,
      0.09719303250312805,
      0.100645050406456,
      0.09818794578313828,
      0.0938645675778389,
      0.09717731177806854,
      0.09778144955635071,
      0.0927487313747406,
      0.0945788025856018,
      0.0955311581492424,
      0.10116201639175415,
      0.09169206023216248,
      0.09075309336185455,
      0.09393564611673355,
      0.09164467453956604,
      0.08648205548524857,
      0.0857350081205368,
      0.08696668595075607,
      0.08731716871261597,
      0.0851978212594986,
      0.0926288291811943,
      0.0951903760433197,
      0.09834340214729309,
      0.10416662693023682,
      0.11244544386863708,
      0.11381642520427704,
      0.12205039709806442,
      0.13236108422279358,
      0.1454927623271942,
      0.16209061443805695,
      0.18195007741451263,
      0.19618389010429382,
      0.22410941123962402,
      0.24430914223194122,
      0.9977701306343079,
      0.9990070462226868,
      0.9989454746246338,
      0.9996559619903564,
      0.9996463656425476,
      0.9996166825294495,
      0.999062180519104,
      0.9979231953620911,
      0.9957021474838257,
      0.963371217250824,
      0.944031298160553,
      0.9858443737030029,
      0.9764676690101624,
      0.9395073652267456,
      0.8994433879852295,
      0.9439507722854614,
      0.9757153391838074,
      0.9960194826126099,
      0.9987614750862122,
      0.9996455907821655,
      0.9997918009757996,
      0.9997240304946899,
      0.9996481537818909,
      0.9991530776023865,
      0.9989305138587952,
      0.9987592697143555,
      0.9992238283157349,
      0.9993017911911011,
      0.9986169934272766,
      0.9984292984008789,
      0.9994596242904663,
      0.9992887377738953,
      0.9995627999305725,
      0.9994630813598633,
      0.9992681741714478,
      0.997591495513916,
      0.9910777807235718,
      0.9467560648918152,
      0.8634171485900879,
      0.8444699048995972,
      0.859593391418457,
      0.7973150014877319,
      0.7983238697052002,
      0.8433079123497009,
      0.8626986742019653,
      0.9534119963645935,
      0.9817887544631958,
      0.995773434638977,
      0.9987520575523376,
      0.9988568425178528,
      0.9992241263389587,
      0.9978717565536499,
      0.9975890517234802,
      0.9984270930290222,
      0.9990777373313904,
      0.9996079802513123,
      0.9994812607765198,
      0.998357892036438,
      0.9928717613220215,
      0.9713726043701172,
      0.9067935943603516,
      0.8817581534385681,
      0.9006182551383972,
      0.8667211532592773,
      0.8890849351882935,
      0.8570216298103333,
      0.8336557149887085,
      0.8735354542732239,
      0.9231579303741455,
      0.9668617844581604,
      0.9938451647758484,
      0.9959527254104614,
      0.9991872906684875,
      0.9987266659736633,
      0.9985875487327576,
      0.9961942434310913,
      0.9934649467468262,
      0.9938335418701172,
      0.9942044019699097,
      0.9969117045402527,
      0.9962227940559387,
      0.9909967184066772,
      0.9852403998374939,
      0.9609700441360474,
      0.9657199382781982,
      0.9158110618591309,
      0.9531103372573853,
      0.921103298664093,
      0.9472120404243469,
      0.9917083978652954,
      0.991939902305603,
      0.9983133673667908,
      0.99683678150177,
      0.9984663128852844,
      0.9993452429771423,
      0.9992853999137878,
      0.9987850785255432,
      0.9979469776153564,
      0.9993765354156494,
      0.9993602633476257,
      0.9997652769088745,
      0.9995383620262146,
      0.9996963143348694,
      0.9993645548820496,
      0.9992294311523438,
      0.9978524446487427,
      0.9984253644943237,
      0.9991763234138489,
      0.9995506405830383,
      0.9996678233146667,
      0.9993025660514832,
      0.999458372592926,
      0.9986814260482788,
      0.9990634918212891,
      0.9962175488471985,
      0.9949904680252075,
      0.9869186282157898,
      0.9696719646453857,
      0.9402125477790833,
      0.9145663380622864,
      0.8912557363510132,
      0.8303800821304321,
      0.8464617729187012,
      0.8925966024398804,
      0.8862546682357788,
      0.9059785604476929,
      0.9662644267082214,
      0.9812096953392029,
      0.9954537749290466,
      0.9979993104934692,
      0.999333918094635,
      0.9996668696403503,
      0.999783992767334,
      0.9998073577880859,
      0.999810516834259,
      0.9997031092643738,
      0.9996606111526489,
      0.9993135333061218,
      0.9987844228744507,
      0.9985764026641846,
      0.9984766840934753,
      0.9992809295654297,
      0.9992998242378235,
      0.9988394975662231,
      0.9978336095809937,
      0.9924615621566772,
      0.9883143305778503,
      0.9747642874717712,
      0.979211688041687,
      0.9914370775222778,
      0.9951101541519165,
      0.9982235431671143,
      0.9989733099937439,
      0.9996970295906067,
      0.9996237754821777,
      0.9996524453163147,
      0.9996213316917419,
      0.999750018119812,
      0.9998144507408142,
      0.9997683167457581,
      0.9997998476028442,
      0.9996858835220337,
      0.9997827410697937,
      0.9998695850372314,
      0.9999067187309265,
      0.999858021736145,
      0.9998701810836792,
      0.9996915459632874,
      0.9996220469474792,
      0.9991660714149475,
      0.9981197118759155,
      0.991603672504425,
      0.9639806151390076,
      0.9397307634353638,
      0.8613696098327637,
      0.8183117508888245,
      0.8883394598960876,
      0.931799054145813,
      0.9828778505325317,
      0.9956341981887817,
      0.9983300566673279,
      0.9991591572761536,
      0.9994264245033264,
      0.9993317127227783,
      0.9995532035827637,
      0.998930811882019,
      0.9995715618133545,
      0.9997779726982117,
      0.9997938871383667,
      0.9998738765716553,
      0.9998436570167542,
      0.9998820424079895,
      0.9996654987335205
    ],
    [
      0.14874304831027985,
      0.15453144907951355,
      0.13404053449630737,
      0.12681445479393005,
      0.1183861717581749,
      0.11155927181243896,
      0.11168090999126434,
      0.10465188324451447,
      0.09970176219940186,
      0.09903480112552643,
      0.10470422357320786,
      0.09885060787200928,
      0.09681233763694763,
      0.09618096053600311,
      0.09167008101940155,
      0.08932335674762726,
      0.08494772017002106,
      0.09144823253154755,
      0.09109547734260559,
      0.09219575673341751,
      0.09398200362920761,
      0.09885218739509583,
      0.09320838004350662,
      0.09880687296390533,
      0.10076123476028442,
      0.0987790897488594,
      0.09656976163387299,
      0.10083751380443573,
      0.10047748684883118,
      0.10266172885894775,
      0.10616458207368851,
      0.10388636589050293,
      0.0973348319530487,
      0.10579381138086319,
      0.1024695560336113,
      0.0971442312002182,
      0.09695807844400406,
      0.10174275934696198,
      0.0900673195719719,
      0.09249000996351242,
      0.10333041846752167,
      0.10160107910633087,
      0.09475240856409073,
      0.09963364154100418,
      0.10316187888383865,
      0.09669254720211029,
      0.09639322757720947,
      0.10241726040840149,
      0.10021843016147614,
      0.0964294821023941,
      0.09874709695577621,
      0.10239604115486145,
      0.099420927464962,
      0.09850054979324341,
      0.10691321641206741,
      0.10626785457134247,
      0.10354520380496979,
      0.10696709156036377,
      0.12139296531677246,
      0.11448372155427933,
      0.10653451085090637,
      0.10664128512144089,
      0.10976996272802353,
      0.10139723867177963,
      0.09724250435829163,
      0.1022617518901825,
      0.10542432218790054,
      0.10213771462440491,
      0.10975265502929688,
      0.12225084006786346,
      0.11100320518016815,
      0.11060311645269394,
      0.11637213081121445,
      0.11557233333587646,
      0.10732986032962799,
      0.10475070774555206,
      0.10735173523426056,
      0.10825083404779434,
      0.1090695708990097,
      0.11138412356376648,
      0.11670378595590591,
      0.1246500164270401,
      0.13100062310695648,
      0.1364869326353073,
      0.1405443698167801,
      0.15792563557624817,
      0.16851483285427094,
      0.18244309723377228,
      0.20582540333271027,
      0.2225974202156067,
      0.22527183592319489,
      0.2363923043012619,
      0.2411063015460968,
      0.9979713559150696,
      0.9991076588630676,
      0.9990494847297668,
      0.9996875524520874,
      0.9996716976165771,
      0.9996378421783447,
      0.9990808367729187,
      0.9979270696640015,
      0.9957313537597656,
      0.9634577631950378,
      0.944135844707489,
      0.986322283744812,
      0.9773814678192139,
      0.9406715631484985,
      0.8989165425300598,
      0.9443005323410034,
      0.9756584167480469,
      0.9961196184158325,
      0.998803436756134,
      0.9996689558029175,
      0.9998059868812561,
      0.9997464418411255,
      0.9996888637542725,
      0.9992542266845703,
      0.9990625977516174,
      0.9988978505134583,
      0.9993155002593994,
      0.9993849992752075,
      0.9987821578979492,
      0.9986379742622375,
      0.9995352625846863,
      0.9993847608566284,
      0.9996140003204346,
      0.9995263814926147,
      0.9993463754653931,
      0.9977724552154541,
      0.9914663434028625,
      0.9477958083152771,
      0.8651102781295776,
      0.8451961874961853,
      0.8612613677978516,
      0.7999684810638428,
      0.8042001724243164,
      0.8484641909599304,
      0.8661077618598938,
      0.9550091028213501,
      0.9829082489013672,
      0.9961821436882019,
      0.9988974928855896,
      0.9989972114562988,
      0.9993176460266113,
      0.9981347918510437,
      0.9978991150856018,
      0.998626708984375,
      0.9991752505302429,
      0.999649703502655,
      0.9995312690734863,
      0.9985052347183228,
      0.9932321310043335,
      0.9718784093856812,
      0.9069455862045288,
      0.8834002614021301,
      0.9008795619010925,
      0.8659685850143433,
      0.8877742886543274,
      0.857004702091217,
      0.8327153921127319,
      0.8734617829322815,
      0.9232304096221924,
      0.9670950174331665,
      0.993992030620575,
      0.9961603283882141,
      0.9992613196372986,
      0.9988808631896973,
      0.9987708330154419,
      0.9966974258422852,
      0.9939501881599426,
      0.9942660927772522,
      0.994575023651123,
      0.9972394108772278,
      0.9965304136276245,
      0.9913014769554138,
      0.9854492545127869,
      0.9612998962402344,
      0.9658033847808838,
      0.9155858755111694,
      0.9529058933258057,
      0.9203546047210693,
      0.946235179901123,
      0.9915858507156372,
      0.9915842413902283,
      0.9983304738998413,
      0.9968763589859009,
      0.9985254406929016,
      0.9993892908096313,
      0.999326765537262,
      0.998910665512085,
      0.9981375336647034,
      0.9994344711303711,
      0.9994274973869324,
      0.999796986579895,
      0.9996116757392883,
      0.9997398257255554,
      0.999441385269165,
      0.9993278980255127,
      0.998127818107605,
      0.9986263513565063,
      0.9992876648902893,
      0.9996182322502136,
      0.9997174143791199,
      0.9993975758552551,
      0.9995211958885193,
      0.9988247156143188,
      0.9991604089736938,
      0.9964943528175354,
      0.9952539205551147,
      0.9874731302261353,
      0.9700976610183716,
      0.9405582547187805,
      0.9145371317863464,
      0.890461802482605,
      0.8275991082191467,
      0.8441967964172363,
      0.892151951789856,
      0.8847640752792358,
      0.9046038389205933,
      0.9660670161247253,
      0.9812914729118347,
      0.9955078959465027,
      0.9981464147567749,
      0.9993835091590881,
      0.999699056148529,
      0.9998034834861755,
      0.9998276829719543,
      0.9998276233673096,
      0.9997295141220093,
      0.9996886253356934,
      0.9993757605552673,
      0.9989039301872253,
      0.9987037777900696,
      0.9986290335655212,
      0.9993618726730347,
      0.9993809461593628,
      0.9989919066429138,
      0.9980583786964417,
      0.9927303791046143,
      0.9885304570198059,
      0.9746383428573608,
      0.9791759252548218,
      0.9916625618934631,
      0.9953457117080688,
      0.998404860496521,
      0.9990887641906738,
      0.9997323751449585,
      0.9996725916862488,
      0.999692440032959,
      0.9996674060821533,
      0.9997837543487549,
      0.9998345971107483,
      0.9997919797897339,
      0.9998204112052917,
      0.9997167587280273,
      0.999803900718689,
      0.9998835325241089,
      0.9999156594276428,
      0.9998704791069031,
      0.9998800754547119,
      0.9997126460075378,
      0.9996463656425476,
      0.9992166757583618,
      0.9981827735900879,
      0.9917011260986328,
      0.9635821580886841,
      0.9392710328102112,
      0.8595234155654907,
      0.8172866106033325,
      0.8882008790969849,
      0.9314703941345215,
      0.982742428779602,
      0.9956976771354675,
      0.998408317565918,
      0.999210774898529,
      0.9994707107543945,
      0.9993903636932373,
      0.9995890855789185,
      0.9990083575248718,
      0.9996108412742615,
      0.9998008608818054,
      0.9998155832290649,
      0.9998878836631775,
      0.9998606443405151,
      0.9998940229415894,
      0.9996960163116455
    ],
    [
      0.17938537895679474,
      0.18526038527488708,
      0.15575668215751648,
      0.14236080646514893,
      0.14343567192554474,
      0.13516934216022491,
      0.13158255815505981,
      0.12239225208759308,
      0.11703401803970337,
      0.11431042104959488,
      0.11774278432130814,
      0.1083737164735794,
      0.1088021919131279,
      0.10566285252571106,
      0.10099457204341888,
      0.09892182797193527,
      0.09327618777751923,
      0.1008690744638443,
      0.10190689563751221,
      0.10688368231058121,
      0.11015727370977402,
      0.11267201602458954,
      0.10927703976631165,
      0.10889232903718948,
      0.11476631462574005,
      0.11076317727565765,
      0.10912138223648071,
      0.10892125219106674,
      0.1104835718870163,
      0.11214905232191086,
      0.11572741717100143,
      0.11365234851837158,
      0.10644450783729553,
      0.1153903678059578,
      0.11416502296924591,
      0.10721728205680847,
      0.10687194764614105,
      0.10793080180883408,
      0.10317085683345795,
      0.10450131446123123,
      0.11534826457500458,
      0.11924725770950317,
      0.11205576360225677,
      0.12296873331069946,
      0.12791195511817932,
      0.11450087279081345,
      0.11812444776296616,
      0.12325579673051834,
      0.1174238845705986,
      0.11317455768585205,
      0.12238013744354248,
      0.12181288003921509,
      0.114466592669487,
      0.11682438105344772,
      0.12550030648708344,
      0.12261401116847992,
      0.12364764511585236,
      0.13059425354003906,
      0.14177419245243073,
      0.12935249507427216,
      0.12542852759361267,
      0.12363645434379578,
      0.12655581533908844,
      0.11826281249523163,
      0.1119217500090599,
      0.12048955261707306,
      0.11945579200983047,
      0.12674081325531006,
      0.13496673107147217,
      0.15246620774269104,
      0.14124447107315063,
      0.137004554271698,
      0.14748960733413696,
      0.14004310965538025,
      0.1333555430173874,
      0.128953218460083,
      0.13224677741527557,
      0.13072547316551208,
      0.129710391163826,
      0.13176187872886658,
      0.13725543022155762,
      0.14894992113113403,
      0.1560990810394287,
      0.1640714854001999,
      0.1698111742734909,
      0.18781247735023499,
      0.19922888278961182,
      0.21236425638198853,
      0.2305229902267456,
      0.2492102086544037,
      0.2585594654083252,
      0.2479362040758133,
      0.24308837950229645,
      0.9981804490089417,
      0.9992178678512573,
      0.9991673827171326,
      0.9997317790985107,
      0.9997029900550842,
      0.9996590614318848,
      0.999069333076477,
      0.9979462623596191,
      0.9956889152526855,
      0.9633378386497498,
      0.9449381232261658,
      0.9865902662277222,
      0.9781128168106079,
      0.9412705898284912,
      0.8992062211036682,
      0.9446032047271729,
      0.9755189418792725,
      0.9962508678436279,
      0.9988258481025696,
      0.9996867179870605,
      0.9998184442520142,
      0.9997712969779968,
      0.9997251033782959,
      0.9993431568145752,
      0.999179482460022,
      0.999029278755188,
      0.9993947744369507,
      0.9994637966156006,
      0.9989467263221741,
      0.9988417625427246,
      0.9996070861816406,
      0.9994818568229675,
      0.999668538570404,
      0.9995831251144409,
      0.9994121789932251,
      0.9978919625282288,
      0.9917070269584656,
      0.9486560821533203,
      0.8647288084030151,
      0.8430759906768799,
      0.860197901725769,
      0.7976747155189514,
      0.8031176924705505,
      0.8474652171134949,
      0.8653721213340759,
      0.9550933837890625,
      0.983218789100647,
      0.9963976740837097,
      0.9989910125732422,
      0.9991043210029602,
      0.9994058012962341,
      0.9984160661697388,
      0.9982288479804993,
      0.9988214373588562,
      0.9992731213569641,
      0.9996861219406128,
      0.9995694160461426,
      0.9986096620559692,
      0.9934507608413696,
      0.9719004034996033,
      0.9073232412338257,
      0.8831729888916016,
      0.8999425768852234,
      0.8632358312606812,
      0.8854163289070129,
      0.8549441695213318,
      0.8308213949203491,
      0.8731677532196045,
      0.9234664440155029,
      0.9672126770019531,
      0.9941458106040955,
      0.9963936805725098,
      0.9993508458137512,
      0.999045193195343,
      0.9989449381828308,
      0.9971237182617188,
      0.9945226311683655,
      0.9947712421417236,
      0.9950531721115112,
      0.9976130723953247,
      0.9969319105148315,
      0.9917334318161011,
      0.9857926368713379,
      0.9614676237106323,
      0.9655603766441345,
      0.9156752824783325,
      0.952555775642395,
      0.9181957840919495,
      0.9446526765823364,
      0.9912330508232117,
      0.9911457300186157,
      0.9982941746711731,
      0.9968206286430359,
      0.9985801577568054,
      0.9994292855262756,
      0.9993801116943359,
      0.9990290403366089,
      0.9983456134796143,
      0.9994770884513855,
      0.9994843006134033,
      0.9998152256011963,
      0.9996522665023804,
      0.9997647404670715,
      0.9994966983795166,
      0.9993987679481506,
      0.9983388781547546,
      0.9987783432006836,
      0.9993662238121033,
      0.9996581077575684,
      0.9997426867485046,
      0.9994393587112427,
      0.9995391368865967,
      0.9988721609115601,
      0.9991848468780518,
      0.9965226650238037,
      0.99528968334198,
      0.9875472187995911,
      0.9694895148277283,
      0.939418613910675,
      0.913522481918335,
      0.8903455138206482,
      0.8257660865783691,
      0.8428936004638672,
      0.8917174935340881,
      0.8827086091041565,
      0.9022811651229858,
      0.965053379535675,
      0.9807890057563782,
      0.9953382015228271,
      0.9981564879417419,
      0.9993950128555298,
      0.9997194409370422,
      0.9998202323913574,
      0.9998453855514526,
      0.9998440146446228,
      0.9997536540031433,
      0.9997125864028931,
      0.9994281530380249,
      0.9990081191062927,
      0.9988332986831665,
      0.9987756013870239,
      0.9994340538978577,
      0.9994497299194336,
      0.9990960359573364,
      0.9981424808502197,
      0.9926585555076599,
      0.9880301356315613,
      0.9736047983169556,
      0.9782422184944153,
      0.9912718534469604,
      0.9952611327171326,
      0.9983901977539062,
      0.9991300106048584,
      0.9997535943984985,
      0.9997075796127319,
      0.9997222423553467,
      0.9997040033340454,
      0.9998093247413635,
      0.9998514652252197,
      0.9998112320899963,
      0.9998360276222229,
      0.999740481376648,
      0.9998195171356201,
      0.9998937845230103,
      0.9999225735664368,
      0.9998816251754761,
      0.9998887777328491,
      0.9997311234474182,
      0.9996552467346191,
      0.9992303252220154,
      0.9981686472892761,
      0.9915310740470886,
      0.9625276327133179,
      0.9374572038650513,
      0.8579390645027161,
      0.8159562945365906,
      0.8871167898178101,
      0.9301359057426453,
      0.982389509677887,
      0.9955903887748718,
      0.9984475374221802,
      0.9992486834526062,
      0.999530553817749,
      0.999457597732544,
      0.9996296167373657,
      0.9991347193717957,
      0.9996621012687683,
      0.9998216032981873,
      0.9998338222503662,
      0.9998981356620789,
      0.9998733997344971,
      0.9999037384986877,
      0.9997239112854004
    ],
    [
      0.2075362205505371,
      0.22498255968093872,
      0.1861555427312851,
      0.1721639186143875,
      0.17565923929214478,
      0.16639886796474457,
      0.15371429920196533,
      0.14272978901863098,
      0.13989944756031036,
      0.13815809786319733,
      0.14163896441459656,
      0.13004030287265778,
      0.1296766847372055,
      0.12642061710357666,
      0.11867000162601471,
      0.11440105736255646,
      0.10962581634521484,
      0.11963419616222382,
      0.11605248600244522,
      0.1204109638929367,
      0.1224612295627594,
      0.13063862919807434,
      0.12943831086158752,
      0.12610818445682526,
      0.13179053366184235,
      0.1324319988489151,
      0.13513170182704926,
      0.13107673823833466,
      0.13289999961853027,
      0.1369473785161972,
      0.1371975690126419,
      0.14214646816253662,
      0.13541080057621002,
      0.15419718623161316,
      0.14378522336483002,
      0.1396522969007492,
      0.13958241045475006,
      0.14106465876102448,
      0.1328597366809845,
      0.13756680488586426,
      0.1564595103263855,
      0.1638188660144806,
      0.1541929394006729,
      0.1633252501487732,
      0.16825821995735168,
      0.1527704894542694,
      0.15256847441196442,
      0.15360406041145325,
      0.14259940385818481,
      0.13959605991840363,
      0.1461794227361679,
      0.14295423030853271,
      0.1364573985338211,
      0.14098405838012695,
      0.15125992894172668,
      0.1470400094985962,
      0.14569300413131714,
      0.15609663724899292,
      0.16850614547729492,
      0.15072329342365265,
      0.14261950552463531,
      0.14706262946128845,
      0.1464880108833313,
      0.1283918172121048,
      0.12349806725978851,
      0.13582700490951538,
      0.13936257362365723,
      0.14296673238277435,
      0.15062567591667175,
      0.17094258964061737,
      0.1587604582309723,
      0.1532737910747528,
      0.166996031999588,
      0.16412581503391266,
      0.1599305421113968,
      0.1576869636774063,
      0.15885049104690552,
      0.1594131588935852,
      0.1638990342617035,
      0.17080657184123993,
      0.17477178573608398,
      0.19072644412517548,
      0.21335506439208984,
      0.2305050492286682,
      0.2349720597267151,
      0.260728657245636,
      0.28171467781066895,
      0.2905156910419464,
      0.2970893979072571,
      0.30680665373802185,
      0.30359259247779846,
      0.29154449701309204,
      0.2814805805683136,
      0.9983733892440796,
      0.9993135333061218,
      0.9992607831954956,
      0.9997579455375671,
      0.999731183052063,
      0.9996811747550964,
      0.9991133809089661,
      0.9980388879776001,
      0.9958778619766235,
      0.9644285440444946,
      0.9463820457458496,
      0.9874868988990784,
      0.9796044230461121,
      0.943889856338501,
      0.9020131826400757,
      0.9460337162017822,
      0.9764548540115356,
      0.9964638948440552,
      0.9988771080970764,
      0.999706506729126,
      0.9998309016227722,
      0.9997947216033936,
      0.9997604489326477,
      0.9994363188743591,
      0.9992982745170593,
      0.9991661310195923,
      0.9994803071022034,
      0.9995461702346802,
      0.9991220831871033,
      0.9990432262420654,
      0.9996759295463562,
      0.9995744824409485,
      0.9997134804725647,
      0.9996344447135925,
      0.9994697570800781,
      0.9980230331420898,
      0.9919797778129578,
      0.9493275880813599,
      0.8670768141746521,
      0.84269118309021,
      0.8588747382164001,
      0.7928406596183777,
      0.8071200847625732,
      0.851811408996582,
      0.8681737184524536,
      0.9559987783432007,
      0.9838054180145264,
      0.9966751933097839,
      0.9991018772125244,
      0.9992296695709229,
      0.9994965195655823,
      0.9986804127693176,
      0.9985540509223938,
      0.9990268349647522,
      0.9993724226951599,
      0.9997199177742004,
      0.9996064901351929,
      0.998732328414917,
      0.9938181042671204,
      0.9725422859191895,
      0.9084219932556152,
      0.883684515953064,
      0.8999021053314209,
      0.8617929220199585,
      0.8839423060417175,
      0.852935791015625,
      0.829064667224884,
      0.8733925223350525,
      0.9240926504135132,
      0.9672449827194214,
      0.9942817091941833,
      0.9965720772743225,
      0.9994096159934998,
      0.9991728663444519,
      0.9991050362586975,
      0.9975915551185608,
      0.9951690435409546,
      0.9953396320343018,
      0.9954844117164612,
      0.9979157447814941,
      0.997243344783783,
      0.9920503497123718,
      0.986045241355896,
      0.9615340232849121,
      0.9655414819717407,
      0.9144224524497986,
      0.9528688788414001,
      0.9182010889053345,
      0.9443769454956055,
      0.9913307428359985,
      0.9911897778511047,
      0.9983785152435303,
      0.9969971776008606,
      0.9986778497695923,
      0.9995135068893433,
      0.9994897246360779,
      0.999249279499054,
      0.9987412095069885,
      0.9995855093002319,
      0.9996039271354675,
      0.9998562932014465,
      0.9997349977493286,
      0.9998127222061157,
      0.9995896220207214,
      0.9995139837265015,
      0.9986684918403625,
      0.9990057945251465,
      0.9994940757751465,
      0.9997336864471436,
      0.9998007416725159,
      0.9995869994163513,
      0.9996502995491028,
      0.9991589784622192,
      0.9993808269500732,
      0.9971773624420166,
      0.9958925247192383,
      0.9885520935058594,
      0.9705310463905334,
      0.9412856698036194,
      0.9148850440979004,
      0.8917953372001648,
      0.8260592818260193,
      0.8431046009063721,
      0.8933212757110596,
      0.8840506076812744,
      0.9035704135894775,
      0.9658845067024231,
      0.9820650815963745,
      0.9959868788719177,
      0.998520016670227,
      0.9995108246803284,
      0.9997734427452087,
      0.9998505115509033,
      0.9998735189437866,
      0.9998676180839539,
      0.9997916221618652,
      0.9997513294219971,
      0.9995148777961731,
      0.9991803765296936,
      0.999031662940979,
      0.9990025758743286,
      0.9995582699775696,
      0.9995730519294739,
      0.9993237853050232,
      0.9985487461090088,
      0.9935343265533447,
      0.989536464214325,
      0.9752893447875977,
      0.9799965620040894,
      0.9925275444984436,
      0.9960143566131592,
      0.9987847805023193,
      0.9993249177932739,
      0.9998037815093994,
      0.9997671842575073,
      0.9997719526290894,
      0.9997566938400269,
      0.9998462200164795,
      0.9998774528503418,
      0.9998430013656616,
      0.9998629689216614,
      0.9997828006744385,
      0.9998484253883362,
      0.9999120831489563,
      0.9999349117279053,
      0.9998995661735535,
      0.9999051094055176,
      0.9997712969779968,
      0.9997044205665588,
      0.9993361830711365,
      0.9983472228050232,
      0.9920514822006226,
      0.9633687138557434,
      0.9387398958206177,
      0.8600087761878967,
      0.8169387578964233,
      0.8879750967025757,
      0.930949866771698,
      0.9826682209968567,
      0.99588942527771,
      0.9986261129379272,
      0.9993342161178589,
      0.9995816946029663,
      0.9995406270027161,
      0.9996895790100098,
      0.9992774128913879,
      0.9997246861457825,
      0.9998546242713928,
      0.9998629093170166,
      0.9999155402183533,
      0.9998951554298401,
      0.9999198317527771,
      0.9997677206993103
    ],
    [
      0.25249919295310974,
      0.30596715211868286,
      0.2515539526939392,
      0.23919430375099182,
      0.2433534413576126,
      0.23538914322853088,
      0.21314966678619385,
      0.19783909618854523,
      0.18261420726776123,
      0.18515408039093018,
      0.18955552577972412,
      0.1715731918811798,
      0.17181387543678284,
      0.16446438431739807,
      0.1544748693704605,
      0.14392225444316864,
      0.14237438142299652,
      0.1569616198539734,
      0.1471194624900818,
      0.14637359976768494,
      0.14924171566963196,
      0.16202332079410553,
      0.16874797642230988,
      0.16828082501888275,
      0.16944140195846558,
      0.1693008691072464,
      0.173989400267601,
      0.16934505105018616,
      0.170616015791893,
      0.18178889155387878,
      0.17560550570487976,
      0.17719049751758575,
      0.17572680115699768,
      0.18944871425628662,
      0.17746062576770782,
      0.17194989323616028,
      0.17312470078468323,
      0.17001542448997498,
      0.16620734333992004,
      0.16524310410022736,
      0.17934073507785797,
      0.18804872035980225,
      0.18923982977867126,
      0.19739989936351776,
      0.21065157651901245,
      0.19633319973945618,
      0.20331409573554993,
      0.20801354944705963,
      0.2000443935394287,
      0.18675380945205688,
      0.1968694031238556,
      0.19048646092414856,
      0.176373690366745,
      0.18231354653835297,
      0.19543719291687012,
      0.1889781951904297,
      0.1789783239364624,
      0.1923913061618805,
      0.20170803368091583,
      0.18185748159885406,
      0.169904425740242,
      0.1703324317932129,
      0.16922077536582947,
      0.1503005176782608,
      0.14779746532440186,
      0.1585170328617096,
      0.15421369671821594,
      0.1582425981760025,
      0.16689877212047577,
      0.18506857752799988,
      0.1865723580121994,
      0.17936310172080994,
      0.18885502219200134,
      0.19951090216636658,
      0.20125451683998108,
      0.19133424758911133,
      0.19910356402397156,
      0.20116986334323883,
      0.21166382730007172,
      0.22358515858650208,
      0.23487409949302673,
      0.2571336030960083,
      0.28113874793052673,
      0.29246777296066284,
      0.2930942475795746,
      0.31186676025390625,
      0.33253681659698486,
      0.32779747247695923,
      0.3265880048274994,
      0.3389427661895752,
      0.3441869616508484,
      0.33412572741508484,
      0.32946711778640747,
      0.9983817934989929,
      0.9993191957473755,
      0.9992461204528809,
      0.9997509717941284,
      0.9997179508209229,
      0.9996671080589294,
      0.9990943670272827,
      0.9979731440544128,
      0.995576798915863,
      0.9635843634605408,
      0.9437426924705505,
      0.9868983626365662,
      0.9788763523101807,
      0.9427794218063354,
      0.9028533101081848,
      0.9440203905105591,
      0.9747782945632935,
      0.9962608218193054,
      0.9988585114479065,
      0.9997079372406006,
      0.9998323321342468,
      0.9997954964637756,
      0.9997617602348328,
      0.9994392991065979,
      0.999308168888092,
      0.9991838335990906,
      0.9994941353797913,
      0.9995627403259277,
      0.9991652965545654,
      0.9991042613983154,
      0.9996984004974365,
      0.9996180534362793,
      0.9997384548187256,
      0.999666154384613,
      0.9995131492614746,
      0.9981581568717957,
      0.9921780228614807,
      0.950468897819519,
      0.8678957223892212,
      0.8388545513153076,
      0.8578964471817017,
      0.7902833819389343,
      0.8056408166885376,
      0.855999767780304,
      0.8711256980895996,
      0.957362174987793,
      0.9841387271881104,
      0.9969316720962524,
      0.9991767406463623,
      0.9992923736572266,
      0.9995294213294983,
      0.9987529516220093,
      0.9986363053321838,
      0.9990683197975159,
      0.9994000792503357,
      0.99973464012146,
      0.9996178150177002,
      0.9987514019012451,
      0.9936316609382629,
      0.9717914462089539,
      0.9076422452926636,
      0.8839412927627563,
      0.8970119953155518,
      0.8467657566070557,
      0.878835141658783,
      0.8404281735420227,
      0.8244211673736572,
      0.8715772032737732,
      0.9236767888069153,
      0.9667783975601196,
      0.9942896366119385,
      0.9966364502906799,
      0.9994470477104187,
      0.9992792010307312,
      0.9992043375968933,
      0.9979464411735535,
      0.995797872543335,
      0.9958186149597168,
      0.9958750605583191,
      0.9980881810188293,
      0.9973507523536682,
      0.9921424388885498,
      0.9857274293899536,
      0.9606452584266663,
      0.9647582173347473,
      0.913497805595398,
      0.9521031975746155,
      0.9171023964881897,
      0.9427852034568787,
      0.9906648397445679,
      0.9904977679252625,
      0.9982935786247253,
      0.996888279914856,
      0.9986662864685059,
      0.9995098114013672,
      0.999479353427887,
      0.9992493987083435,
      0.9987557530403137,
      0.9995827078819275,
      0.9996033906936646,
      0.9998548626899719,
      0.999731719493866,
      0.9998120665550232,
      0.9995914697647095,
      0.9995238780975342,
      0.9986873269081116,
      0.9990106821060181,
      0.9994964003562927,
      0.999733030796051,
      0.9997982978820801,
      0.9995706677436829,
      0.9996265769004822,
      0.9990860223770142,
      0.9993289709091187,
      0.9968836307525635,
      0.9956262707710266,
      0.9877378940582275,
      0.9686764478683472,
      0.9388343691825867,
      0.9122210741043091,
      0.8899222016334534,
      0.8252741694450378,
      0.8439576029777527,
      0.8925360441207886,
      0.8832563161849976,
      0.9012063145637512,
      0.9637633562088013,
      0.9809896349906921,
      0.995524525642395,
      0.9983788728713989,
      0.9994824528694153,
      0.9997679591178894,
      0.9998525977134705,
      0.9998757243156433,
      0.9998685717582703,
      0.999793291091919,
      0.9997517466545105,
      0.9995138645172119,
      0.9991860389709473,
      0.9990392923355103,
      0.9990056157112122,
      0.9995646476745605,
      0.9995776414871216,
      0.9993117451667786,
      0.9984371662139893,
      0.9929986596107483,
      0.9880190491676331,
      0.9727233052253723,
      0.9773465991020203,
      0.9911283850669861,
      0.9954738616943359,
      0.9986375570297241,
      0.9992809295654297,
      0.9998000860214233,
      0.9997676014900208,
      0.9997716546058655,
      0.999756395816803,
      0.9998457431793213,
      0.9998757839202881,
      0.9998416900634766,
      0.9998629093170166,
      0.9997835755348206,
      0.9998474717140198,
      0.9999127388000488,
      0.9999353289604187,
      0.9999019503593445,
      0.9999067187309265,
      0.9997745752334595,
      0.999691367149353,
      0.9993097186088562,
      0.9982722401618958,
      0.9916654825210571,
      0.9615083932876587,
      0.9354511499404907,
      0.8575447201728821,
      0.80394446849823,
      0.88704514503479,
      0.9297589063644409,
      0.9822015166282654,
      0.9957244396209717,
      0.9985742568969727,
      0.9993146061897278,
      0.9995896220207214,
      0.9995600581169128,
      0.9996947646141052,
      0.9993131756782532,
      0.9997331500053406,
      0.9998584985733032,
      0.999866247177124,
      0.9999164342880249,
      0.9998961091041565,
      0.9999203085899353,
      0.9997721910476685
    ],
    [
      0.2650506794452667,
      0.31089264154434204,
      0.2908310294151306,
      0.2762482166290283,
      0.281185507774353,
      0.27694597840309143,
      0.2645300030708313,
      0.24791955947875977,
      0.2321501523256302,
      0.22523066401481628,
      0.22758542001247406,
      0.20098747313022614,
      0.19796444475650787,
      0.19233429431915283,
      0.1783422976732254,
      0.1623356193304062,
      0.15964967012405396,
      0.1779223382472992,
      0.170736163854599,
      0.16283871233463287,
      0.16670918464660645,
      0.17596544325351715,
      0.18202924728393555,
      0.19318179786205292,
      0.20501841604709625,
      0.20526732504367828,
      0.2081655114889145,
      0.20648488402366638,
      0.20835371315479279,
      0.21182101964950562,
      0.2112513929605484,
      0.21383561193943024,
      0.20942509174346924,
      0.21280694007873535,
      0.19741889834403992,
      0.1871398538351059,
      0.18428954482078552,
      0.17861363291740417,
      0.17155016958713531,
      0.17407424747943878,
      0.18566733598709106,
      0.1917458176612854,
      0.18748939037322998,
      0.19656473398208618,
      0.21743518114089966,
      0.21585029363632202,
      0.22697985172271729,
      0.24287769198417664,
      0.23816663026809692,
      0.23008960485458374,
      0.2423582375049591,
      0.23904350399971008,
      0.2178737223148346,
      0.21830801665782928,
      0.2256125807762146,
      0.22088250517845154,
      0.21206876635551453,
      0.2139359414577484,
      0.2244865596294403,
      0.20182105898857117,
      0.19011661410331726,
      0.19047307968139648,
      0.18359871208667755,
      0.1622091829776764,
      0.1565069705247879,
      0.17117345333099365,
      0.15623678267002106,
      0.16381216049194336,
      0.170183926820755,
      0.19240231812000275,
      0.19091704487800598,
      0.18923476338386536,
      0.20231111347675323,
      0.21760998666286469,
      0.21970577538013458,
      0.2176699936389923,
      0.227598637342453,
      0.23734444379806519,
      0.24949884414672852,
      0.26688826084136963,
      0.27807632088661194,
      0.2964450716972351,
      0.3121313750743866,
      0.32426947355270386,
      0.325958788394928,
      0.3361562490463257,
      0.3672751784324646,
      0.3638281524181366,
      0.3493788242340088,
      0.3876804709434509,
      0.39911264181137085,
      0.4072638750076294,
      0.4103040397167206,
      0.9986454248428345,
      0.9994542598724365,
      0.9993892908096313,
      0.9997938275337219,
      0.999748945236206,
      0.9996821284294128,
      0.9990919828414917,
      0.9979281425476074,
      0.9955211281776428,
      0.9629520773887634,
      0.9424068927764893,
      0.9868608117103577,
      0.9789541363716125,
      0.9416394233703613,
      0.9011664390563965,
      0.9432467222213745,
      0.9739618301391602,
      0.9962451457977295,
      0.9988810420036316,
      0.9997311234474182,
      0.9998496174812317,
      0.9998234510421753,
      0.9998039603233337,
      0.9995465874671936,
      0.9994401931762695,
      0.9993264079093933,
      0.9995777606964111,
      0.9996412992477417,
      0.9993310570716858,
      0.999300479888916,
      0.9997665286064148,
      0.9997187256813049,
      0.9997992515563965,
      0.9997450709342957,
      0.9996121525764465,
      0.9984308481216431,
      0.9925850033760071,
      0.9524533748626709,
      0.8695149421691895,
      0.8356590867042542,
      0.8569047451019287,
      0.7885735630989075,
      0.8075482249259949,
      0.8585176467895508,
      0.8750649690628052,
      0.9592875242233276,
      0.9850056171417236,
      0.9973918795585632,
      0.999321699142456,
      0.9994335174560547,
      0.9996261596679688,
      0.9990148544311523,
      0.9989275336265564,
      0.9992502331733704,
      0.9995120763778687,
      0.999778687953949,
      0.9996674656867981,
      0.9988919496536255,
      0.9939118027687073,
      0.971748948097229,
      0.9073189496994019,
      0.8837389945983887,
      0.8957411050796509,
      0.8386162519454956,
      0.8723180294036865,
      0.8274535536766052,
      0.8208416700363159,
      0.8707336187362671,
      0.9245098829269409,
      0.9675861597061157,
      0.9946105480194092,
      0.9971715807914734,
      0.9995831847190857,
      0.9995097517967224,
      0.999424934387207,
      0.9985659718513489,
      0.9969730377197266,
      0.9971067309379578,
      0.997006893157959,
      0.9986575245857239,
      0.9980533719062805,
      0.993367075920105,
      0.9864277243614197,
      0.9609814882278442,
      0.9641684889793396,
      0.9125151634216309,
      0.9513463973999023,
      0.9146517515182495,
      0.9409964084625244,
      0.9900165796279907,
      0.9899243712425232,
      0.9983003735542297,
      0.9969759583473206,
      0.9987562894821167,
      0.9995878338813782,
      0.9995618462562561,
      0.9994285106658936,
      0.9990975260734558,
      0.9996646046638489,
      0.9996905326843262,
      0.9998843669891357,
      0.9997899532318115,
      0.9998452067375183,
      0.9996598958969116,
      0.9996002316474915,
      0.998918890953064,
      0.9991716742515564,
      0.9995875954627991,
      0.9997864961624146,
      0.9998388290405273,
      0.9996763467788696,
      0.9997112154960632,
      0.9993101954460144,
      0.9994787573814392,
      0.9974081516265869,
      0.9960494041442871,
      0.9881018996238708,
      0.9687128663063049,
      0.9396191239356995,
      0.9118291735649109,
      0.8897760510444641,
      0.8249751329421997,
      0.842856764793396,
      0.8942924737930298,
      0.8865271210670471,
      0.9042267799377441,
      0.9635741114616394,
      0.9816080331802368,
      0.9959889054298401,
      0.9986386895179749,
      0.9995710253715515,
      0.9998105764389038,
      0.9998757243156433,
      0.9998946189880371,
      0.9998856782913208,
      0.9998183846473694,
      0.9997758865356445,
      0.9995693564414978,
      0.9992995262145996,
      0.9991685152053833,
      0.9991509914398193,
      0.9996431469917297,
      0.9996576905250549,
      0.9994531273841858,
      0.9987163543701172,
      0.9936327934265137,
      0.9891219139099121,
      0.9739189147949219,
      0.9788216948509216,
      0.9922317862510681,
      0.9960961937904358,
      0.9989160895347595,
      0.9994236826896667,
      0.9998369216918945,
      0.9998117089271545,
      0.9998076558113098,
      0.9997941851615906,
      0.9998705983161926,
      0.9998931884765625,
      0.9998629093170166,
      0.9998818039894104,
      0.9998109936714172,
      0.999866247177124,
      0.9999256134033203,
      0.9999444484710693,
      0.9999163150787354,
      0.9999210238456726,
      0.9998118281364441,
      0.9997409582138062,
      0.9994019865989685,
      0.9984004497528076,
      0.9919081926345825,
      0.9605329036712646,
      0.9339002370834351,
      0.8535048961639404,
      0.8068870306015015,
      0.8852152824401855,
      0.9279028177261353,
      0.9816190004348755,
      0.9957993030548096,
      0.9987016916275024,
      0.9993853569030762,
      0.9996556639671326,
      0.999642014503479,
      0.9997503757476807,
      0.9994484186172485,
      0.9997879266738892,
      0.9998851418495178,
      0.9998892545700073,
      0.9999293088912964,
      0.9999117255210876,
      0.9999316334724426,
      0.9998025298118591
    ],
    [
      0.27033811807632446,
      0.29778462648391724,
      0.28669214248657227,
      0.2796035408973694,
      0.27671465277671814,
      0.29689064621925354,
      0.30545660853385925,
      0.2973420023918152,
      0.2959148585796356,
      0.2986837923526764,
      0.29065123200416565,
      0.2630969285964966,
      0.2409328818321228,
      0.22813577950000763,
      0.20997017621994019,
      0.18825823068618774,
      0.1797410547733307,
      0.18807752430438995,
      0.18504035472869873,
      0.17707498371601105,
      0.18531742691993713,
      0.19384242594242096,
      0.18625307083129883,
      0.20197534561157227,
      0.2317190319299698,
      0.23402433097362518,
      0.24843983352184296,
      0.2646203935146332,
      0.27584755420684814,
      0.2742849886417389,
      0.27045202255249023,
      0.26621437072753906,
      0.24937646090984344,
      0.24972611665725708,
      0.24123680591583252,
      0.22534315288066864,
      0.22157056629657745,
      0.20785507559776306,
      0.2042655348777771,
      0.1995532512664795,
      0.21325606107711792,
      0.2102230340242386,
      0.2107761800289154,
      0.21852144598960876,
      0.2260773479938507,
      0.21939067542552948,
      0.24392227828502655,
      0.2635590136051178,
      0.2583302855491638,
      0.2660362422466278,
      0.28589335083961487,
      0.296206533908844,
      0.2894052565097809,
      0.2881734371185303,
      0.29563724994659424,
      0.29051005840301514,
      0.269776850938797,
      0.2636876106262207,
      0.2635083794593811,
      0.24436676502227783,
      0.2206028252840042,
      0.21627317368984222,
      0.21155819296836853,
      0.18764172494411469,
      0.18116459250450134,
      0.19950860738754272,
      0.18652383983135223,
      0.18746791779994965,
      0.19191321730613708,
      0.20709030330181122,
      0.20828787982463837,
      0.21321570873260498,
      0.22562739253044128,
      0.2523810863494873,
      0.25949349999427795,
      0.267607182264328,
      0.2923157215118408,
      0.3026343286037445,
      0.3109394609928131,
      0.34051841497421265,
      0.33856889605522156,
      0.3244324028491974,
      0.33551809191703796,
      0.34688785672187805,
      0.33105573058128357,
      0.3270725607872009,
      0.3678218126296997,
      0.3657609224319458,
      0.3482378423213959,
      0.386407732963562,
      0.4166969656944275,
      0.4286186099052429,
      0.4439038336277008,
      0.9989887475967407,
      0.9996154308319092,
      0.9995688796043396,
      0.9998442530632019,
      0.9997909069061279,
      0.9997106790542603,
      0.9990638494491577,
      0.9977693557739258,
      0.9953783750534058,
      0.9616944193840027,
      0.9426679015159607,
      0.9873818159103394,
      0.9803956747055054,
      0.9430250525474548,
      0.901591420173645,
      0.9440330862998962,
      0.9733936786651611,
      0.9962457418441772,
      0.9988582730293274,
      0.9997548460960388,
      0.9998696446418762,
      0.9998588562011719,
      0.9998527765274048,
      0.9996703863143921,
      0.9995977282524109,
      0.9994890093803406,
      0.9996776580810547,
      0.9997378587722778,
      0.9995350241661072,
      0.9995356798171997,
      0.9998418688774109,
      0.999816358089447,
      0.999858558177948,
      0.9998083114624023,
      0.9996895790100098,
      0.9986397624015808,
      0.9929302930831909,
      0.9532872438430786,
      0.870005190372467,
      0.8328626155853271,
      0.8560984134674072,
      0.7833523154258728,
      0.8047385811805725,
      0.854881227016449,
      0.8750836849212646,
      0.9584152698516846,
      0.9851245880126953,
      0.9977046847343445,
      0.9994349479675293,
      0.9995693564414978,
      0.9997236132621765,
      0.9992884397506714,
      0.9992200136184692,
      0.9994441270828247,
      0.9996334910392761,
      0.9998264908790588,
      0.9997150897979736,
      0.9989869594573975,
      0.9942145347595215,
      0.9713855981826782,
      0.906670093536377,
      0.8812843561172485,
      0.8930059671401978,
      0.8268558979034424,
      0.857599675655365,
      0.7935027480125427,
      0.8136793375015259,
      0.8692585229873657,
      0.924914538860321,
      0.968869686126709,
      0.9949297904968262,
      0.9978087544441223,
      0.9997044801712036,
      0.9996961951255798,
      0.999633252620697,
      0.9991269707679749,
      0.9982113838195801,
      0.9984055161476135,
      0.998246967792511,
      0.9991934299468994,
      0.9987615942955017,
      0.9950541853904724,
      0.9879008531570435,
      0.9619623422622681,
      0.9635022878646851,
      0.910814106464386,
      0.9493271708488464,
      0.9109729528427124,
      0.937938928604126,
      0.9886863231658936,
      0.9885206818580627,
      0.9982037544250488,
      0.9970284104347229,
      0.9989004135131836,
      0.9996741414070129,
      0.9996601343154907,
      0.9996232390403748,
      0.9994715452194214,
      0.9997594952583313,
      0.9997952580451965,
      0.9999200105667114,
      0.9998579025268555,
      0.9998868107795715,
      0.9997539520263672,
      0.9997096657752991,
      0.9992428421974182,
      0.9994017481803894,
      0.9997111558914185,
      0.9998515248298645,
      0.99988853931427,
      0.9997942447662354,
      0.9998049139976501,
      0.9995585083961487,
      0.9996506571769714,
      0.9982002377510071,
      0.996758222579956,
      0.9893278479576111,
      0.9685492515563965,
      0.939927339553833,
      0.9116031527519226,
      0.8879488110542297,
      0.8188688158988953,
      0.8421283960342407,
      0.8940622806549072,
      0.8882403373718262,
      0.9027960300445557,
      0.9610380530357361,
      0.9805899858474731,
      0.9961323142051697,
      0.9988335967063904,
      0.9996640682220459,
      0.9998612999916077,
      0.9999068975448608,
      0.999920666217804,
      0.9999104142189026,
      0.9998546838760376,
      0.9998122453689575,
      0.9996516704559326,
      0.9994611144065857,
      0.9993639588356018,
      0.9993725419044495,
      0.9997501373291016,
      0.9997643232345581,
      0.9996170997619629,
      0.999009370803833,
      0.9939064979553223,
      0.9890480637550354,
      0.9723278880119324,
      0.9787613153457642,
      0.993199348449707,
      0.9968249201774597,
      0.9991925358772278,
      0.9995936751365662,
      0.9998824596405029,
      0.999867856502533,
      0.9998554587364197,
      0.9998467564582825,
      0.9999003410339355,
      0.999918520450592,
      0.9998955726623535,
      0.9999094009399414,
      0.999851644039154,
      0.9998934268951416,
      0.9999424815177917,
      0.9999566674232483,
      0.9999349117279053,
      0.9999395608901978,
      0.9998573660850525,
      0.9997935891151428,
      0.9994802474975586,
      0.9984757900238037,
      0.9917169809341431,
      0.957496166229248,
      0.9273948073387146,
      0.8472139239311218,
      0.8057502508163452,
      0.8794767260551453,
      0.924099326133728,
      0.9803615212440491,
      0.995744526386261,
      0.998790442943573,
      0.9994352459907532,
      0.9997357130050659,
      0.9997283220291138,
      0.9998118281364441,
      0.9995995163917542,
      0.9998543858528137,
      0.9999168515205383,
      0.9999166131019592,
      0.9999458193778992,
      0.9999327063560486,
      0.9999479651451111,
      0.9998472929000854
    ],
    [
      0.32522469758987427,
      0.362509161233902,
      0.3822203576564789,
      0.38408172130584717,
      0.3747923970222473,
      0.3778921365737915,
      0.3998458981513977,
      0.3783259391784668,
      0.3676566481590271,
      0.35964563488960266,
      0.35966724157333374,
      0.3166233003139496,
      0.2940570116043091,
      0.27263954281806946,
      0.2511889934539795,
      0.21543577313423157,
      0.20888105034828186,
      0.22617527842521667,
      0.20676928758621216,
      0.20246708393096924,
      0.2169635146856308,
      0.22315827012062073,
      0.20673826336860657,
      0.23315410315990448,
      0.26005443930625916,
      0.25299516320228577,
      0.2784447968006134,
      0.31553521752357483,
      0.32363778352737427,
      0.3181864619255066,
      0.3226955831050873,
      0.3293931782245636,
      0.3061065673828125,
      0.301776260137558,
      0.29410749673843384,
      0.27842065691947937,
      0.2654606103897095,
      0.25575780868530273,
      0.25401610136032104,
      0.24392372369766235,
      0.25313591957092285,
      0.2452172338962555,
      0.24866601824760437,
      0.25690194964408875,
      0.2674885392189026,
      0.26687055826187134,
      0.2876127362251282,
      0.3095449209213257,
      0.3124036192893982,
      0.3227475583553314,
      0.3345511555671692,
      0.35125499963760376,
      0.3412879407405853,
      0.3444076478481293,
      0.3568882942199707,
      0.3503383994102478,
      0.3212178647518158,
      0.3118596374988556,
      0.31321078538894653,
      0.28185147047042847,
      0.25346633791923523,
      0.2567901313304901,
      0.24627020955085754,
      0.21297608315944672,
      0.21426436305046082,
      0.23651431500911713,
      0.2210548222064972,
      0.22672462463378906,
      0.22180743515491486,
      0.22535783052444458,
      0.21653276681900024,
      0.22956973314285278,
      0.2569771707057953,
      0.2736673653125763,
      0.27268120646476746,
      0.3008285164833069,
      0.3379863500595093,
      0.33446168899536133,
      0.3510473370552063,
      0.3819604516029358,
      0.38420453667640686,
      0.36744821071624756,
      0.3840409517288208,
      0.3958892226219177,
      0.37110698223114014,
      0.36448240280151367,
      0.3982606530189514,
      0.38984188437461853,
      0.37052416801452637,
      0.4116261601448059,
      0.4332527220249176,
      0.4395368695259094,
      0.4552296996116638,
      0.9991703629493713,
      0.9996976852416992,
      0.9996654987335205,
      0.9998716711997986,
      0.999819815158844,
      0.9997237324714661,
      0.9990634918212891,
      0.9976383447647095,
      0.9950786828994751,
      0.9594417214393616,
      0.9405877590179443,
      0.987289547920227,
      0.9802542924880981,
      0.9419017434120178,
      0.901214063167572,
      0.9424667358398438,
      0.9724448919296265,
      0.9962088465690613,
      0.998838484287262,
      0.9997669458389282,
      0.9998824000358582,
      0.9998794794082642,
      0.9998793005943298,
      0.9997389316558838,
      0.9996805191040039,
      0.9995744228363037,
      0.9997252225875854,
      0.9997811317443848,
      0.9996263980865479,
      0.9996436834335327,
      0.9998749494552612,
      0.999858021736145,
      0.9998829364776611,
      0.9998383522033691,
      0.9997271299362183,
      0.9987603425979614,
      0.9931167364120483,
      0.9529425501823425,
      0.8676519393920898,
      0.8262585401535034,
      0.8546859622001648,
      0.7808985710144043,
      0.7993704080581665,
      0.8555619716644287,
      0.8749504089355469,
      0.9578614234924316,
      0.9854498505592346,
      0.9979188442230225,
      0.9994957447052002,
      0.9996472001075745,
      0.999775767326355,
      0.9994446635246277,
      0.9993706345558167,
      0.9995378255844116,
      0.9996978044509888,
      0.999851644039154,
      0.9997398853302002,
      0.9989972710609436,
      0.9942914843559265,
      0.9707093238830566,
      0.9071643948554993,
      0.8790359497070312,
      0.8903735876083374,
      0.8106638193130493,
      0.8449990153312683,
      0.7622086405754089,
      0.8040081858634949,
      0.8684958815574646,
      0.9249516129493713,
      0.969154417514801,
      0.9951074123382568,
      0.9981520175933838,
      0.9997580647468567,
      0.9997715353965759,
      0.9997270703315735,
      0.9993746280670166,
      0.9987915754318237,
      0.998956561088562,
      0.9987862706184387,
      0.9994205832481384,
      0.9990618228912354,
      0.995995044708252,
      0.988986074924469,
      0.9623851776123047,
      0.9629858136177063,
      0.9109475612640381,
      0.947797417640686,
      0.9104334115982056,
      0.9370707869529724,
      0.9881527423858643,
      0.9872854351997375,
      0.9980955719947815,
      0.9969789385795593,
      0.9989705085754395,
      0.9997118711471558,
      0.9996898174285889,
      0.999701976776123,
      0.999609649181366,
      0.9997968673706055,
      0.9998400807380676,
      0.9999353885650635,
      0.9998883605003357,
      0.9999053478240967,
      0.9997971653938293,
      0.9997616410255432,
      0.9993972182273865,
      0.9995133876800537,
      0.9997641444206238,
      0.9998791813850403,
      0.9999107718467712,
      0.9998443722724915,
      0.9998445510864258,
      0.9996479153633118,
      0.9997060894966125,
      0.9984532594680786,
      0.9969487190246582,
      0.9894888997077942,
      0.9659955501556396,
      0.936638593673706,
      0.9089181423187256,
      0.8864096403121948,
      0.8185683488845825,
      0.8443433046340942,
      0.8917012214660645,
      0.8900212645530701,
      0.9008143544197083,
      0.9549980759620667,
      0.9780799150466919,
      0.9957752227783203,
      0.9988704919815063,
      0.9997092485427856,
      0.9998889565467834,
      0.9999247789382935,
      0.9999340176582336,
      0.9999220371246338,
      0.9998716711997986,
      0.9998290538787842,
      0.9996940493583679,
      0.9995557069778442,
      0.9994718432426453,
      0.9994887113571167,
      0.9998025298118591,
      0.9998170733451843,
      0.9996974468231201,
      0.9991379380226135,
      0.993713915348053,
      0.9878796339035034,
      0.9687788486480713,
      0.9765656590461731,
      0.9929730892181396,
      0.997016966342926,
      0.999325692653656,
      0.9996723532676697,
      0.9999043345451355,
      0.9998946189880371,
      0.9998778104782104,
      0.9998695254325867,
      0.9999130964279175,
      0.9999287724494934,
      0.9999094605445862,
      0.9999206066131592,
      0.9998664855957031,
      0.999902606010437,
      0.9999486207962036,
      0.9999620318412781,
      0.9999451041221619,
      0.9999505281448364,
      0.9998830556869507,
      0.999815046787262,
      0.9994985461235046,
      0.9984163045883179,
      0.9910542368888855,
      0.9530774354934692,
      0.9203335046768188,
      0.8448476195335388,
      0.7971878051757812,
      0.8793905973434448,
      0.9218167066574097,
      0.9796375036239624,
      0.9957229495048523,
      0.9987372756004333,
      0.9994177222251892,
      0.9997749924659729,
      0.9997714161872864,
      0.9998419284820557,
      0.9996828436851501,
      0.9998785257339478,
      0.9999327659606934,
      0.999930739402771,
      0.9999533891677856,
      0.9999415278434753,
      0.9999546408653259,
      0.99986332654953
    ],
    [
      0.36282116174697876,
      0.3763992190361023,
      0.397705078125,
      0.42298585176467896,
      0.4144706130027771,
      0.4171386659145355,
      0.44595062732696533,
      0.4473646283149719,
      0.4196503758430481,
      0.4149938225746155,
      0.4269229769706726,
      0.3913085460662842,
      0.35697194933891296,
      0.3484366536140442,
      0.3350091576576233,
      0.2771156430244446,
      0.26590532064437866,
      0.28071296215057373,
      0.2729353606700897,
      0.2498282939195633,
      0.2764838933944702,
      0.2952415943145752,
      0.2600134611129761,
      0.2859955430030823,
      0.3325255811214447,
      0.3208979368209839,
      0.3181702792644501,
      0.36847051978111267,
      0.38715824484825134,
      0.3666025996208191,
      0.37625038623809814,
      0.385471373796463,
      0.372883677482605,
      0.34909340739250183,
      0.3465109169483185,
      0.3319953680038452,
      0.32155317068099976,
      0.29904523491859436,
      0.2878769636154175,
      0.27987727522850037,
      0.28392642736434937,
      0.26904958486557007,
      0.2704535126686096,
      0.2908947765827179,
      0.29337960481643677,
      0.29625776410102844,
      0.3110131025314331,
      0.3416622579097748,
      0.34588000178337097,
      0.36364832520484924,
      0.3856118321418762,
      0.40244996547698975,
      0.3905019164085388,
      0.40676450729370117,
      0.4233493208885193,
      0.40786629915237427,
      0.3791031837463379,
      0.38604655861854553,
      0.3753620684146881,
      0.3347221314907074,
      0.30175819993019104,
      0.3108523488044739,
      0.29637959599494934,
      0.25457262992858887,
      0.2728872299194336,
      0.29436010122299194,
      0.27720820903778076,
      0.2854597568511963,
      0.29512783885002136,
      0.2909119725227356,
      0.2657686769962311,
      0.2894383668899536,
      0.34153568744659424,
      0.34195566177368164,
      0.3299161493778229,
      0.39077720046043396,
      0.422221839427948,
      0.39234209060668945,
      0.4158095717430115,
      0.4470593333244324,
      0.4438648819923401,
      0.4269053339958191,
      0.4470413327217102,
      0.4544334411621094,
      0.4276804029941559,
      0.4240865707397461,
      0.44204455614089966,
      0.4327317476272583,
      0.41205084323883057,
      0.44618430733680725,
      0.46122175455093384,
      0.46029314398765564,
      0.4754303991794586,
      0.9993929862976074,
      0.9997934699058533,
      0.999776303768158,
      0.9999046921730042,
      0.9998559951782227,
      0.9997586607933044,
      0.9990791082382202,
      0.9975557923316956,
      0.9951327443122864,
      0.9608826637268066,
      0.9452662467956543,
      0.9890291690826416,
      0.9835162162780762,
      0.9476627707481384,
      0.9069237112998962,
      0.9466426968574524,
      0.9734135270118713,
      0.9965400695800781,
      0.9988818168640137,
      0.9997929334640503,
      0.9999004006385803,
      0.9999027848243713,
      0.9999059438705444,
      0.9998082518577576,
      0.9997636079788208,
      0.9996563196182251,
      0.9997720122337341,
      0.999823272228241,
      0.9997143149375916,
      0.9997440576553345,
      0.9999062418937683,
      0.999893844127655,
      0.9999085068702698,
      0.9998636841773987,
      0.9997726678848267,
      0.9988910555839539,
      0.993269145488739,
      0.9526565074920654,
      0.8683955669403076,
      0.8249573707580566,
      0.8522329926490784,
      0.7707247734069824,
      0.7830188870429993,
      0.8478003740310669,
      0.8736732006072998,
      0.9573915600776672,
      0.9854705333709717,
      0.9980840682983398,
      0.9995412826538086,
      0.9997227787971497,
      0.999823808670044,
      0.9995909929275513,
      0.9995101690292358,
      0.9996315240859985,
      0.9997689127922058,
      0.9998816847801208,
      0.9997760653495789,
      0.99906986951828,
      0.9947031736373901,
      0.9710677862167358,
      0.9105432033538818,
      0.8797523379325867,
      0.8897131681442261,
      0.7928628325462341,
      0.8386403918266296,
      0.7402538657188416,
      0.7776325941085815,
      0.8666096925735474,
      0.9257501363754272,
      0.9709650874137878,
      0.9955424070358276,
      0.9987125396728516,
      0.9998273849487305,
      0.9998448491096497,
      0.9998153448104858,
      0.9995816946029663,
      0.9993029832839966,
      0.999417781829834,
      0.9992806911468506,
      0.999656081199646,
      0.9994705319404602,
      0.9977603554725647,
      0.9916155338287354,
      0.9648327231407166,
      0.9630445837974548,
      0.9104964137077332,
      0.9475744962692261,
      0.9118567705154419,
      0.9367938041687012,
      0.9884612560272217,
      0.9870322346687317,
      0.998132586479187,
      0.9972524046897888,
      0.9991156458854675,
      0.9997661113739014,
      0.9997530579566956,
      0.9997857213020325,
      0.9997308254241943,
      0.9998424053192139,
      0.9998854994773865,
      0.9999502897262573,
      0.9999175071716309,
      0.9999252557754517,
      0.9998418688774109,
      0.9998143315315247,
      0.9995548725128174,
      0.999625027179718,
      0.9998164772987366,
      0.9999058842658997,
      0.9999327063560486,
      0.9998964071273804,
      0.999891996383667,
      0.9997677803039551,
      0.9997976422309875,
      0.9989621639251709,
      0.9976276159286499,
      0.991392970085144,
      0.9666476845741272,
      0.9380698204040527,
      0.9129449129104614,
      0.8916060328483582,
      0.8163624405860901,
      0.8419802188873291,
      0.8939088582992554,
      0.8914456963539124,
      0.9007748365402222,
      0.9515542984008789,
      0.9755252003669739,
      0.9956613779067993,
      0.9990248680114746,
      0.9997779130935669,
      0.9999198913574219,
      0.9999440312385559,
      0.9999488592147827,
      0.9999356269836426,
      0.9998918771743774,
      0.9998499155044556,
      0.9997406601905823,
      0.999646008014679,
      0.9995878338813782,
      0.999614953994751,
      0.9998587369918823,
      0.9998736381530762,
      0.9997932314872742,
      0.9993274807929993,
      0.9937493801116943,
      0.9872963428497314,
      0.9660882949829102,
      0.976182222366333,
      0.9940513372421265,
      0.9977563619613647,
      0.9995197653770447,
      0.9997677206993103,
      0.9999274015426636,
      0.9999194145202637,
      0.9999017119407654,
      0.9998948574066162,
      0.9999265670776367,
      0.9999393820762634,
      0.9999240636825562,
      0.9999322891235352,
      0.9998831152915955,
      0.9999135136604309,
      0.9999552965164185,
      0.9999680519104004,
      0.9999560713768005,
      0.9999620318412781,
      0.999912440776825,
      0.9998510479927063,
      0.9995559453964233,
      0.9984263181686401,
      0.9903952479362488,
      0.9500168561935425,
      0.9161444902420044,
      0.8415387868881226,
      0.7984277009963989,
      0.8777987360954285,
      0.9210650324821472,
      0.9789837002754211,
      0.9959183931350708,
      0.9987775683403015,
      0.9994603395462036,
      0.9998161792755127,
      0.9998201131820679,
      0.999873697757721,
      0.9997729659080505,
      0.9999121427536011,
      0.9999492764472961,
      0.9999452233314514,
      0.999960720539093,
      0.9999510049819946,
      0.9999628067016602,
      0.9998843669891357
    ],
    [
      0.4191668629646301,
      0.42327284812927246,
      0.44091108441352844,
      0.47940248250961304,
      0.4680091440677643,
      0.4693579077720642,
      0.5036715865135193,
      0.5069942474365234,
      0.47936272621154785,
      0.4785430133342743,
      0.49825960397720337,
      0.4649076461791992,
      0.4342707097530365,
      0.4400768578052521,
      0.4237332046031952,
      0.3548048436641693,
      0.3482746183872223,
      0.3687874674797058,
      0.35426244139671326,
      0.32689154148101807,
      0.36821889877319336,
      0.37743428349494934,
      0.35398805141448975,
      0.35443970561027527,
      0.41413429379463196,
      0.41649776697158813,
      0.39359885454177856,
      0.445984423160553,
      0.47903984785079956,
      0.45402956008911133,
      0.4522612690925598,
      0.46592527627944946,
      0.4597702920436859,
      0.4345260560512543,
      0.4115775227546692,
      0.40052181482315063,
      0.38906198740005493,
      0.35432738065719604,
      0.32090428471565247,
      0.3225148916244507,
      0.3316076099872589,
      0.29029786586761475,
      0.2868756949901581,
      0.3236117362976074,
      0.3229304254055023,
      0.31607770919799805,
      0.3337705433368683,
      0.36014559864997864,
      0.3836178779602051,
      0.3936227560043335,
      0.4318030774593353,
      0.4516131579875946,
      0.4516792297363281,
      0.4691833257675171,
      0.4873116612434387,
      0.4820132553577423,
      0.4550144076347351,
      0.4702143669128418,
      0.4672030508518219,
      0.4112263023853302,
      0.38393932580947876,
      0.39304831624031067,
      0.36805176734924316,
      0.31503790616989136,
      0.3344205915927887,
      0.3530592918395996,
      0.3286304473876953,
      0.331028014421463,
      0.3445424437522888,
      0.3457048833370209,
      0.33470410108566284,
      0.368121862411499,
      0.4240056276321411,
      0.4140414595603943,
      0.41451698541641235,
      0.48075687885284424,
      0.4940827488899231,
      0.47273021936416626,
      0.49100393056869507,
      0.5262300372123718,
      0.5143401622772217,
      0.4976877272129059,
      0.518263041973114,
      0.523802638053894,
      0.5022002458572388,
      0.4891950786113739,
      0.5011678338050842,
      0.5018272995948792,
      0.47138512134552,
      0.48298731446266174,
      0.5034481287002563,
      0.5021238923072815,
      0.5030131936073303,
      0.9995689988136292,
      0.9998627305030823,
      0.9998565912246704,
      0.9999336004257202,
      0.9998941421508789,
      0.9998144507408142,
      0.9992300271987915,
      0.9977648854255676,
      0.9955725073814392,
      0.9644290208816528,
      0.9539626836776733,
      0.9906024932861328,
      0.9864283204078674,
      0.955154538154602,
      0.9193150997161865,
      0.9528555870056152,
      0.9746403098106384,
      0.9968323707580566,
      0.9989578723907471,
      0.9998307824134827,
      0.9999231696128845,
      0.9999263286590576,
      0.9999306201934814,
      0.9998658299446106,
      0.9998274445533752,
      0.9997233152389526,
      0.9998077154159546,
      0.999851405620575,
      0.9997731447219849,
      0.9998031258583069,
      0.9999262094497681,
      0.9999146461486816,
      0.9999264478683472,
      0.9998877644538879,
      0.9998020529747009,
      0.99898362159729,
      0.9933589696884155,
      0.9518616199493408,
      0.870114803314209,
      0.8198258876800537,
      0.8430992364883423,
      0.751538872718811,
      0.7586091756820679,
      0.8374372720718384,
      0.8715032339096069,
      0.9554051160812378,
      0.9843931198120117,
      0.9981151819229126,
      0.9995761513710022,
      0.9997705817222595,
      0.9998542070388794,
      0.9996886849403381,
      0.9996061325073242,
      0.9997007250785828,
      0.9998254776000977,
      0.999906599521637,
      0.9998100399971008,
      0.9991103410720825,
      0.994928777217865,
      0.968754768371582,
      0.9080192446708679,
      0.8716357350349426,
      0.8860956430435181,
      0.7965383529663086,
      0.8383167386054993,
      0.7428362369537354,
      0.7756457924842834,
      0.8652515411376953,
      0.9289605021476746,
      0.9729794263839722,
      0.9960445165634155,
      0.9991276264190674,
      0.9998758435249329,
      0.9998874664306641,
      0.9998673796653748,
      0.9996852874755859,
      0.9995532035827637,
      0.9996300339698792,
      0.9995332956314087,
      0.9997753500938416,
      0.9996917247772217,
      0.9987876415252686,
      0.9942954778671265,
      0.9684367179870605,
      0.9644978642463684,
      0.9156819581985474,
      0.9508782625198364,
      0.9165011644363403,
      0.9413541555404663,
      0.9900949001312256,
      0.9885115623474121,
      0.9983500242233276,
      0.9976204037666321,
      0.9992428421974182,
      0.9998053312301636,
      0.9997901320457458,
      0.999840259552002,
      0.9998039603233337,
      0.9998776316642761,
      0.999915599822998,
      0.9999603629112244,
      0.9999324679374695,
      0.9999368190765381,
      0.9998669624328613,
      0.9998464584350586,
      0.999653697013855,
      0.9996950626373291,
      0.9998482465744019,
      0.999922513961792,
      0.9999457597732544,
      0.9999321699142456,
      0.9999295473098755,
      0.9998533725738525,
      0.9998548030853271,
      0.9993075132369995,
      0.998258650302887,
      0.9936395287513733,
      0.9693640470504761,
      0.9434460401535034,
      0.9225687980651855,
      0.9022153615951538,
      0.8274197578430176,
      0.8535077571868896,
      0.8977645635604858,
      0.9001760482788086,
      0.9041466116905212,
      0.9511594772338867,
      0.9753541946411133,
      0.9963043928146362,
      0.9992725253105164,
      0.9998469948768616,
      0.999941885471344,
      0.9999568462371826,
      0.9999585747718811,
      0.9999445080757141,
      0.9999070167541504,
      0.9998661279678345,
      0.9997717142105103,
      0.9997038245201111,
      0.9996595978736877,
      0.9996879696846008,
      0.9998922348022461,
      0.9999040961265564,
      0.9998624324798584,
      0.9995537996292114,
      0.9950767755508423,
      0.9886453747749329,
      0.9670513272285461,
      0.9790382981300354,
      0.9959251284599304,
      0.9987286329269409,
      0.9997163414955139,
      0.9998455047607422,
      0.9999442100524902,
      0.9999332427978516,
      0.9999170303344727,
      0.9999105334281921,
      0.9999350309371948,
      0.9999457001686096,
      0.9999321103096008,
      0.9999380707740784,
      0.9998910427093506,
      0.9999184012413025,
      0.9999588131904602,
      0.999973475933075,
      0.9999638199806213,
      0.9999706149101257,
      0.9999358057975769,
      0.9998836517333984,
      0.999625563621521,
      0.9985837340354919,
      0.9907884001731873,
      0.9504506587982178,
      0.918359637260437,
      0.8415296077728271,
      0.802135705947876,
      0.8823105096817017,
      0.9251952767372131,
      0.9808468818664551,
      0.9966554045677185,
      0.9988757371902466,
      0.9995169043540955,
      0.9998441934585571,
      0.9998570084571838,
      0.999902069568634,
      0.999843180179596,
      0.999936044216156,
      0.9999609589576721,
      0.9999549388885498,
      0.9999646544456482,
      0.9999563694000244,
      0.9999674558639526,
      0.9998983144760132
    ],
    [
      0.4829164147377014,
      0.47662150859832764,
      0.4910622537136078,
      0.5331335663795471,
      0.5210608243942261,
      0.5166284441947937,
      0.5726050138473511,
      0.5573512315750122,
      0.527812659740448,
      0.534737229347229,
      0.5507223606109619,
      0.5076775550842285,
      0.4847601354122162,
      0.49555325508117676,
      0.46831247210502625,
      0.4143849313259125,
      0.40954989194869995,
      0.4420967400074005,
      0.41432496905326843,
      0.406577467918396,
      0.43391507863998413,
      0.4509633183479309,
      0.42366987466812134,
      0.4348795711994171,
      0.5028885006904602,
      0.49709397554397583,
      0.48401644825935364,
      0.5255894660949707,
      0.5645514130592346,
      0.538447380065918,
      0.5246226787567139,
      0.5484139323234558,
      0.5570979118347168,
      0.5079924464225769,
      0.4794526696205139,
      0.4959658980369568,
      0.4775886535644531,
      0.41360291838645935,
      0.3752446472644806,
      0.3994445204734802,
      0.4018222391605377,
      0.3452029824256897,
      0.3470005989074707,
      0.38120245933532715,
      0.38146352767944336,
      0.36508095264434814,
      0.3814573884010315,
      0.4106440842151642,
      0.43786928057670593,
      0.44537582993507385,
      0.4821168780326843,
      0.5123610496520996,
      0.5115461349487305,
      0.524395763874054,
      0.5527351498603821,
      0.543676495552063,
      0.5299094915390015,
      0.5514953136444092,
      0.5409491062164307,
      0.49294447898864746,
      0.4827882945537567,
      0.48898059129714966,
      0.4393020272254944,
      0.39882248640060425,
      0.42564117908477783,
      0.41761279106140137,
      0.3773398995399475,
      0.3938654661178589,
      0.3989509642124176,
      0.3877849876880646,
      0.37837663292884827,
      0.4244782626628876,
      0.44869264960289,
      0.4536539614200592,
      0.4687183201313019,
      0.5326516032218933,
      0.5429569482803345,
      0.5274772644042969,
      0.5456312894821167,
      0.5791944265365601,
      0.5682258605957031,
      0.5509634017944336,
      0.5756676197052002,
      0.5799422264099121,
      0.5577689409255981,
      0.5400297045707703,
      0.5619934797286987,
      0.5567159056663513,
      0.5255812406539917,
      0.5349697470664978,
      0.5600401759147644,
      0.5416239500045776,
      0.5330142974853516,
      0.999653160572052,
      0.9998937249183655,
      0.999891459941864,
      0.9999493360519409,
      0.9999179244041443,
      0.9998545050621033,
      0.9993801116943359,
      0.9981852173805237,
      0.9961274862289429,
      0.9672744274139404,
      0.9604536890983582,
      0.9922290444374084,
      0.989143431186676,
      0.9625741243362427,
      0.9292567372322083,
      0.9609587788581848,
      0.9793936014175415,
      0.9974440336227417,
      0.9991543889045715,
      0.9998669028282166,
      0.9999380111694336,
      0.9999432563781738,
      0.999943733215332,
      0.9998970031738281,
      0.9998611211776733,
      0.9997609257698059,
      0.9998258948326111,
      0.9998656511306763,
      0.9998051524162292,
      0.9998334050178528,
      0.9999378323554993,
      0.9999264478683472,
      0.9999382495880127,
      0.9999045729637146,
      0.9998371005058289,
      0.9991355538368225,
      0.9942603707313538,
      0.9558549523353577,
      0.8733632564544678,
      0.8248182535171509,
      0.8359279632568359,
      0.747139036655426,
      0.7504804134368896,
      0.8288344740867615,
      0.8598793148994446,
      0.9568259119987488,
      0.9852970242500305,
      0.9983128309249878,
      0.9996448755264282,
      0.9998146295547485,
      0.9998782277107239,
      0.999744176864624,
      0.9996569156646729,
      0.9997400045394897,
      0.999862790107727,
      0.9999264478683472,
      0.9998505115509033,
      0.9992966055870056,
      0.9958071112632751,
      0.9722869992256165,
      0.9147002100944519,
      0.8716645240783691,
      0.8844448328018188,
      0.7963875532150269,
      0.8382549285888672,
      0.7529647350311279,
      0.7782882452011108,
      0.8768349885940552,
      0.9306457042694092,
      0.9759856462478638,
      0.9967417120933533,
      0.9993743896484375,
      0.999901533126831,
      0.9999088048934937,
      0.9998952150344849,
      0.9997357130050659,
      0.9996658563613892,
      0.999722957611084,
      0.9996686577796936,
      0.9998320937156677,
      0.9997849464416504,
      0.9992596507072449,
      0.9961814284324646,
      0.9733574986457825,
      0.9671683311462402,
      0.9215478897094727,
      0.9561623930931091,
      0.9214566349983215,
      0.9468384981155396,
      0.9918758273124695,
      0.9905580282211304,
      0.9985997080802917,
      0.9979619979858398,
      0.9993309378623962,
      0.9998327493667603,
      0.9998177289962769,
      0.9998703002929688,
      0.999839186668396,
      0.9998998045921326,
      0.9999310970306396,
      0.9999659061431885,
      0.9999397993087769,
      0.9999433755874634,
      0.9998799562454224,
      0.9998653531074524,
      0.999706506729126,
      0.9997320771217346,
      0.9998654127120972,
      0.9999319911003113,
      0.9999526739120483,
      0.999947726726532,
      0.9999464750289917,
      0.9998902082443237,
      0.9998830556869507,
      0.9994480013847351,
      0.998521625995636,
      0.99470055103302,
      0.9724011421203613,
      0.9464126825332642,
      0.9247868657112122,
      0.9114589095115662,
      0.8360372185707092,
      0.8609496355056763,
      0.8966177701950073,
      0.8928662538528442,
      0.8970035314559937,
      0.9535772800445557,
      0.9770814180374146,
      0.996891975402832,
      0.9994550943374634,
      0.9998860359191895,
      0.9999529719352722,
      0.9999639987945557,
      0.9999646544456482,
      0.9999496936798096,
      0.9999151825904846,
      0.9998753666877747,
      0.9997915625572205,
      0.9997414350509644,
      0.9997071027755737,
      0.9997309446334839,
      0.9999115467071533,
      0.9999175667762756,
      0.999897301197052,
      0.9996961355209351,
      0.9965888857841492,
      0.9904783964157104,
      0.9690249562263489,
      0.9810937643051147,
      0.9966704845428467,
      0.999091386795044,
      0.9997963309288025,
      0.9998831152915955,
      0.9999536275863647,
      0.9999402165412903,
      0.999924898147583,
      0.9999182820320129,
      0.9999392628669739,
      0.9999489784240723,
      0.9999368190765381,
      0.9999408721923828,
      0.9998958110809326,
      0.9999213218688965,
      0.9999608993530273,
      0.9999757409095764,
      0.9999683499336243,
      0.9999745488166809,
      0.9999494552612305,
      0.9999083876609802,
      0.9996979832649231,
      0.998765766620636,
      0.9920030236244202,
      0.9539960026741028,
      0.9218688011169434,
      0.8372219204902649,
      0.7984951734542847,
      0.8825796842575073,
      0.9317291378974915,
      0.983510434627533,
      0.997305154800415,
      0.999101459980011,
      0.9996073246002197,
      0.9998754858970642,
      0.9998819231987,
      0.9999210834503174,
      0.9998767375946045,
      0.9999491572380066,
      0.9999679327011108,
      0.9999613165855408,
      0.9999675154685974,
      0.9999600648880005,
      0.9999703764915466,
      0.9999069571495056
    ],
    [
      0.5205152630805969,
      0.5181401968002319,
      0.5488163828849792,
      0.5870404243469238,
      0.5614893436431885,
      0.5570772886276245,
      0.6227232813835144,
      0.5974307060241699,
      0.5651999711990356,
      0.5773286819458008,
      0.5911844968795776,
      0.5344816446304321,
      0.5206382870674133,
      0.5384794473648071,
      0.5033493041992188,
      0.4510789215564728,
      0.4549318552017212,
      0.4807281494140625,
      0.4656585454940796,
      0.47440001368522644,
      0.467967689037323,
      0.49909019470214844,
      0.4774401783943176,
      0.4948471188545227,
      0.5605590343475342,
      0.5589248538017273,
      0.5358886122703552,
      0.5756279230117798,
      0.619454026222229,
      0.5911039710044861,
      0.5688198804855347,
      0.5965710878372192,
      0.6056774854660034,
      0.5582247376441956,
      0.5282504558563232,
      0.5546115040779114,
      0.5420565605163574,
      0.46565598249435425,
      0.42362552881240845,
      0.45851409435272217,
      0.4720090627670288,
      0.4148303270339966,
      0.41327860951423645,
      0.4244871437549591,
      0.44221171736717224,
      0.4234488010406494,
      0.4528175890445709,
      0.4800449013710022,
      0.501507580280304,
      0.49996063113212585,
      0.5452329516410828,
      0.5694590210914612,
      0.5619503259658813,
      0.5695127248764038,
      0.5975767374038696,
      0.5874149799346924,
      0.5759146213531494,
      0.5956889390945435,
      0.5826983451843262,
      0.5364803671836853,
      0.5394554138183594,
      0.5464088320732117,
      0.48058128356933594,
      0.45355212688446045,
      0.4780771732330322,
      0.45670732855796814,
      0.4148629903793335,
      0.43324893712997437,
      0.42623406648635864,
      0.40811750292778015,
      0.4007861614227295,
      0.45630642771720886,
      0.47741252183914185,
      0.48641330003738403,
      0.4979347586631775,
      0.5628634691238403,
      0.5791702270507812,
      0.5591535568237305,
      0.5770784616470337,
      0.6149061918258667,
      0.6006158590316772,
      0.5833672285079956,
      0.6105918884277344,
      0.619795560836792,
      0.5972703695297241,
      0.5794268846511841,
      0.609984815120697,
      0.602562665939331,
      0.5674548149108887,
      0.5793744325637817,
      0.6141376495361328,
      0.5873035192489624,
      0.5583410859107971,
      0.9997025728225708,
      0.9999115467071533,
      0.999911904335022,
      0.9999596476554871,
      0.9999358057975769,
      0.9998815655708313,
      0.9994761347770691,
      0.9984963536262512,
      0.9966867566108704,
      0.9690775871276855,
      0.9628002643585205,
      0.9932087659835815,
      0.9907196164131165,
      0.9684733152389526,
      0.9352397918701172,
      0.9646898508071899,
      0.9824173450469971,
      0.9977797269821167,
      0.9992724657058716,
      0.9998849630355835,
      0.9999483823776245,
      0.9999521970748901,
      0.9999521970748901,
      0.9999086260795593,
      0.9998798370361328,
      0.9997715950012207,
      0.9998286962509155,
      0.999869167804718,
      0.9998162388801575,
      0.999844491481781,
      0.9999437928199768,
      0.9999319911003113,
      0.9999443888664246,
      0.9999127984046936,
      0.999855637550354,
      0.9992228746414185,
      0.9949982762336731,
      0.9570047855377197,
      0.8791497945785522,
      0.8309993147850037,
      0.8414809107780457,
      0.7502219676971436,
      0.7488067150115967,
      0.829187273979187,
      0.8593751788139343,
      0.9588543176651001,
      0.9867175817489624,
      0.9984121918678284,
      0.9996793866157532,
      0.9998380541801453,
      0.9998913407325745,
      0.9997767210006714,
      0.9996863603591919,
      0.9997637271881104,
      0.9998852014541626,
      0.9999382495880127,
      0.9998736381530762,
      0.9993934631347656,
      0.9962449669837952,
      0.9746577739715576,
      0.9200206398963928,
      0.8749195337295532,
      0.8823381662368774,
      0.8018951416015625,
      0.8434112071990967,
      0.7621575593948364,
      0.7877229452133179,
      0.887739896774292,
      0.935756504535675,
      0.9791849255561829,
      0.9972590208053589,
      0.9995031356811523,
      0.9999150037765503,
      0.9999210238456726,
      0.999909520149231,
      0.9997462034225464,
      0.999702513217926,
      0.999760091304779,
      0.9997321963310242,
      0.9998597502708435,
      0.9998251795768738,
      0.9994876384735107,
      0.9972547888755798,
      0.9777625203132629,
      0.9723799228668213,
      0.9284954071044922,
      0.9618500471115112,
      0.9241161942481995,
      0.9527597427368164,
      0.9934257864952087,
      0.9925136566162109,
      0.9988423585891724,
      0.9982894659042358,
      0.9994043707847595,
      0.9998582005500793,
      0.9998398423194885,
      0.9998874664306641,
      0.9998553395271301,
      0.9999154806137085,
      0.999940037727356,
      0.9999676942825317,
      0.999943733215332,
      0.9999470114707947,
      0.9998865127563477,
      0.9998757243156433,
      0.9997377991676331,
      0.9997531175613403,
      0.9998748302459717,
      0.9999372959136963,
      0.9999561309814453,
      0.9999553561210632,
      0.9999545812606812,
      0.9999128580093384,
      0.9999032616615295,
      0.9995629191398621,
      0.9987171292304993,
      0.9954919815063477,
      0.9739913940429688,
      0.9487796425819397,
      0.9301347732543945,
      0.9080889821052551,
      0.8395674228668213,
      0.8580100536346436,
      0.8988944292068481,
      0.893628716468811,
      0.8972065448760986,
      0.9563645124435425,
      0.9794847965240479,
      0.9974295496940613,
      0.9995927810668945,
      0.999910831451416,
      0.999959409236908,
      0.9999681115150452,
      0.9999680519104004,
      0.9999524354934692,
      0.999919056892395,
      0.9998795390129089,
      0.9998010396957397,
      0.999760627746582,
      0.9997324347496033,
      0.9997519254684448,
      0.9999231100082397,
      0.9999253749847412,
      0.9999182224273682,
      0.999779224395752,
      0.9977748990058899,
      0.9931975603103638,
      0.97150719165802,
      0.9834235310554504,
      0.9974015951156616,
      0.999355673789978,
      0.9998428225517273,
      0.9999051690101624,
      0.9999589920043945,
      0.9999439716339111,
      0.9999288320541382,
      0.9999222159385681,
      0.9999415278434753,
      0.9999509453773499,
      0.9999396800994873,
      0.999942421913147,
      0.9998990297317505,
      0.9999229311943054,
      0.9999621510505676,
      0.9999774098396301,
      0.999971330165863,
      0.9999776482582092,
      0.9999570250511169,
      0.9999237656593323,
      0.9997544884681702,
      0.9989632368087769,
      0.9935083985328674,
      0.9584632515907288,
      0.9250648617744446,
      0.8408315181732178,
      0.8043086528778076,
      0.8843997716903687,
      0.9368442296981812,
      0.985988199710846,
      0.9978559017181396,
      0.999310314655304,
      0.9996828436851501,
      0.9998949766159058,
      0.999897837638855,
      0.9999306797981262,
      0.9998908042907715,
      0.9999562501907349,
      0.9999723434448242,
      0.9999659061431885,
      0.9999694228172302,
      0.9999626874923706,
      0.9999720454216003,
      0.9999125599861145
    ],
    [
      0.5480743646621704,
      0.5506350994110107,
      0.594511866569519,
      0.6342323422431946,
      0.5947532653808594,
      0.5958722233772278,
      0.6635310649871826,
      0.6268719434738159,
      0.5942351818084717,
      0.6176474690437317,
      0.6296842098236084,
      0.5687588453292847,
      0.5615420341491699,
      0.5834612846374512,
      0.5441827774047852,
      0.4925103783607483,
      0.49757325649261475,
      0.5136576890945435,
      0.5060586333274841,
      0.5181471705436707,
      0.5122578144073486,
      0.545634388923645,
      0.5336690545082092,
      0.547524631023407,
      0.6069605350494385,
      0.6096816658973694,
      0.5840145349502563,
      0.6166467666625977,
      0.6612434387207031,
      0.637018620967865,
      0.6054311394691467,
      0.6346214413642883,
      0.6510475277900696,
      0.6016831398010254,
      0.5726761817932129,
      0.606638491153717,
      0.5981953144073486,
      0.5151965618133545,
      0.47901198267936707,
      0.5191853642463684,
      0.5073388814926147,
      0.47762903571128845,
      0.46466633677482605,
      0.45206916332244873,
      0.4782395362854004,
      0.46753937005996704,
      0.5205501317977905,
      0.5306409001350403,
      0.5402122735977173,
      0.5414425730705261,
      0.5966141223907471,
      0.6124419569969177,
      0.5992571115493774,
      0.6035158634185791,
      0.6340152025222778,
      0.6158316135406494,
      0.6099706292152405,
      0.6318410038948059,
      0.619002103805542,
      0.5758167505264282,
      0.5860431790351868,
      0.5972705483436584,
      0.5230986475944519,
      0.5070521831512451,
      0.544478178024292,
      0.5162338018417358,
      0.4582582712173462,
      0.47275376319885254,
      0.4567112624645233,
      0.4356532096862793,
      0.4320683479309082,
      0.4859752357006073,
      0.5117042064666748,
      0.5229400396347046,
      0.5282676219940186,
      0.589866042137146,
      0.6146761178970337,
      0.5895631313323975,
      0.6014019250869751,
      0.6397609710693359,
      0.6290977001190186,
      0.607528567314148,
      0.632377028465271,
      0.6525211334228516,
      0.6250089406967163,
      0.6035396456718445,
      0.6373953819274902,
      0.6294611096382141,
      0.5947768092155457,
      0.6011955738067627,
      0.6348339915275574,
      0.6079446077346802,
      0.5730555057525635,
      0.9997291564941406,
      0.9999216198921204,
      0.9999241828918457,
      0.9999662041664124,
      0.9999470114707947,
      0.9999021887779236,
      0.9995383620262146,
      0.9987010955810547,
      0.9970940351486206,
      0.972575306892395,
      0.9664546251296997,
      0.9942713975906372,
      0.9924989342689514,
      0.9752614498138428,
      0.9391037225723267,
      0.9673008918762207,
      0.9837566018104553,
      0.9980397820472717,
      0.9993501305580139,
      0.9999005198478699,
      0.9999556541442871,
      0.9999582171440125,
      0.9999573826789856,
      0.9999203085899353,
      0.9998888373374939,
      0.9997779130935669,
      0.9998297095298767,
      0.9998704195022583,
      0.9998227953910828,
      0.999851405620575,
      0.9999472498893738,
      0.9999353885650635,
      0.9999483227729797,
      0.9999188780784607,
      0.9998703598976135,
      0.999284029006958,
      0.9955293536186218,
      0.9598526358604431,
      0.8858451843261719,
      0.8385053873062134,
      0.8465309739112854,
      0.7535445690155029,
      0.7520529627799988,
      0.8324193954467773,
      0.8565394878387451,
      0.958315908908844,
      0.9872289896011353,
      0.998485803604126,
      0.9996810555458069,
      0.9998487830162048,
      0.9998981356620789,
      0.9997938275337219,
      0.9997023344039917,
      0.9997766613960266,
      0.9998968839645386,
      0.9999449253082275,
      0.999888002872467,
      0.9994570016860962,
      0.9965400099754333,
      0.9776536226272583,
      0.9256681799888611,
      0.8757870197296143,
      0.8902321457862854,
      0.8081662058830261,
      0.8491818904876709,
      0.7708950042724609,
      0.7936021089553833,
      0.8920534253120422,
      0.9418379068374634,
      0.9819137454032898,
      0.9976302981376648,
      0.9995872974395752,
      0.9999243021011353,
      0.9999293088912964,
      0.9999176263809204,
      0.9997560977935791,
      0.999718964099884,
      0.9997785687446594,
      0.9997692704200745,
      0.9998735785484314,
      0.9998524785041809,
      0.999584436416626,
      0.9978405237197876,
      0.9812831878662109,
      0.9771348237991333,
      0.9349249601364136,
      0.9662696719169617,
      0.9250985383987427,
      0.9574448466300964,
      0.9944484829902649,
      0.9936902523040771,
      0.9989728927612305,
      0.9985017776489258,
      0.9994534254074097,
      0.9998733997344971,
      0.9998564720153809,
      0.9998974204063416,
      0.9998666048049927,
      0.9999253153800964,
      0.999944806098938,
      0.9999695420265198,
      0.9999455809593201,
      0.9999487400054932,
      0.9998897910118103,
      0.9998816847801208,
      0.9997551441192627,
      0.9997650980949402,
      0.9998806715011597,
      0.9999398589134216,
      0.999957799911499,
      0.9999586343765259,
      0.9999585151672363,
      0.9999253749847412,
      0.9999154806137085,
      0.9996218681335449,
      0.9988572001457214,
      0.9961942434310913,
      0.9742493629455566,
      0.9509469866752625,
      0.9344561696052551,
      0.9106316566467285,
      0.8408107161521912,
      0.8595960736274719,
      0.9035756587982178,
      0.8962638974189758,
      0.8968914151191711,
      0.955936849117279,
      0.980928897857666,
      0.9978466033935547,
      0.9996652603149414,
      0.9999236464500427,
      0.9999631643295288,
      0.9999706745147705,
      0.9999703168869019,
      0.9999542236328125,
      0.9999215602874756,
      0.9998824000358582,
      0.9998062252998352,
      0.9997698068618774,
      0.9997431635856628,
      0.9997636079788208,
      0.9999297261238098,
      0.9999293684959412,
      0.999929666519165,
      0.9998167157173157,
      0.9984222650527954,
      0.9944810271263123,
      0.9732958674430847,
      0.9839717149734497,
      0.9978196620941162,
      0.9994840621948242,
      0.9998649954795837,
      0.9999158382415771,
      0.9999616146087646,
      0.9999460577964783,
      0.9999311566352844,
      0.9999247193336487,
      0.9999430179595947,
      0.9999521970748901,
      0.9999417066574097,
      0.9999436736106873,
      0.9999011754989624,
      0.9999241828918457,
      0.9999630451202393,
      0.9999777674674988,
      0.9999733567237854,
      0.9999796748161316,
      0.9999605417251587,
      0.9999319911003113,
      0.9997864365577698,
      0.9990719556808472,
      0.9945686459541321,
      0.9623244404792786,
      0.9265565276145935,
      0.8450489044189453,
      0.8097929358482361,
      0.8888651728630066,
      0.9421500563621521,
      0.9876429438591003,
      0.9982151389122009,
      0.9994330406188965,
      0.9997300505638123,
      0.9999045133590698,
      0.9999074935913086,
      0.999936580657959,
      0.9999011754989624,
      0.9999608993530273,
      0.9999751448631287,
      0.999968945980072,
      0.9999707937240601,
      0.9999644756317139,
      0.9999734163284302,
      0.9999173879623413
    ],
    [
      0.5757926106452942,
      0.5785183310508728,
      0.6278298497200012,
      0.6637219190597534,
      0.6181211471557617,
      0.6257910132408142,
      0.6900574564933777,
      0.6537066102027893,
      0.6216729879379272,
      0.653038501739502,
      0.664143443107605,
      0.6063098907470703,
      0.6056132316589355,
      0.6323778033256531,
      0.595382809638977,
      0.5437273979187012,
      0.535862922668457,
      0.550672709941864,
      0.5367231965065002,
      0.5644367337226868,
      0.5877395868301392,
      0.6157937049865723,
      0.6083260178565979,
      0.6023325324058533,
      0.6553009748458862,
      0.6620625257492065,
      0.6316556334495544,
      0.653335690498352,
      0.7000223398208618,
      0.672858715057373,
      0.6429814696311951,
      0.6710326671600342,
      0.693414568901062,
      0.6429439783096313,
      0.6197473406791687,
      0.6597122550010681,
      0.6519618630409241,
      0.575886607170105,
      0.5531392097473145,
      0.5991033315658569,
      0.560226559638977,
      0.5510990023612976,
      0.5250089764595032,
      0.5132846832275391,
      0.5272039771080017,
      0.5244836807250977,
      0.5849246978759766,
      0.5947248339653015,
      0.5866586565971375,
      0.5918959379196167,
      0.6458562612533569,
      0.649487316608429,
      0.6297264099121094,
      0.6370289325714111,
      0.6625732183456421,
      0.6326471567153931,
      0.633617639541626,
      0.658728301525116,
      0.6435597538948059,
      0.6042177677154541,
      0.6150960326194763,
      0.6289377212524414,
      0.5579779148101807,
      0.539098858833313,
      0.5904934406280518,
      0.5534811019897461,
      0.4825431704521179,
      0.49411386251449585,
      0.47712242603302,
      0.45590323209762573,
      0.463196724653244,
      0.513592004776001,
      0.5399463772773743,
      0.5616397261619568,
      0.5589362382888794,
      0.6138944625854492,
      0.6404223442077637,
      0.6145889759063721,
      0.6233335733413696,
      0.660399317741394,
      0.6531062722206116,
      0.629402220249176,
      0.6532955765724182,
      0.6753339767456055,
      0.646082878112793,
      0.6252709627151489,
      0.6577513217926025,
      0.6549472212791443,
      0.6149207353591919,
      0.6180318593978882,
      0.6558728814125061,
      0.6297605037689209,
      0.58985435962677,
      0.9997426867485046,
      0.9999272227287292,
      0.9999319314956665,
      0.9999696612358093,
      0.9999545812606812,
      0.9999184012413025,
      0.999617874622345,
      0.9989004135131836,
      0.9975633025169373,
      0.9760057926177979,
      0.968117356300354,
      0.9954614639282227,
      0.9943576455116272,
      0.9817889928817749,
      0.9424816370010376,
      0.9688715934753418,
      0.9862947463989258,
      0.9982998371124268,
      0.9994266629219055,
      0.999913215637207,
      0.9999614357948303,
      0.9999628067016602,
      0.9999605417251587,
      0.9999270439147949,
      0.9998946785926819,
      0.9997825026512146,
      0.9998308420181274,
      0.9998711943626404,
      0.9998273849487305,
      0.999855637550354,
      0.9999496340751648,
      0.9999377131462097,
      0.9999510645866394,
      0.9999251365661621,
      0.9998857975006104,
      0.9993499517440796,
      0.9960290193557739,
      0.9622063636779785,
      0.890601396560669,
      0.8443579077720642,
      0.8508755564689636,
      0.7597017288208008,
      0.7561214566230774,
      0.8314526081085205,
      0.8596550226211548,
      0.9598326683044434,
      0.9878987073898315,
      0.9985902905464172,
      0.9997087121009827,
      0.9998589158058167,
      0.9999046325683594,
      0.9998064637184143,
      0.9997162222862244,
      0.9997888207435608,
      0.9999071359634399,
      0.9999510049819946,
      0.9999020099639893,
      0.9995245337486267,
      0.9968070983886719,
      0.9780581593513489,
      0.9306450486183167,
      0.8798176050186157,
      0.8966799974441528,
      0.8150101900100708,
      0.8567155599594116,
      0.7799785733222961,
      0.8008236289024353,
      0.8961390256881714,
      0.9463310241699219,
      0.9848756790161133,
      0.9979732036590576,
      0.9996597766876221,
      0.999933123588562,
      0.9999368786811829,
      0.9999241828918457,
      0.9997648000717163,
      0.9997348189353943,
      0.9997943043708801,
      0.9997990131378174,
      0.9998875856399536,
      0.9998725652694702,
      0.9996585249900818,
      0.9983196258544922,
      0.9854510426521301,
      0.981562614440918,
      0.9414727091789246,
      0.9702360033988953,
      0.9304445385932922,
      0.9625675678253174,
      0.9954349398612976,
      0.994170069694519,
      0.9991160035133362,
      0.9987552165985107,
      0.9995232820510864,
      0.9998913407325745,
      0.9998812079429626,
      0.9999099373817444,
      0.999879002571106,
      0.9999343752861023,
      0.9999491572380066,
      0.9999709129333496,
      0.9999471306800842,
      0.9999499917030334,
      0.9998922348022461,
      0.9998862743377686,
      0.9997694492340088,
      0.9997742176055908,
      0.999884307384491,
      0.9999414086341858,
      0.9999585747718811,
      0.9999616742134094,
      0.9999632835388184,
      0.9999385476112366,
      0.9999310374259949,
      0.9997020959854126,
      0.9990718960762024,
      0.9972483515739441,
      0.9771395921707153,
      0.9542002081871033,
      0.9405440092086792,
      0.917176365852356,
      0.8460080027580261,
      0.868608832359314,
      0.9102137088775635,
      0.9016091823577881,
      0.9026167988777161,
      0.9593484401702881,
      0.9840353727340698,
      0.9984350204467773,
      0.999746561050415,
      0.9999375939369202,
      0.9999667406082153,
      0.9999726414680481,
      0.9999719262123108,
      0.9999557733535767,
      0.9999233484268188,
      0.9998839497566223,
      0.9998087882995605,
      0.999774694442749,
      0.9997478723526001,
      0.9997687339782715,
      0.9999342560768127,
      0.9999328851699829,
      0.9999393820762634,
      0.9998540282249451,
      0.9989549517631531,
      0.9963014125823975,
      0.9765220284461975,
      0.9859346151351929,
      0.9985247850418091,
      0.9996575713157654,
      0.9998906850814819,
      0.9999242424964905,
      0.9999630451202393,
      0.9999468922615051,
      0.9999321699142456,
      0.9999264478683472,
      0.9999442100524902,
      0.9999532103538513,
      0.9999431371688843,
      0.9999440908432007,
      0.9999020099639893,
      0.9999247193336487,
      0.999963641166687,
      0.9999794363975525,
      0.99997478723526,
      0.9999811053276062,
      0.9999641180038452,
      0.9999417066574097,
      0.9998235106468201,
      0.9992358684539795,
      0.9955942034721375,
      0.966641902923584,
      0.9302176237106323,
      0.8521091938018799,
      0.8203120231628418,
      0.8957623243331909,
      0.9471269845962524,
      0.9895738959312439,
      0.9985721707344055,
      0.9995403289794922,
      0.9997779130935669,
      0.9999113082885742,
      0.9999155402183533,
      0.9999423027038574,
      0.9999081492424011,
      0.9999645352363586,
      0.999977171421051,
      0.9999714493751526,
      0.9999720454216003,
      0.9999659657478333,
      0.9999743103981018,
      0.9999203681945801
    ],
    [
      0.5936156511306763,
      0.5969809889793396,
      0.6499917507171631,
      0.684125542640686,
      0.6353152990341187,
      0.6433228254318237,
      0.7084498405456543,
      0.6709224581718445,
      0.6388183832168579,
      0.6752833724021912,
      0.6886616945266724,
      0.6309688091278076,
      0.6283428072929382,
      0.6584059000015259,
      0.6233295202255249,
      0.576842188835144,
      0.5657709240913391,
      0.5807443261146545,
      0.5608047246932983,
      0.5861433744430542,
      0.6180950999259949,
      0.6455724239349365,
      0.6385316848754883,
      0.6227509379386902,
      0.6793850064277649,
      0.6869356632232666,
      0.6521340012550354,
      0.6702331304550171,
      0.7190978527069092,
      0.6888511180877686,
      0.6605660915374756,
      0.6896171569824219,
      0.7131893634796143,
      0.665348470211029,
      0.6445090770721436,
      0.6857619285583496,
      0.6793460249900818,
      0.6137778162956238,
      0.607893705368042,
      0.641972005367279,
      0.5980790853500366,
      0.5889909267425537,
      0.563441812992096,
      0.5525364875793457,
      0.5560512542724609,
      0.5636740922927856,
      0.6195512413978577,
      0.6330417394638062,
      0.6173819303512573,
      0.6268099546432495,
      0.6712902784347534,
      0.670062780380249,
      0.6476551294326782,
      0.6574407815933228,
      0.6776109337806702,
      0.644506573677063,
      0.6481881141662598,
      0.6766214370727539,
      0.6606402397155762,
      0.6252602338790894,
      0.6347408890724182,
      0.6525827646255493,
      0.5884745121002197,
      0.5669126510620117,
      0.6226431727409363,
      0.5841867923736572,
      0.5058088302612305,
      0.5205446481704712,
      0.4917569160461426,
      0.46282893419265747,
      0.49088022112846375,
      0.5390840172767639,
      0.5654689073562622,
      0.5860539078712463,
      0.5824608206748962,
      0.6319803595542908,
      0.6571046113967896,
      0.6292068958282471,
      0.6376641988754272,
      0.67527836561203,
      0.6700373888015747,
      0.64277583360672,
      0.6651245951652527,
      0.6903591156005859,
      0.6619832515716553,
      0.6399025917053223,
      0.671596109867096,
      0.6670793890953064,
      0.6297533512115479,
      0.6357614994049072,
      0.6704165935516357,
      0.6403647661209106,
      0.6013172268867493,
      0.9997498989105225,
      0.9999305009841919,
      0.9999364614486694,
      0.9999738931655884,
      0.9999589323997498,
      0.9999307990074158,
      0.9996761083602905,
      0.9990500211715698,
      0.9978708624839783,
      0.9784144163131714,
      0.9720513820648193,
      0.9961878061294556,
      0.9955365657806396,
      0.9862074851989746,
      0.9443259835243225,
      0.9722667336463928,
      0.9880950450897217,
      0.998502254486084,
      0.9994865655899048,
      0.9999220371246338,
      0.9999655485153198,
      0.9999656677246094,
      0.9999628067016602,
      0.9999315738677979,
      0.9998982548713684,
      0.9997859001159668,
      0.9998312592506409,
      0.9998711347579956,
      0.999829888343811,
      0.9998578429222107,
      0.9999510645866394,
      0.9999386668205261,
      0.9999524354934692,
      0.9999298453330994,
      0.999900758266449,
      0.9994127154350281,
      0.9964768886566162,
      0.9649688601493835,
      0.8986636400222778,
      0.8506151437759399,
      0.8552825450897217,
      0.7650264501571655,
      0.7621698379516602,
      0.8346361517906189,
      0.8572721481323242,
      0.9613202810287476,
      0.9884204864501953,
      0.9987355470657349,
      0.9997368454933167,
      0.9998669624328613,
      0.999908983707428,
      0.9998161196708679,
      0.999725341796875,
      0.9997961521148682,
      0.9999139904975891,
      0.9999549984931946,
      0.9999120235443115,
      0.9995811581611633,
      0.9970720410346985,
      0.9799036383628845,
      0.9338180422782898,
      0.8825508952140808,
      0.9015288352966309,
      0.8211287260055542,
      0.8617873191833496,
      0.7901057600975037,
      0.8091943860054016,
      0.9033256769180298,
      0.9508910179138184,
      0.9873288869857788,
      0.9982393980026245,
      0.9997075796127319,
      0.9999387860298157,
      0.9999416470527649,
      0.9999279379844666,
      0.9997694492340088,
      0.9997431039810181,
      0.99980229139328,
      0.999815821647644,
      0.9998950958251953,
      0.9998833537101746,
      0.9997042417526245,
      0.9986335635185242,
      0.9886813759803772,
      0.9851819276809692,
      0.946783721446991,
      0.9733690619468689,
      0.9322290420532227,
      0.9658657312393188,
      0.9962083697319031,
      0.9950811862945557,
      0.9992216229438782,
      0.998924195766449,
      0.9995704889297485,
      0.9999032020568848,
      0.9998945593833923,
      0.9999169707298279,
      0.9998862743377686,
      0.9999395608901978,
      0.9999520778656006,
      0.9999718070030212,
      0.999948263168335,
      0.9999508857727051,
      0.9998935461044312,
      0.9998883008956909,
      0.9997760653495789,
      0.999779224395752,
      0.9998868107795715,
      0.9999428391456604,
      0.9999592304229736,
      0.9999634623527527,
      0.9999656081199646,
      0.9999439120292664,
      0.9999381899833679,
      0.9997366666793823,
      0.9992391467094421,
      0.9977874159812927,
      0.9791065454483032,
      0.9549818634986877,
      0.9448435306549072,
      0.9219619035720825,
      0.8539117574691772,
      0.8769428730010986,
      0.9155439734458923,
      0.9061095714569092,
      0.9076376557350159,
      0.9633132219314575,
      0.9849778413772583,
      0.9987186193466187,
      0.9997876286506653,
      0.999945342540741,
      0.9999690651893616,
      0.9999740719795227,
      0.9999731183052063,
      0.9999567270278931,
      0.9999245405197144,
      0.999884843826294,
      0.999809980392456,
      0.9997782707214355,
      0.999750554561615,
      0.9997737407684326,
      0.9999373555183411,
      0.9999349117279053,
      0.999945342540741,
      0.9998746514320374,
      0.9992126822471619,
      0.9972219467163086,
      0.9779553413391113,
      0.9859464168548584,
      0.998606264591217,
      0.9997133016586304,
      0.9999037981033325,
      0.999928891658783,
      0.9999640583992004,
      0.9999477863311768,
      0.9999330639839172,
      0.9999275207519531,
      0.9999448657035828,
      0.9999539852142334,
      0.9999442100524902,
      0.9999448657035828,
      0.9999035000801086,
      0.9999255537986755,
      0.9999642372131348,
      0.9999792575836182,
      0.9999754428863525,
      0.9999819397926331,
      0.999966561794281,
      0.9999470710754395,
      0.9998446702957153,
      0.9993345141410828,
      0.9961951971054077,
      0.9681962728500366,
      0.9332469701766968,
      0.8580889105796814,
      0.8263130187988281,
      0.9001525640487671,
      0.9501264095306396,
      0.9909509420394897,
      0.998792827129364,
      0.9996088743209839,
      0.9998087882995605,
      0.9999182224273682,
      0.9999209642410278,
      0.9999461770057678,
      0.9999135136604309,
      0.9999669194221497,
      0.9999786019325256,
      0.9999728798866272,
      0.9999727606773376,
      0.9999670386314392,
      0.9999748468399048,
      0.9999222755432129
    ],
    [
      0.6062643527984619,
      0.6093679666519165,
      0.6652081608772278,
      0.697959303855896,
      0.646346926689148,
      0.6532178521156311,
      0.7196166515350342,
      0.6829503178596497,
      0.6493511199951172,
      0.6868990659713745,
      0.7041676044464111,
      0.6465438604354858,
      0.6399205327033997,
      0.673991322517395,
      0.6424767971038818,
      0.5954105257987976,
      0.5843709707260132,
      0.6034068465232849,
      0.5756596326828003,
      0.5985167026519775,
      0.6326208710670471,
      0.6601104140281677,
      0.6520650386810303,
      0.6338686943054199,
      0.6931799054145813,
      0.6987013220787048,
      0.6635905504226685,
      0.6803181767463684,
      0.7302147150039673,
      0.6992529630661011,
      0.6718000173568726,
      0.702375054359436,
      0.7251532077789307,
      0.6781999468803406,
      0.6597779393196106,
      0.7028008103370667,
      0.6941494941711426,
      0.6346467733383179,
      0.6363676190376282,
      0.6713706254959106,
      0.6275370121002197,
      0.6135576963424683,
      0.5915091037750244,
      0.5854464769363403,
      0.5833792686462402,
      0.5937432050704956,
      0.647292971611023,
      0.66379314661026,
      0.6400166749954224,
      0.649932861328125,
      0.6904347538948059,
      0.6891654133796692,
      0.662132740020752,
      0.673755943775177,
      0.6944276690483093,
      0.6559001803398132,
      0.659575343132019,
      0.6904617547988892,
      0.6754847764968872,
      0.6396869421005249,
      0.6455265283584595,
      0.6698600053787231,
      0.6114053726196289,
      0.5816822648048401,
      0.6377303004264832,
      0.6052015423774719,
      0.5159624218940735,
      0.5269882678985596,
      0.4989126920700073,
      0.46841955184936523,
      0.5116195678710938,
      0.5710989236831665,
      0.5925054550170898,
      0.6050962209701538,
      0.5994559526443481,
      0.6460601091384888,
      0.6690760850906372,
      0.6385031938552856,
      0.6488851308822632,
      0.6860049366950989,
      0.6798582077026367,
      0.6535525321960449,
      0.6749310493469238,
      0.7012079954147339,
      0.6744455099105835,
      0.6505802273750305,
      0.6805468201637268,
      0.6784244775772095,
      0.6413684487342834,
      0.6481307744979858,
      0.6831756234169006,
      0.6528397798538208,
      0.6126642823219299,
      0.9997566938400269,
      0.9999328255653381,
      0.999939501285553,
      0.9999757409095764,
      0.9999616742134094,
      0.999938428401947,
      0.9997153282165527,
      0.9991593956947327,
      0.9981064796447754,
      0.9798781871795654,
      0.9754540920257568,
      0.9966707825660706,
      0.9962731003761292,
      0.988853931427002,
      0.9474949836730957,
      0.9754416346549988,
      0.9895414113998413,
      0.9986530542373657,
      0.9995322227478027,
      0.9999285340309143,
      0.9999679923057556,
      0.9999672770500183,
      0.9999638795852661,
      0.9999338984489441,
      0.9998998641967773,
      0.999786913394928,
      0.9998301863670349,
      0.9998705387115479,
      0.999830961227417,
      0.999858558177948,
      0.9999515414237976,
      0.9999392628669739,
      0.9999535083770752,
      0.9999335408210754,
      0.9999101758003235,
      0.9994903802871704,
      0.9968791604042053,
      0.9674493670463562,
      0.9005609750747681,
      0.8560146689414978,
      0.8598929047584534,
      0.7716560959815979,
      0.7687478065490723,
      0.8371641635894775,
      0.8625224232673645,
      0.96363365650177,
      0.9895590543746948,
      0.9988780617713928,
      0.9997560977935791,
      0.9998728036880493,
      0.9999119639396667,
      0.9998210072517395,
      0.9997302889823914,
      0.9998018741607666,
      0.999918520450592,
      0.9999577403068542,
      0.999919056892395,
      0.9996296763420105,
      0.997309148311615,
      0.9806723594665527,
      0.9332545399665833,
      0.8850221633911133,
      0.9036228656768799,
      0.824843168258667,
      0.8658522367477417,
      0.7974685430526733,
      0.8162764310836792,
      0.9111051559448242,
      0.9559517502784729,
      0.9892941117286682,
      0.9984678626060486,
      0.9997465014457703,
      0.9999430179595947,
      0.9999454021453857,
      0.9999306797981262,
      0.9997736811637878,
      0.999750018119812,
      0.9998093247413635,
      0.9998279809951782,
      0.9999005794525146,
      0.9998912811279297,
      0.9997497200965881,
      0.9989011287689209,
      0.9914854168891907,
      0.9883554577827454,
      0.9513347148895264,
      0.9754219055175781,
      0.9339054226875305,
      0.9678059816360474,
      0.9967094659805298,
      0.9956996440887451,
      0.9992963075637817,
      0.99904465675354,
      0.9996055960655212,
      0.9999117255210876,
      0.9999043941497803,
      0.9999216794967651,
      0.9998900890350342,
      0.9999428391456604,
      0.9999536275863647,
      0.999972403049469,
      0.9999488592147827,
      0.9999512434005737,
      0.9998943209648132,
      0.9998891353607178,
      0.9997798800468445,
      0.9997822046279907,
      0.9998877048492432,
      0.9999430179595947,
      0.9999594688415527,
      0.9999645948410034,
      0.9999672174453735,
      0.999947726726532,
      0.99994295835495,
      0.9997599124908447,
      0.9993152022361755,
      0.9981220364570618,
      0.9805290102958679,
      0.9558219909667969,
      0.9477578401565552,
      0.9258586168289185,
      0.8621929287910461,
      0.8850818872451782,
      0.921567440032959,
      0.9111649394035339,
      0.911136269569397,
      0.966121256351471,
      0.9860143661499023,
      0.9988176822662354,
      0.9998072981834412,
      0.99994957447052,
      0.9999704957008362,
      0.9999750256538391,
      0.9999735355377197,
      0.9999572038650513,
      0.9999250173568726,
      0.9998846054077148,
      0.9998101592063904,
      0.9997786283493042,
      0.9997504949569702,
      0.9997742176055908,
      0.9999392032623291,
      0.9999361634254456,
      0.9999487400054932,
      0.9998847842216492,
      0.9993164539337158,
      0.9975804686546326,
      0.9779698252677917,
      0.9853848814964294,
      0.9986914396286011,
      0.9997401833534241,
      0.9999117255210876,
      0.9999319911003113,
      0.9999648332595825,
      0.999948263168335,
      0.9999338388442993,
      0.9999285340309143,
      0.9999457597732544,
      0.9999544620513916,
      0.9999450445175171,
      0.9999451041221619,
      0.9999039173126221,
      0.9999259114265442,
      0.999964714050293,
      0.9999790191650391,
      0.9999757409095764,
      0.9999825954437256,
      0.9999683499336243,
      0.9999508261680603,
      0.9998599290847778,
      0.9993900060653687,
      0.9964940547943115,
      0.969839870929718,
      0.9348927140235901,
      0.862756609916687,
      0.8312602043151855,
      0.9037694334983826,
      0.9512068033218384,
      0.9918198585510254,
      0.9989314675331116,
      0.9996435642242432,
      0.9998291730880737,
      0.9999210834503174,
      0.9999226331710815,
      0.9999472498893738,
      0.9999151229858398,
      0.9999680519104004,
      0.9999794363975525,
      0.9999738335609436,
      0.9999731183052063,
      0.9999676942825317,
      0.9999751448631287,
      0.9999228715896606
    ],
    [
      0.6141895055770874,
      0.6188517808914185,
      0.67667555809021,
      0.7086489200592041,
      0.6556713581085205,
      0.6612961888313293,
      0.7294634580612183,
      0.6942349672317505,
      0.6595416069030762,
      0.6965237259864807,
      0.7168871760368347,
      0.658272922039032,
      0.6484932899475098,
      0.6854332685470581,
      0.6588444113731384,
      0.6118097305297852,
      0.6019803881645203,
      0.6246786713600159,
      0.5888431668281555,
      0.609069287776947,
      0.6439241170883179,
      0.6723330020904541,
      0.6592808961868286,
      0.6432569622993469,
      0.7041033506393433,
      0.7072124481201172,
      0.672416627407074,
      0.690571665763855,
      0.7395932674407959,
      0.7077853679656982,
      0.6810377836227417,
      0.7137314677238464,
      0.7346001863479614,
      0.6885939836502075,
      0.6761819124221802,
      0.7167301177978516,
      0.7050111293792725,
      0.6513932347297668,
      0.6623673439025879,
      0.6916320323944092,
      0.6462340354919434,
      0.6310824155807495,
      0.6127374172210693,
      0.6225293874740601,
      0.6156537532806396,
      0.6260848045349121,
      0.6760610342025757,
      0.6911553144454956,
      0.6620286703109741,
      0.6698916554450989,
      0.7105335593223572,
      0.7064679861068726,
      0.6760079860687256,
      0.6901480555534363,
      0.7111358642578125,
      0.6693198680877686,
      0.6710314750671387,
      0.7029699087142944,
      0.6886265873908997,
      0.651685893535614,
      0.6579537391662598,
      0.6857474446296692,
      0.633466362953186,
      0.6020807027816772,
      0.6539105772972107,
      0.642926037311554,
      0.5345340967178345,
      0.5376602411270142,
      0.5101959705352783,
      0.48400580883026123,
      0.5298850536346436,
      0.5885988473892212,
      0.6134750843048096,
      0.6196635961532593,
      0.6119275689125061,
      0.657097339630127,
      0.6785638332366943,
      0.6477331519126892,
      0.6579262018203735,
      0.6957269310951233,
      0.6900147795677185,
      0.6635569334030151,
      0.6830145120620728,
      0.7096877098083496,
      0.6852030754089355,
      0.6605491638183594,
      0.6879385709762573,
      0.6875934600830078,
      0.6516966819763184,
      0.6581246852874756,
      0.6934438943862915,
      0.6563943028450012,
      0.6217486262321472,
      0.9997603297233582,
      0.9999342560768127,
      0.9999418258666992,
      0.9999770522117615,
      0.9999637007713318,
      0.9999446868896484,
      0.9997517466545105,
      0.9992586970329285,
      0.9983508586883545,
      0.9816378355026245,
      0.9778446555137634,
      0.9970324635505676,
      0.9969093203544617,
      0.9908246994018555,
      0.9486565589904785,
      0.978239893913269,
      0.9909970760345459,
      0.9988226890563965,
      0.9995795488357544,
      0.9999345541000366,
      0.9999702572822571,
      0.9999687075614929,
      0.9999649524688721,
      0.9999356269836426,
      0.999901294708252,
      0.9997879862785339,
      0.9998301267623901,
      0.9998706579208374,
      0.9998326897621155,
      0.9998595714569092,
      0.9999523162841797,
      0.9999398589134216,
      0.999954104423523,
      0.9999357461929321,
      0.9999156594276428,
      0.9995331168174744,
      0.997136116027832,
      0.9695719480514526,
      0.904842734336853,
      0.8614837527275085,
      0.8649029731750488,
      0.7791073322296143,
      0.7758127450942993,
      0.841110348701477,
      0.8691668510437012,
      0.9646337032318115,
      0.9900955557823181,
      0.9989520907402039,
      0.9997721314430237,
      0.9998778104782104,
      0.9999147057533264,
      0.9998257160186768,
      0.9997358918190002,
      0.9998068809509277,
      0.9999228119850159,
      0.9999598860740662,
      0.9999250769615173,
      0.9996746182441711,
      0.9976909756660461,
      0.9820439219474792,
      0.9349545240402222,
      0.8894445896148682,
      0.9070706963539124,
      0.8302777409553528,
      0.8704677224159241,
      0.8044928312301636,
      0.8222068548202515,
      0.9152525067329407,
      0.9595205783843994,
      0.9903863072395325,
      0.998607337474823,
      0.9997686147689819,
      0.9999459385871887,
      0.9999496340751648,
      0.9999327659606934,
      0.9997764229774475,
      0.999754011631012,
      0.9998141527175903,
      0.9998360276222229,
      0.999904453754425,
      0.9998967051506042,
      0.9997711181640625,
      0.9990410208702087,
      0.9931038618087769,
      0.9899979829788208,
      0.9543339610099792,
      0.9770032167434692,
      0.9390655755996704,
      0.9693281054496765,
      0.9971931576728821,
      0.9962185025215149,
      0.9993692636489868,
      0.9991613030433655,
      0.9996519684791565,
      0.9999178647994995,
      0.9999098181724548,
      0.9999241232872009,
      0.9998929500579834,
      0.9999452829360962,
      0.9999551177024841,
      0.999972939491272,
      0.9999493956565857,
      0.9999516606330872,
      0.9998946785926819,
      0.9998891949653625,
      0.9997824430465698,
      0.999784529209137,
      0.9998890161514282,
      0.9999439120292664,
      0.9999598264694214,
      0.9999653100967407,
      0.9999681711196899,
      0.9999496936798096,
      0.9999457001686096,
      0.9997721314430237,
      0.9993588328361511,
      0.9983078241348267,
      0.9814941883087158,
      0.9555040597915649,
      0.9486205577850342,
      0.9288368821144104,
      0.8703122138977051,
      0.8912697434425354,
      0.9278826713562012,
      0.9159248471260071,
      0.9138401746749878,
      0.9682592749595642,
      0.9864654541015625,
      0.998872697353363,
      0.9998226761817932,
      0.9999530911445618,
      0.999971866607666,
      0.9999757409095764,
      0.9999740719795227,
      0.9999575614929199,
      0.9999253153800964,
      0.9998841881752014,
      0.9998100399971008,
      0.9997795224189758,
      0.9997513294219971,
      0.9997777938842773,
      0.9999409914016724,
      0.9999371767044067,
      0.9999514818191528,
      0.999893069267273,
      0.9993976354598999,
      0.9977179765701294,
      0.977249264717102,
      0.9842389822006226,
      0.9985668063163757,
      0.9997379183769226,
      0.9999156594276428,
      0.9999342560768127,
      0.9999653697013855,
      0.9999486207962036,
      0.999934196472168,
      0.9999293088912964,
      0.9999463558197021,
      0.999954879283905,
      0.9999457597732544,
      0.9999454617500305,
      0.9999045133590698,
      0.9999262094497681,
      0.9999648928642273,
      0.9999793767929077,
      0.9999763369560242,
      0.9999829530715942,
      0.9999696016311646,
      0.99995356798172,
      0.9998705983161926,
      0.9994407892227173,
      0.9967468976974487,
      0.9717065095901489,
      0.9363079071044922,
      0.8678675889968872,
      0.8371556997299194,
      0.9063923358917236,
      0.9522361755371094,
      0.9927292466163635,
      0.9990913271903992,
      0.9996846318244934,
      0.9998476505279541,
      0.9999251961708069,
      0.9999270439147949,
      0.9999493360519409,
      0.9999167323112488,
      0.9999688267707825,
      0.9999800324440002,
      0.9999746084213257,
      0.9999735951423645,
      0.9999682307243347,
      0.9999752044677734,
      0.9999232888221741
    ],
    [
      0.6220883131027222,
      0.6277800798416138,
      0.6881957054138184,
      0.7160106897354126,
      0.6622567176818848,
      0.6669411063194275,
      0.7367638945579529,
      0.7016205787658691,
      0.6664838790893555,
      0.7046675682067871,
      0.725216269493103,
      0.6667899489402771,
      0.6549803018569946,
      0.6941779851913452,
      0.6692283749580383,
      0.6209730505943298,
      0.6122229099273682,
      0.637082576751709,
      0.5974481701850891,
      0.6153285503387451,
      0.6498591899871826,
      0.6798523664474487,
      0.6622743606567383,
      0.6498047113418579,
      0.7102798223495483,
      0.7120956778526306,
      0.6772912740707397,
      0.6962387561798096,
      0.7450677156448364,
      0.7131245732307434,
      0.6864392161369324,
      0.7201085686683655,
      0.7412707209587097,
      0.6964026689529419,
      0.6811048984527588,
      0.7258740067481995,
      0.7140784859657288,
      0.6625582575798035,
      0.6781662106513977,
      0.7077170014381409,
      0.6656869649887085,
      0.644457995891571,
      0.62451171875,
      0.631088137626648,
      0.6259178519248962,
      0.6324142813682556,
      0.6857073903083801,
      0.7001488208770752,
      0.6722031831741333,
      0.6773476004600525,
      0.7169572710990906,
      0.7107300758361816,
      0.6829766631126404,
      0.6973553895950317,
      0.7186106443405151,
      0.6773886680603027,
      0.6781856417655945,
      0.710444986820221,
      0.6978743672370911,
      0.6569157242774963,
      0.6656068563461304,
      0.6971580982208252,
      0.6491268277168274,
      0.6147243976593018,
      0.6655896902084351,
      0.6624077558517456,
      0.5520390868186951,
      0.5423117876052856,
      0.522861659526825,
      0.49636325240135193,
      0.5446170568466187,
      0.5923676490783691,
      0.6238722801208496,
      0.6274884939193726,
      0.6196399927139282,
      0.6629302501678467,
      0.6846081018447876,
      0.6529545783996582,
      0.6634299755096436,
      0.7021564245223999,
      0.6960931420326233,
      0.6694279313087463,
      0.6887913942337036,
      0.7165577411651611,
      0.6919013261795044,
      0.6678205728530884,
      0.6937346458435059,
      0.6936713457107544,
      0.659791111946106,
      0.6658939719200134,
      0.7008689045906067,
      0.6612905263900757,
      0.6296596527099609,
      0.9997628927230835,
      0.9999351501464844,
      0.9999430775642395,
      0.9999780058860779,
      0.9999650120735168,
      0.999948263168335,
      0.9997680187225342,
      0.999311625957489,
      0.998441755771637,
      0.982268214225769,
      0.9786312580108643,
      0.9971868395805359,
      0.9971966743469238,
      0.9917377233505249,
      0.9499325752258301,
      0.9798119068145752,
      0.9917835593223572,
      0.9989267587661743,
      0.9996076226234436,
      0.999937891960144,
      0.9999715685844421,
      0.9999696016311646,
      0.9999656081199646,
      0.9999368190765381,
      0.9999015927314758,
      0.9997887015342712,
      0.9998300075531006,
      0.9998704791069031,
      0.9998337626457214,
      0.9998599290847778,
      0.999952495098114,
      0.9999399781227112,
      0.9999545216560364,
      0.9999382495880127,
      0.999921977519989,
      0.999588131904602,
      0.9974446296691895,
      0.9722769260406494,
      0.9086638689041138,
      0.8666822910308838,
      0.8680755496025085,
      0.7851994633674622,
      0.7825956344604492,
      0.8457286953926086,
      0.8734560608863831,
      0.9674122929573059,
      0.9915876388549805,
      0.9990941882133484,
      0.9997953176498413,
      0.9998807311058044,
      0.9999170899391174,
      0.999829113483429,
      0.999738335609436,
      0.9998093843460083,
      0.9999255537986755,
      0.9999616146087646,
      0.9999293684959412,
      0.9997110962867737,
      0.9979464411735535,
      0.9832898378372192,
      0.9339078664779663,
      0.8939846754074097,
      0.9080867171287537,
      0.8344685435295105,
      0.8725976943969727,
      0.8084611296653748,
      0.8255786895751953,
      0.9181438684463501,
      0.962134599685669,
      0.9912889003753662,
      0.9987406134605408,
      0.9997901916503906,
      0.9999484419822693,
      0.9999516010284424,
      0.9999341368675232,
      0.9997785687446594,
      0.9997590184211731,
      0.9998177289962769,
      0.9998432397842407,
      0.9999092221260071,
      0.9999006986618042,
      0.9997803568840027,
      0.9991354942321777,
      0.994023323059082,
      0.9909807443618774,
      0.9554598927497864,
      0.9782992005348206,
      0.9374135732650757,
      0.9684520363807678,
      0.997401237487793,
      0.9964544773101807,
      0.999394416809082,
      0.9991878271102905,
      0.9996613264083862,
      0.9999189376831055,
      0.9999100565910339,
      0.9999238848686218,
      0.9998946189880371,
      0.999945878982544,
      0.9999558925628662,
      0.9999731183052063,
      0.9999495148658752,
      0.9999518990516663,
      0.9998946189880371,
      0.9998890161514282,
      0.9997832775115967,
      0.9997851848602295,
      0.9998891949653625,
      0.9999439716339111,
      0.9999597072601318,
      0.9999650716781616,
      0.9999681711196899,
      0.9999498724937439,
      0.9999463558197021,
      0.9997689127922058,
      0.9993026852607727,
      0.9973546266555786,
      0.9805793762207031,
      0.9549142718315125,
      0.9488873481750488,
      0.9302201867103577,
      0.8723779320716858,
      0.8912056088447571,
      0.9264996647834778,
      0.915318489074707,
      0.9134172797203064,
      0.9671967625617981,
      0.9864423871040344,
      0.9988815188407898,
      0.9998246431350708,
      0.9999537467956543,
      0.9999723434448242,
      0.9999760985374451,
      0.9999744296073914,
      0.999957799911499,
      0.9999252557754517,
      0.999883770942688,
      0.9998102784156799,
      0.9997798204421997,
      0.9997515082359314,
      0.999780535697937,
      0.9999430179595947,
      0.9999381303787231,
      0.9999522566795349,
      0.9998931288719177,
      0.9994000792503357,
      0.9975705742835999,
      0.976527214050293,
      0.9833837747573853,
      0.9984619617462158,
      0.9997206330299377,
      0.9999136328697205,
      0.9999340176582336,
      0.999965488910675,
      0.9999486804008484,
      0.999934196472168,
      0.9999295473098755,
      0.999946653842926,
      0.9999551773071289,
      0.9999459981918335,
      0.999945342540741,
      0.9999046921730042,
      0.9999263286590576,
      0.9999648332595825,
      0.999979555606842,
      0.9999765157699585,
      0.9999833106994629,
      0.9999701380729675,
      0.9999540448188782,
      0.999873161315918,
      0.9994495511054993,
      0.9967920184135437,
      0.9718044996261597,
      0.9362261295318604,
      0.8693042397499084,
      0.8396005034446716,
      0.9075546264648438,
      0.9532448053359985,
      0.993294358253479,
      0.9991462826728821,
      0.9996969103813171,
      0.9998527765274048,
      0.999925971031189,
      0.99992835521698,
      0.9999498724937439,
      0.9999175071716309,
      0.9999690055847168,
      0.9999802708625793,
      0.9999750852584839,
      0.9999737739562988,
      0.9999685287475586,
      0.9999755024909973,
      0.9999232292175293
    ],
    [
      0.6324264407157898,
      0.636341392993927,
      0.6952297687530518,
      0.7248031497001648,
      0.6693090796470642,
      0.6722654104232788,
      0.7424344420433044,
      0.7092536091804504,
      0.6726983785629272,
      0.7090030312538147,
      0.734957218170166,
      0.677587628364563,
      0.6606221795082092,
      0.7005918622016907,
      0.6806329488754272,
      0.6244120001792908,
      0.6215627789497375,
      0.6453983187675476,
      0.6211241483688354,
      0.6260547637939453,
      0.6564220190048218,
      0.6884778738021851,
      0.6547674536705017,
      0.6566551923751831,
      0.7169193029403687,
      0.7160469889640808,
      0.6812795996665955,
      0.7027661800384521,
      0.7506255507469177,
      0.7179213762283325,
      0.6929463744163513,
      0.7287769317626953,
      0.7488530278205872,
      0.7039145231246948,
      0.6951978206634521,
      0.7390098571777344,
      0.724877655506134,
      0.6750492453575134,
      0.6954354643821716,
      0.7216355204582214,
      0.6834725141525269,
      0.6542681455612183,
      0.6354151368141174,
      0.6455455422401428,
      0.6445070505142212,
      0.6519296169281006,
      0.6995222568511963,
      0.7119197845458984,
      0.6885315775871277,
      0.6907464265823364,
      0.7250295877456665,
      0.7195846438407898,
      0.6939353346824646,
      0.708106279373169,
      0.731188178062439,
      0.6888512969017029,
      0.6892118453979492,
      0.7194631099700928,
      0.7105692625045776,
      0.6649302244186401,
      0.6752563118934631,
      0.709834098815918,
      0.6681926846504211,
      0.6346336603164673,
      0.6803257465362549,
      0.6828759908676147,
      0.5807936191558838,
      0.5651624202728271,
      0.5503664612770081,
      0.5247049331665039,
      0.5785223841667175,
      0.6086977124214172,
      0.6408098936080933,
      0.6430445909500122,
      0.6299539804458618,
      0.6716066598892212,
      0.6938788890838623,
      0.66184002161026,
      0.6703771948814392,
      0.7122677564620972,
      0.7034193873405457,
      0.6751556396484375,
      0.6971428394317627,
      0.7260667085647583,
      0.6987077593803406,
      0.6778312921524048,
      0.7027595043182373,
      0.702721118927002,
      0.6707566380500793,
      0.6757004261016846,
      0.7088908553123474,
      0.6679545044898987,
      0.634454071521759,
      0.9997652769088745,
      0.9999361634254456,
      0.9999445676803589,
      0.9999788999557495,
      0.9999662041664124,
      0.999951958656311,
      0.9997887015342712,
      0.9993680119514465,
      0.9985353350639343,
      0.9814913272857666,
      0.9793077707290649,
      0.9973070025444031,
      0.9970861077308655,
      0.9887491464614868,
      0.9500964879989624,
      0.9809364080429077,
      0.9901698231697083,
      0.9990091323852539,
      0.9996369481086731,
      0.9999409317970276,
      0.9999729990959167,
      0.9999703764915466,
      0.9999662041664124,
      0.999937891960144,
      0.9999021887779236,
      0.9997901320457458,
      0.9998300075531006,
      0.9998666644096375,
      0.9998340606689453,
      0.9998600482940674,
      0.9999530911445618,
      0.9999404549598694,
      0.9999551773071289,
      0.9999411702156067,
      0.9999291300773621,
      0.9996520280838013,
      0.9978132843971252,
      0.9760103225708008,
      0.915678858757019,
      0.8729655146598816,
      0.8732222318649292,
      0.7935211658477783,
      0.7897222638130188,
      0.8522595167160034,
      0.877526581287384,
      0.97021484375,
      0.9927157163619995,
      0.9992191195487976,
      0.9998149275779724,
      0.9998858571052551,
      0.9999192357063293,
      0.9998324513435364,
      0.9997408986091614,
      0.9998117089271545,
      0.9999274015426636,
      0.9999631643295288,
      0.9999337196350098,
      0.9997482299804688,
      0.9981887340545654,
      0.9844850897789001,
      0.9371806383132935,
      0.900078296661377,
      0.9127956032752991,
      0.8394975066184998,
      0.8764052391052246,
      0.8149845600128174,
      0.8315738439559937,
      0.9235549569129944,
      0.9642349481582642,
      0.992790937423706,
      0.9989294409751892,
      0.9998199939727783,
      0.999951958656311,
      0.9999544620513916,
      0.9999361038208008,
      0.9997813701629639,
      0.9997668862342834,
      0.9998229742050171,
      0.9998531341552734,
      0.9999104142189026,
      0.9999071359634399,
      0.9998133778572083,
      0.9992780089378357,
      0.9955819249153137,
      0.9924731254577637,
      0.9573449492454529,
      0.9796127080917358,
      0.9378383755683899,
      0.971139669418335,
      0.9977327585220337,
      0.9969068765640259,
      0.9994387030601501,
      0.9992405772209167,
      0.9996819496154785,
      0.9999223947525024,
      0.9999150037765503,
      0.9999249577522278,
      0.999896764755249,
      0.9999469518661499,
      0.9999567866325378,
      0.9999732375144958,
      0.9999493956565857,
      0.9999518394470215,
      0.999893844127655,
      0.9998883605003357,
      0.9997835159301758,
      0.9997847080230713,
      0.9998890161514282,
      0.9999436140060425,
      0.9999595284461975,
      0.9999649524688721,
      0.9999678730964661,
      0.9999498128890991,
      0.9999475479125977,
      0.9997701644897461,
      0.9993239641189575,
      0.9973533153533936,
      0.9808619618415833,
      0.954531192779541,
      0.947862446308136,
      0.9319469332695007,
      0.8721598982810974,
      0.8921043276786804,
      0.9275723099708557,
      0.9173997044563293,
      0.9147018194198608,
      0.9677566885948181,
      0.986215353012085,
      0.9987764954566956,
      0.9998278617858887,
      0.9999550580978394,
      0.999972939491272,
      0.9999767541885376,
      0.9999744892120361,
      0.9999579191207886,
      0.9999251365661621,
      0.9998827576637268,
      0.9998094439506531,
      0.9997788667678833,
      0.9997496604919434,
      0.9997805953025818,
      0.9999439120292664,
      0.9999386072158813,
      0.9999534487724304,
      0.9998944401741028,
      0.9994100332260132,
      0.9971656799316406,
      0.974520206451416,
      0.982644259929657,
      0.9982742071151733,
      0.9996942281723022,
      0.9999116063117981,
      0.9999337196350098,
      0.999965488910675,
      0.9999485611915588,
      0.9999340772628784,
      0.999929666519165,
      0.9999467730522156,
      0.9999552369117737,
      0.9999463558197021,
      0.9999454021453857,
      0.9999046325683594,
      0.9999260902404785,
      0.9999647736549377,
      0.9999798536300659,
      0.9999767541885376,
      0.9999837875366211,
      0.9999709725379944,
      0.9999550580978394,
      0.9998773336410522,
      0.9994693398475647,
      0.9969331622123718,
      0.9722076654434204,
      0.9363117218017578,
      0.870657205581665,
      0.8446475267410278,
      0.9099551439285278,
      0.9546586275100708,
      0.9939627647399902,
      0.9992247223854065,
      0.9997196197509766,
      0.9998612403869629,
      0.9999263882637024,
      0.9999297261238098,
      0.9999505877494812,
      0.9999184608459473,
      0.9999693632125854,
      0.9999805688858032,
      0.9999755620956421,
      0.9999741911888123,
      0.999968945980072,
      0.9999754428863525,
      0.9999236464500427
    ],
    [
      0.6446735262870789,
      0.649669885635376,
      0.7053837776184082,
      0.7294426560401917,
      0.6761091351509094,
      0.6797064542770386,
      0.7492257356643677,
      0.714093804359436,
      0.6783918738365173,
      0.7158981561660767,
      0.7408376932144165,
      0.6842150688171387,
      0.6686690449714661,
      0.7120961546897888,
      0.6930642127990723,
      0.6357295513153076,
      0.6342484951019287,
      0.6649795770645142,
      0.6299111843109131,
      0.6322128176689148,
      0.6617769002914429,
      0.6954764127731323,
      0.6614181399345398,
      0.6632481813430786,
      0.7209073305130005,
      0.7182183861732483,
      0.6835665702819824,
      0.7050998210906982,
      0.7548147439956665,
      0.7194241881370544,
      0.6953688263893127,
      0.7343623638153076,
      0.7556815147399902,
      0.7092583179473877,
      0.7029989957809448,
      0.7463284730911255,
      0.7334949970245361,
      0.6824939846992493,
      0.704338550567627,
      0.7310572266578674,
      0.6954436898231506,
      0.6640752553939819,
      0.6420152187347412,
      0.636980414390564,
      0.6454600095748901,
      0.6508411169052124,
      0.7046279311180115,
      0.7190233469009399,
      0.6961203813552856,
      0.7018675208091736,
      0.7326697111129761,
      0.7297812700271606,
      0.6997230648994446,
      0.7150416374206543,
      0.7423449754714966,
      0.6990925669670105,
      0.6930792331695557,
      0.724490761756897,
      0.7161608338356018,
      0.6712428331375122,
      0.6842043399810791,
      0.721224308013916,
      0.6848562359809875,
      0.6548332571983337,
      0.6919634342193604,
      0.7011018991470337,
      0.6099434494972229,
      0.6001750230789185,
      0.5917171835899353,
      0.5581504106521606,
      0.5972793102264404,
      0.6235322952270508,
      0.650445818901062,
      0.655047595500946,
      0.6390120983123779,
      0.6737008094787598,
      0.7007983326911926,
      0.6689367294311523,
      0.6724963188171387,
      0.717494547367096,
      0.7083444595336914,
      0.674997091293335,
      0.699910044670105,
      0.7307565212249756,
      0.7019528150558472,
      0.6825084686279297,
      0.7073178291320801,
      0.709252655506134,
      0.6774332523345947,
      0.6808494329452515,
      0.7125700116157532,
      0.6719909310340881,
      0.6399365067481995,
      0.9997682571411133,
      0.9999369382858276,
      0.9999460577964783,
      0.9999798536300659,
      0.9999681711196899,
      0.9999557137489319,
      0.9998069405555725,
      0.9994105696678162,
      0.998633861541748,
      0.9821991920471191,
      0.9761147499084473,
      0.9975376725196838,
      0.997644305229187,
      0.99217689037323,
      0.952846348285675,
      0.9825990200042725,
      0.9922280311584473,
      0.9990977048873901,
      0.999666154384613,
      0.9999451041221619,
      0.9999745488166809,
      0.9999718070030212,
      0.9999669194221497,
      0.9999391436576843,
      0.9999034404754639,
      0.9997925162315369,
      0.9998311400413513,
      0.9998675584793091,
      0.9998359084129333,
      0.9998612999916077,
      0.99995356798172,
      0.999940812587738,
      0.9999552965164185,
      0.9999426603317261,
      0.999932050704956,
      0.99968421459198,
      0.9980061054229736,
      0.9780632853507996,
      0.9184556007385254,
      0.8753517866134644,
      0.8749145269393921,
      0.7984708547592163,
      0.7950035333633423,
      0.8567272424697876,
      0.881201982498169,
      0.9718175530433655,
      0.9935463666915894,
      0.9992983341217041,
      0.9998283982276917,
      0.9998879432678223,
      0.9999212622642517,
      0.9998355507850647,
      0.9997448921203613,
      0.9998146295547485,
      0.9999266862869263,
      0.9999645352363586,
      0.9999378323554993,
      0.9997779726982117,
      0.9983952641487122,
      0.9854699373245239,
      0.9414142370223999,
      0.9023095369338989,
      0.9153019189834595,
      0.8427371978759766,
      0.8802120685577393,
      0.8213225603103638,
      0.8387082815170288,
      0.9264960289001465,
      0.9682096838951111,
      0.9934739470481873,
      0.9990295171737671,
      0.9998353123664856,
      0.9999539256095886,
      0.9999558925628662,
      0.9999369382858276,
      0.9997845888137817,
      0.9997715950012207,
      0.9998253583908081,
      0.9998589754104614,
      0.9999119639396667,
      0.9999093413352966,
      0.9998313188552856,
      0.9993448853492737,
      0.9961735010147095,
      0.9931641221046448,
      0.9581396579742432,
      0.9818397760391235,
      0.9390878677368164,
      0.9739614725112915,
      0.9978805780410767,
      0.9970327019691467,
      0.9994615912437439,
      0.9992772936820984,
      0.9997000098228455,
      0.9999247193336487,
      0.9999174475669861,
      0.9999270439147949,
      0.999898374080658,
      0.9999470710754395,
      0.9999572038650513,
      0.9999732375144958,
      0.99994957447052,
      0.9999518990516663,
      0.9998937249183655,
      0.9998884201049805,
      0.9997839331626892,
      0.9997854232788086,
      0.9998891949653625,
      0.9999435544013977,
      0.9999595284461975,
      0.9999644160270691,
      0.9999668002128601,
      0.9999487996101379,
      0.9999475479125977,
      0.9997760653495789,
      0.9993648529052734,
      0.9974842667579651,
      0.978416383266449,
      0.9550431966781616,
      0.9467085599899292,
      0.933749794960022,
      0.873766303062439,
      0.8922089338302612,
      0.9261882901191711,
      0.9171903133392334,
      0.915846586227417,
      0.9680060744285583,
      0.9863768219947815,
      0.9987368583679199,
      0.9998282790184021,
      0.9999552965164185,
      0.9999732375144958,
      0.9999771118164062,
      0.9999746084213257,
      0.9999580383300781,
      0.9999251365661621,
      0.9998821020126343,
      0.9998087882995605,
      0.9997777938842773,
      0.9997475147247314,
      0.999779462814331,
      0.9999439716339111,
      0.9999385476112366,
      0.99995356798172,
      0.9998922348022461,
      0.9993929862976074,
      0.9967620372772217,
      0.971647322177887,
      0.9805681109428406,
      0.9979014992713928,
      0.9996107816696167,
      0.9999049305915833,
      0.9999322891235352,
      0.9999653697013855,
      0.9999486804008484,
      0.9999340176582336,
      0.9999295473098755,
      0.9999467730522156,
      0.9999552965164185,
      0.9999463558197021,
      0.9999452233314514,
      0.9999046325683594,
      0.9999256730079651,
      0.9999648332595825,
      0.999980092048645,
      0.9999768733978271,
      0.9999840259552002,
      0.9999715685844421,
      0.9999558329582214,
      0.9998825192451477,
      0.9994804263114929,
      0.9967267513275146,
      0.9722436666488647,
      0.9369487762451172,
      0.871791422367096,
      0.8468397855758667,
      0.910700798034668,
      0.9555819034576416,
      0.994199275970459,
      0.9992671012878418,
      0.9997325539588928,
      0.9998666048049927,
      0.999927282333374,
      0.9999312162399292,
      0.9999508857727051,
      0.9999192953109741,
      0.9999707341194153,
      0.9999807476997375,
      0.9999759793281555,
      0.9999743700027466,
      0.9999692440032959,
      0.9999756217002869,
      0.999923586845398
    ],
    [
      0.6550760865211487,
      0.660304844379425,
      0.7128124237060547,
      0.7366002202033997,
      0.6830276250839233,
      0.6872603297233582,
      0.7565876245498657,
      0.720937192440033,
      0.6849638223648071,
      0.7232469320297241,
      0.7487614154815674,
      0.6937708854675293,
      0.677828848361969,
      0.72181636095047,
      0.7044439315795898,
      0.6442602276802063,
      0.6468830108642578,
      0.6799795627593994,
      0.6483796238899231,
      0.6465198993682861,
      0.671118974685669,
      0.7046433687210083,
      0.6693543791770935,
      0.6725597381591797,
      0.7267952561378479,
      0.7221623659133911,
      0.6900966167449951,
      0.7107675671577454,
      0.760681688785553,
      0.72400963306427,
      0.700884222984314,
      0.740258514881134,
      0.7613218426704407,
      0.7140457630157471,
      0.7091303467750549,
      0.7528842687606812,
      0.7407160997390747,
      0.6885295510292053,
      0.7114094495773315,
      0.7396222352981567,
      0.7048336863517761,
      0.6714736223220825,
      0.6531738638877869,
      0.6447694301605225,
      0.6495374441146851,
      0.6586315631866455,
      0.7099737524986267,
      0.7256946563720703,
      0.7097314596176147,
      0.7108601927757263,
      0.7406546473503113,
      0.7414551973342896,
      0.7065927982330322,
      0.7240098714828491,
      0.7552080154418945,
      0.7120146751403809,
      0.7002550363540649,
      0.7312228083610535,
      0.7277123332023621,
      0.6855208277702332,
      0.6960603594779968,
      0.7343356013298035,
      0.7060832381248474,
      0.6801596283912659,
      0.704630434513092,
      0.7207468748092651,
      0.6519363522529602,
      0.6278009414672852,
      0.6279815435409546,
      0.6079500913619995,
      0.6447832584381104,
      0.6510504484176636,
      0.6737196445465088,
      0.6784562468528748,
      0.6666011810302734,
      0.6887503862380981,
      0.7163602709770203,
      0.6905168294906616,
      0.6838163733482361,
      0.7289150953292847,
      0.7237541675567627,
      0.685249924659729,
      0.7086582779884338,
      0.7390434741973877,
      0.706527829170227,
      0.6888061761856079,
      0.715594470500946,
      0.7171476483345032,
      0.6803548336029053,
      0.6880899667739868,
      0.7207086086273193,
      0.6785513758659363,
      0.642170786857605,
      0.9997694492340088,
      0.9999369978904724,
      0.9999463558197021,
      0.9999805688858032,
      0.999969482421875,
      0.9999599456787109,
      0.9998295903205872,
      0.9994719624519348,
      0.9987775683403015,
      0.9834161996841431,
      0.9775951504707336,
      0.9977185726165771,
      0.9979536533355713,
      0.9940125942230225,
      0.9565147161483765,
      0.9831151366233826,
      0.9932618141174316,
      0.9992455244064331,
      0.9997023344039917,
      0.9999496936798096,
      0.9999760389328003,
      0.9999722838401794,
      0.9999672174453735,
      0.9999397993087769,
      0.9999037384986877,
      0.9997935891151428,
      0.9998312592506409,
      0.9998706579208374,
      0.9998378753662109,
      0.9998620748519897,
      0.9999540448188782,
      0.9999408721923828,
      0.9999555349349976,
      0.9999446868896484,
      0.99993896484375,
      0.999738872051239,
      0.9983294010162354,
      0.980000913143158,
      0.9265510439872742,
      0.8823754191398621,
      0.8794252872467041,
      0.8075288534164429,
      0.8054956197738647,
      0.8640626668930054,
      0.8892924189567566,
      0.9758292436599731,
      0.9949836134910583,
      0.9994148015975952,
      0.9998466968536377,
      0.9998941421508789,
      0.9999228119850159,
      0.9998379349708557,
      0.9997471570968628,
      0.9998164772987366,
      0.9999282956123352,
      0.9999659061431885,
      0.9999427795410156,
      0.9998145699501038,
      0.9986726641654968,
      0.9874751567840576,
      0.944790244102478,
      0.9088560342788696,
      0.9199613332748413,
      0.8513176441192627,
      0.8869279026985168,
      0.8265975117683411,
      0.8462720513343811,
      0.9343067407608032,
      0.9717105627059937,
      0.995033860206604,
      0.9992023706436157,
      0.9998587965965271,
      0.9999566674232483,
      0.9999563694000244,
      0.9999380111694336,
      0.9997857809066772,
      0.9997763633728027,
      0.9998263120651245,
      0.9998651146888733,
      0.9999147057533264,
      0.9999135732650757,
      0.999853253364563,
      0.9994639754295349,
      0.9971068501472473,
      0.9944736957550049,
      0.9615568518638611,
      0.9815808534622192,
      0.9433165788650513,
      0.976074755191803,
      0.9981175065040588,
      0.9973145723342896,
      0.999506413936615,
      0.9993289709091187,
      0.9997206330299377,
      0.9999274611473083,
      0.999919593334198,
      0.9999303221702576,
      0.9998996257781982,
      0.9999474287033081,
      0.9999577403068542,
      0.9999734163284302,
      0.99994957447052,
      0.9999518990516663,
      0.999893307685852,
      0.9998883008956909,
      0.9997847080230713,
      0.9997859597206116,
      0.9998889565467834,
      0.9999434351921082,
      0.9999592304229736,
      0.9999640583992004,
      0.9999663829803467,
      0.9999481439590454,
      0.9999479651451111,
      0.9997792840003967,
      0.999384880065918,
      0.9976222515106201,
      0.9789221286773682,
      0.9523475170135498,
      0.9470769762992859,
      0.9359782934188843,
      0.8784698247909546,
      0.8960328102111816,
      0.9281818866729736,
      0.9192332029342651,
      0.9179573059082031,
      0.9671339392662048,
      0.9864423871040344,
      0.9987138509750366,
      0.9998283982276917,
      0.9999556541442871,
      0.9999736547470093,
      0.9999776482582092,
      0.9999749064445496,
      0.9999580979347229,
      0.9999252557754517,
      0.9998815655708313,
      0.9998082518577576,
      0.9997769594192505,
      0.9997457265853882,
      0.9997798204421997,
      0.9999446868896484,
      0.9999390840530396,
      0.999954342842102,
      0.9998922348022461,
      0.9993870854377747,
      0.9963560104370117,
      0.9708744287490845,
      0.977563738822937,
      0.9975067973136902,
      0.9995648860931396,
      0.9999010562896729,
      0.9999315142631531,
      0.9999654293060303,
      0.9999487400054932,
      0.9999338984489441,
      0.9999295473098755,
      0.9999469518661499,
      0.9999553561210632,
      0.9999467134475708,
      0.9999454617500305,
      0.9999048113822937,
      0.9999257326126099,
      0.9999649524688721,
      0.9999802112579346,
      0.999977171421051,
      0.9999843835830688,
      0.9999722838401794,
      0.9999566674232483,
      0.999885618686676,
      0.9994862675666809,
      0.9968380928039551,
      0.9731884598731995,
      0.9383600950241089,
      0.8756486177444458,
      0.8509328365325928,
      0.9120576977729797,
      0.957369327545166,
      0.99474036693573,
      0.9993646740913391,
      0.9997486472129822,
      0.999873161315918,
      0.9999286532402039,
      0.9999332427978516,
      0.9999517798423767,
      0.9999204277992249,
      0.9999712705612183,
      0.9999809861183167,
      0.9999764561653137,
      0.9999744892120361,
      0.9999694228172302,
      0.9999756217002869,
      0.999923825263977
    ],
    [
      0.6640657186508179,
      0.6684820055961609,
      0.7201457619667053,
      0.7432767748832703,
      0.6881934404373169,
      0.6926815509796143,
      0.7629908919334412,
      0.7297009229660034,
      0.6904057860374451,
      0.7302418947219849,
      0.7551443576812744,
      0.7004326581954956,
      0.6831932067871094,
      0.7287722826004028,
      0.7119339108467102,
      0.6510398983955383,
      0.657917857170105,
      0.6911816596984863,
      0.6627101898193359,
      0.6570552587509155,
      0.6794444918632507,
      0.7105010151863098,
      0.6689187288284302,
      0.6790415644645691,
      0.7320482730865479,
      0.7246119976043701,
      0.6944241523742676,
      0.7160344123840332,
      0.764843225479126,
      0.7267664074897766,
      0.7054359912872314,
      0.7472697496414185,
      0.7652530074119568,
      0.7181148529052734,
      0.7173293828964233,
      0.7620962262153625,
      0.7470662593841553,
      0.6967743039131165,
      0.7184406518936157,
      0.7509416341781616,
      0.7154557108879089,
      0.6792673468589783,
      0.6634377837181091,
      0.6620357036590576,
      0.6519994735717773,
      0.6766980886459351,
      0.720753014087677,
      0.7321982383728027,
      0.7218438386917114,
      0.7232056260108948,
      0.7502888441085815,
      0.7523789405822754,
      0.7166476249694824,
      0.7338145971298218,
      0.7672544717788696,
      0.7251650094985962,
      0.7091238498687744,
      0.7389569878578186,
      0.7414920330047607,
      0.6989760398864746,
      0.7063285112380981,
      0.7438753843307495,
      0.7172254323959351,
      0.6948217153549194,
      0.7135463356971741,
      0.7322539687156677,
      0.6717469692230225,
      0.6408277750015259,
      0.6438120603561401,
      0.6384603977203369,
      0.6791148781776428,
      0.6675733923912048,
      0.6829782128334045,
      0.6928567886352539,
      0.6802529096603394,
      0.6990107893943787,
      0.727445125579834,
      0.7036038637161255,
      0.6928835511207581,
      0.739706814289093,
      0.7369840145111084,
      0.6968786716461182,
      0.7181767225265503,
      0.748602569103241,
      0.7164411544799805,
      0.6965277194976807,
      0.7251548767089844,
      0.7250383496284485,
      0.6873174905776978,
      0.6934217810630798,
      0.7282732129096985,
      0.6849755644798279,
      0.6489996910095215,
      0.9997706413269043,
      0.9999369978904724,
      0.9999467134475708,
      0.9999811053276062,
      0.9999709129333496,
      0.9999641180038452,
      0.9998539686203003,
      0.999546468257904,
      0.9989290237426758,
      0.9828637838363647,
      0.9782424569129944,
      0.9977616667747498,
      0.9978020787239075,
      0.9907897710800171,
      0.9566544890403748,
      0.9822743535041809,
      0.9940131306648254,
      0.9993643760681152,
      0.999738872051239,
      0.999954104423523,
      0.9999774098396301,
      0.9999725818634033,
      0.9999674558639526,
      0.9999405145645142,
      0.9999042749404907,
      0.9997947812080383,
      0.9998318552970886,
      0.9998711943626404,
      0.9998394250869751,
      0.9998632669448853,
      0.9999545216560364,
      0.9999414086341858,
      0.9999560713768005,
      0.9999473690986633,
      0.9999445080757141,
      0.9997875094413757,
      0.9986760020256042,
      0.9851574897766113,
      0.9321826100349426,
      0.8886369466781616,
      0.8861983418464661,
      0.8172345757484436,
      0.8132646083831787,
      0.8706228733062744,
      0.8965423107147217,
      0.9798119068145752,
      0.9959647059440613,
      0.9995103478431702,
      0.999864935874939,
      0.9999006390571594,
      0.9999250173568726,
      0.999840497970581,
      0.9997490644454956,
      0.9998178482055664,
      0.9999295473098755,
      0.9999670386314392,
      0.9999472498893738,
      0.9998425245285034,
      0.9988446831703186,
      0.9884865283966064,
      0.9480915665626526,
      0.9140561819076538,
      0.9257878065109253,
      0.8586620688438416,
      0.89226233959198,
      0.8350583910942078,
      0.8564422130584717,
      0.9430947303771973,
      0.9754157662391663,
      0.9963804483413696,
      0.9993594884872437,
      0.9998822808265686,
      0.9999601244926453,
      0.9999589920043945,
      0.9999393224716187,
      0.9997900128364563,
      0.9997864365577698,
      0.9998300671577454,
      0.9998729228973389,
      0.9999174475669861,
      0.9999184608459473,
      0.9998745322227478,
      0.9995630979537964,
      0.997839093208313,
      0.9957330822944641,
      0.9664525389671326,
      0.984718382358551,
      0.9466626644134521,
      0.9791639447212219,
      0.9984182715415955,
      0.9977511167526245,
      0.9995827078819275,
      0.9993481040000916,
      0.9997476935386658,
      0.9999321103096008,
      0.9999243021011353,
      0.9999321699142456,
      0.9999014735221863,
      0.9999485611915588,
      0.9999582767486572,
      0.9999735951423645,
      0.99994957447052,
      0.999951958656311,
      0.9998925924301147,
      0.9998875856399536,
      0.9997839331626892,
      0.999785840511322,
      0.99988853931427,
      0.9999433159828186,
      0.9999593496322632,
      0.9999645352363586,
      0.9999671578407288,
      0.9999496340751648,
      0.9999502301216125,
      0.9997920393943787,
      0.9994335770606995,
      0.9978612661361694,
      0.9796938896179199,
      0.9534704685211182,
      0.9463040232658386,
      0.9392169117927551,
      0.8845427632331848,
      0.9012553691864014,
      0.9317779541015625,
      0.9220973253250122,
      0.921034038066864,
      0.9681973457336426,
      0.9869632124900818,
      0.9987760186195374,
      0.9998415112495422,
      0.9999579191207886,
      0.9999743700027466,
      0.9999780654907227,
      0.9999751448631287,
      0.9999581575393677,
      0.9999250769615173,
      0.9998804926872253,
      0.9998074769973755,
      0.9997759461402893,
      0.999744713306427,
      0.999779999256134,
      0.9999454021453857,
      0.9999397397041321,
      0.9999563097953796,
      0.9998993277549744,
      0.9994639158248901,
      0.99660325050354,
      0.9721793532371521,
      0.977857232093811,
      0.997355043888092,
      0.999570906162262,
      0.9999072551727295,
      0.9999338984489441,
      0.9999659061431885,
      0.9999489188194275,
      0.9999339580535889,
      0.999929666519165,
      0.9999470710754395,
      0.9999554753303528,
      0.9999467730522156,
      0.9999452829360962,
      0.9999047517776489,
      0.9999256134033203,
      0.9999649524688721,
      0.9999804496765137,
      0.9999772906303406,
      0.9999847412109375,
      0.9999726414680481,
      0.9999585151672363,
      0.9998930096626282,
      0.9995212554931641,
      0.9970690608024597,
      0.9747578501701355,
      0.941787838935852,
      0.8807316422462463,
      0.856824517250061,
      0.9152499437332153,
      0.9597280025482178,
      0.9953184127807617,
      0.999459981918335,
      0.9997711777687073,
      0.9998831748962402,
      0.9999307990074158,
      0.9999350309371948,
      0.9999525547027588,
      0.9999210238456726,
      0.9999715089797974,
      0.9999812841415405,
      0.9999767541885376,
      0.9999748468399048,
      0.9999696612358093,
      0.9999757409095764,
      0.9999234676361084
    ],
    [
      0.6744335889816284,
      0.6788408756256104,
      0.7322094440460205,
      0.7486729025840759,
      0.6913889646530151,
      0.7020286917686462,
      0.769053041934967,
      0.7339550256729126,
      0.6953269243240356,
      0.7381115555763245,
      0.759584903717041,
      0.7033519744873047,
      0.6874367594718933,
      0.7361866235733032,
      0.7169733047485352,
      0.6582763195037842,
      0.6698195338249207,
      0.7043212652206421,
      0.6707086563110352,
      0.6630429625511169,
      0.6856538653373718,
      0.715663492679596,
      0.6716240644454956,
      0.6852509379386902,
      0.7377709150314331,
      0.7275327444076538,
      0.6976285576820374,
      0.7218568325042725,
      0.7690873146057129,
      0.729072093963623,
      0.7106659412384033,
      0.7541046738624573,
      0.7683520913124084,
      0.7229342460632324,
      0.7250256538391113,
      0.7692923545837402,
      0.7533117532730103,
      0.7046636939048767,
      0.7266026735305786,
      0.7592068910598755,
      0.7249387502670288,
      0.6868615746498108,
      0.6724652647972107,
      0.6738237738609314,
      0.6561999320983887,
      0.6888140439987183,
      0.7311031222343445,
      0.7384704351425171,
      0.7312909364700317,
      0.7337934970855713,
      0.7600442171096802,
      0.7628065347671509,
      0.7253131866455078,
      0.7419602870941162,
      0.7756913304328918,
      0.7346177101135254,
      0.7156002521514893,
      0.7458748817443848,
      0.7491402626037598,
      0.7071326971054077,
      0.71314936876297,
      0.7518736720085144,
      0.7253515124320984,
      0.7051391005516052,
      0.7219181656837463,
      0.7405002117156982,
      0.6889243125915527,
      0.6673631072044373,
      0.6690355539321899,
      0.668555736541748,
      0.7000232934951782,
      0.6828518509864807,
      0.688080370426178,
      0.7045564651489258,
      0.6901259422302246,
      0.7065058946609497,
      0.7343467473983765,
      0.711639404296875,
      0.7007573843002319,
      0.7470827698707581,
      0.7464910745620728,
      0.7062329053878784,
      0.7258827090263367,
      0.7566474080085754,
      0.725954532623291,
      0.7041990160942078,
      0.7333651781082153,
      0.7341439723968506,
      0.6948118805885315,
      0.7037343382835388,
      0.7361813187599182,
      0.6944365501403809,
      0.6555650234222412,
      0.9997712969779968,
      0.999937117099762,
      0.9999473094940186,
      0.9999818801879883,
      0.999972403049469,
      0.9999676942825317,
      0.9998746514320374,
      0.9996046423912048,
      0.9990265965461731,
      0.9839008450508118,
      0.9795204401016235,
      0.9979614615440369,
      0.9980219602584839,
      0.9914895296096802,
      0.9586524367332458,
      0.9828624725341797,
      0.9931600689888,
      0.9994339346885681,
      0.9997754693031311,
      0.9999579787254333,
      0.9999788403511047,
      0.9999731183052063,
      0.9999678134918213,
      0.9999409914016724,
      0.999904215335846,
      0.9997944235801697,
      0.9998314380645752,
      0.9998711347579956,
      0.9998397827148438,
      0.9998634457588196,
      0.9999547600746155,
      0.9999415874481201,
      0.999956488609314,
      0.9999490976333618,
      0.9999496936798096,
      0.99981689453125,
      0.9988517761230469,
      0.9870649576187134,
      0.9367774724960327,
      0.8932731747627258,
      0.8901649713516235,
      0.8230659365653992,
      0.8194766044616699,
      0.8761482834815979,
      0.9021497964859009,
      0.9827855229377747,
      0.9964805841445923,
      0.9995686411857605,
      0.9998772144317627,
      0.9999046325683594,
      0.9999261498451233,
      0.999841570854187,
      0.9997493028640747,
      0.9998182058334351,
      0.9999302625656128,
      0.9999679923057556,
      0.9999504089355469,
      0.9998599886894226,
      0.9989572763442993,
      0.9894824028015137,
      0.9516416788101196,
      0.9189813733100891,
      0.9306343793869019,
      0.8645313382148743,
      0.8968820571899414,
      0.8414590358734131,
      0.8636066317558289,
      0.9478522539138794,
      0.9798221588134766,
      0.9970968961715698,
      0.9994595646858215,
      0.9998962879180908,
      0.9999621510505676,
      0.9999616146087646,
      0.9999398589134216,
      0.9997918009757996,
      0.9997908473014832,
      0.9998313188552856,
      0.999876856803894,
      0.9999191164970398,
      0.9999217987060547,
      0.9998876452445984,
      0.9996205568313599,
      0.9981971383094788,
      0.9962366223335266,
      0.9687089323997498,
      0.9861981868743896,
      0.9500866532325745,
      0.9807449579238892,
      0.9987144470214844,
      0.9980926513671875,
      0.9996328949928284,
      0.9993005394935608,
      0.9997637271881104,
      0.9999355673789978,
      0.9999290108680725,
      0.9999341368675232,
      0.99990314245224,
      0.9999495148658752,
      0.9999586939811707,
      0.9999736547470093,
      0.99994957447052,
      0.9999517798423767,
      0.9998918771743774,
      0.9998867511749268,
      0.9997835159301758,
      0.9997859597206116,
      0.9998881816864014,
      0.999943196773529,
      0.9999593496322632,
      0.9999649524688721,
      0.9999679923057556,
      0.9999517798423767,
      0.9999526143074036,
      0.9998065829277039,
      0.9994896054267883,
      0.9980591535568237,
      0.98052978515625,
      0.9553465843200684,
      0.9487183690071106,
      0.9408408403396606,
      0.8901132941246033,
      0.9056797027587891,
      0.9349027872085571,
      0.9248419404029846,
      0.9239858388900757,
      0.9693206548690796,
      0.9876993894577026,
      0.9988782405853271,
      0.9998553991317749,
      0.9999603033065796,
      0.9999750852584839,
      0.9999781250953674,
      0.9999752640724182,
      0.9999582171440125,
      0.9999251961708069,
      0.9998795986175537,
      0.9998070597648621,
      0.9997749328613281,
      0.9997428059577942,
      0.999779462814331,
      0.9999456405639648,
      0.9999399781227112,
      0.9999581575393677,
      0.9999070167541504,
      0.9995473623275757,
      0.997126579284668,
      0.9740227460861206,
      0.9791860580444336,
      0.9975847005844116,
      0.9996093511581421,
      0.9999138712882996,
      0.9999358057975769,
      0.9999662041664124,
      0.9999487400054932,
      0.9999336004257202,
      0.9999295473098755,
      0.9999470710754395,
      0.9999555349349976,
      0.9999470114707947,
      0.9999451637268066,
      0.9999045133590698,
      0.9999256134033203,
      0.9999650120735168,
      0.9999805688858032,
      0.9999774098396301,
      0.9999847412109375,
      0.9999729990959167,
      0.9999603629112244,
      0.9998999834060669,
      0.9995532631874084,
      0.9972782135009766,
      0.9744310975074768,
      0.9434460401535034,
      0.8870639801025391,
      0.8628047704696655,
      0.9184719324111938,
      0.9622218608856201,
      0.9958747029304504,
      0.9995341300964355,
      0.99979168176651,
      0.9998908638954163,
      0.9999315142631531,
      0.999936044216156,
      0.9999532103538513,
      0.9999212026596069,
      0.9999716877937317,
      0.9999813437461853,
      0.9999769330024719,
      0.9999749064445496,
      0.999970018863678,
      0.9999758005142212,
      0.9999234080314636
    ],
    [
      0.6802986264228821,
      0.6836833357810974,
      0.7420835494995117,
      0.7542622089385986,
      0.6952611207962036,
      0.7087537050247192,
      0.7751886248588562,
      0.7393907904624939,
      0.7008392214775085,
      0.7461146116256714,
      0.7651383876800537,
      0.7088738679885864,
      0.6920276880264282,
      0.7428944110870361,
      0.7238240242004395,
      0.666824460029602,
      0.6831077337265015,
      0.7188295722007751,
      0.6939237117767334,
      0.6734588742256165,
      0.6967803835868835,
      0.7255951166152954,
      0.6774446964263916,
      0.6928329467773438,
      0.7447308897972107,
      0.7319549322128296,
      0.7016206979751587,
      0.7289692163467407,
      0.7728457450866699,
      0.7331344485282898,
      0.7158914804458618,
      0.7604451179504395,
      0.7714860439300537,
      0.7289063334465027,
      0.7328795194625854,
      0.7750654220581055,
      0.7580326199531555,
      0.712365448474884,
      0.7324585318565369,
      0.7656850218772888,
      0.733554482460022,
      0.6961835026741028,
      0.6833772659301758,
      0.6854953169822693,
      0.6615803837776184,
      0.698838472366333,
      0.740441083908081,
      0.7463611364364624,
      0.740025520324707,
      0.7446058392524719,
      0.769717812538147,
      0.7716630697250366,
      0.7337676286697388,
      0.7510359287261963,
      0.7842186689376831,
      0.744530439376831,
      0.7231511473655701,
      0.7539981007575989,
      0.7597618103027344,
      0.7173842191696167,
      0.7212933301925659,
      0.761145293712616,
      0.7372762560844421,
      0.7151573896408081,
      0.7317771911621094,
      0.7517001032829285,
      0.7082418203353882,
      0.6838768124580383,
      0.691895604133606,
      0.7025547623634338,
      0.7242781519889832,
      0.6970592737197876,
      0.7038355469703674,
      0.7177668213844299,
      0.6990042328834534,
      0.7172054052352905,
      0.7428476810455322,
      0.7207114100456238,
      0.7108874320983887,
      0.7549086213111877,
      0.7558580636978149,
      0.7157267332077026,
      0.733887255191803,
      0.7648552060127258,
      0.7361763715744019,
      0.7115573883056641,
      0.7403379678726196,
      0.7424538731575012,
      0.7033690810203552,
      0.7097026705741882,
      0.7423598766326904,
      0.7020490765571594,
      0.6613837480545044,
      0.9997727870941162,
      0.9999374747276306,
      0.9999476075172424,
      0.9999824166297913,
      0.9999740719795227,
      0.9999709725379944,
      0.9998925924301147,
      0.9996886253356934,
      0.9991390705108643,
      0.9850712418556213,
      0.9808646440505981,
      0.9982158541679382,
      0.9982390999794006,
      0.9922879934310913,
      0.9608346819877625,
      0.9841047525405884,
      0.9938415288925171,
      0.9995201826095581,
      0.9998081922531128,
      0.9999616146087646,
      0.9999802112579346,
      0.9999734163284302,
      0.9999680519104004,
      0.999941349029541,
      0.9999039769172668,
      0.9997942447662354,
      0.9998314380645752,
      0.9998717904090881,
      0.9998412132263184,
      0.999864935874939,
      0.9999553561210632,
      0.9999421238899231,
      0.9999571442604065,
      0.9999511241912842,
      0.9999541640281677,
      0.9998431205749512,
      0.9990347623825073,
      0.9890938401222229,
      0.9394530057907104,
      0.899282693862915,
      0.8963561058044434,
      0.8309237957000732,
      0.8265430927276611,
      0.8834215402603149,
      0.9088383913040161,
      0.98560631275177,
      0.9970811009407043,
      0.9996222853660583,
      0.99988853931427,
      0.9999088644981384,
      0.9999279379844666,
      0.9998438954353333,
      0.9997513294219971,
      0.999819278717041,
      0.999931275844574,
      0.9999690651893616,
      0.9999538660049438,
      0.9998764395713806,
      0.9990733861923218,
      0.9904050827026367,
      0.9550772905349731,
      0.9245237708091736,
      0.9360659122467041,
      0.8706814646720886,
      0.9015473127365112,
      0.8483747839927673,
      0.8710389733314514,
      0.9512926340103149,
      0.9824603199958801,
      0.9978427290916443,
      0.9995698928833008,
      0.9999097585678101,
      0.9999641180038452,
      0.999963104724884,
      0.9999402761459351,
      0.9997990131378174,
      0.9997937679290771,
      0.9998329877853394,
      0.9998812675476074,
      0.9999224543571472,
      0.9999246597290039,
      0.9998995065689087,
      0.9996792078018188,
      0.998615562915802,
      0.9977142214775085,
      0.9714990854263306,
      0.9875549077987671,
      0.9530000686645508,
      0.9823042750358582,
      0.9989738464355469,
      0.998417317867279,
      0.999695360660553,
      0.9993849396705627,
      0.999790608882904,
      0.9999398589134216,
      0.9999346137046814,
      0.9999364018440247,
      0.9999055862426758,
      0.9999510645866394,
      0.9999594688415527,
      0.9999738931655884,
      0.9999495148658752,
      0.9999516010284424,
      0.9998909831047058,
      0.9998860359191895,
      0.9997831583023071,
      0.9997854828834534,
      0.9998873472213745,
      0.99994295835495,
      0.9999592304229736,
      0.9999655485153198,
      0.9999695420265198,
      0.9999547600746155,
      0.9999560117721558,
      0.9998241662979126,
      0.9995500445365906,
      0.9982597231864929,
      0.9815449118614197,
      0.9576128721237183,
      0.9513677358627319,
      0.943541407585144,
      0.8954789042472839,
      0.9098297953605652,
      0.9378782510757446,
      0.9275979995727539,
      0.9267458319664001,
      0.9705223441123962,
      0.9884080290794373,
      0.9989748001098633,
      0.999867856502533,
      0.9999622702598572,
      0.9999755620956421,
      0.9999783635139465,
      0.999975323677063,
      0.9999582767486572,
      0.9999248385429382,
      0.9998786449432373,
      0.9998061656951904,
      0.9997736215591431,
      0.9997414350509644,
      0.9997791051864624,
      0.9999459981918335,
      0.9999405741691589,
      0.9999596476554871,
      0.9999131560325623,
      0.9996042251586914,
      0.9974844455718994,
      0.9757145047187805,
      0.9806835651397705,
      0.997919499874115,
      0.9996645450592041,
      0.9999209046363831,
      0.9999378323554993,
      0.999966561794281,
      0.9999487400054932,
      0.9999334216117859,
      0.9999293684959412,
      0.9999471306800842,
      0.9999555349349976,
      0.999947190284729,
      0.9999451637268066,
      0.9999045729637146,
      0.9999256134033203,
      0.9999650716781616,
      0.9999807476997375,
      0.9999775290489197,
      0.999984860420227,
      0.9999733567237854,
      0.9999618530273438,
      0.9999065399169922,
      0.9995890855789185,
      0.9975289702415466,
      0.9760539531707764,
      0.9460574984550476,
      0.8914163112640381,
      0.8676636219024658,
      0.9216914176940918,
      0.9650468826293945,
      0.9966793060302734,
      0.9996107816696167,
      0.999814510345459,
      0.9999004602432251,
      0.9999332427978516,
      0.9999370574951172,
      0.9999538064002991,
      0.9999210834503174,
      0.9999716877937317,
      0.9999814629554749,
      0.9999772906303406,
      0.9999752044677734,
      0.9999701380729675,
      0.9999758005142212,
      0.9999235272407532
    ],
    [
      0.6880959868431091,
      0.690375030040741,
      0.7529886960983276,
      0.7619714736938477,
      0.7022122144699097,
      0.7187705636024475,
      0.7828701138496399,
      0.7481915354728699,
      0.7088823914527893,
      0.7552944421768188,
      0.7737454175949097,
      0.720475435256958,
      0.701066255569458,
      0.7522760629653931,
      0.7366222143173218,
      0.6824256181716919,
      0.6967884302139282,
      0.7363399863243103,
      0.7278214693069458,
      0.6884666085243225,
      0.7118090391159058,
      0.7394598126411438,
      0.6916718482971191,
      0.7059330940246582,
      0.7539765238761902,
      0.7367677688598633,
      0.7099305391311646,
      0.7387146949768066,
      0.7775357961654663,
      0.739824652671814,
      0.723086416721344,
      0.767051100730896,
      0.7764615416526794,
      0.7377471923828125,
      0.7433434724807739,
      0.7814227342605591,
      0.7637433409690857,
      0.7212510704994202,
      0.7390872240066528,
      0.7724551558494568,
      0.7410392761230469,
      0.705945611000061,
      0.7000676989555359,
      0.7042413949966431,
      0.6815287470817566,
      0.7127013206481934,
      0.7533809542655945,
      0.7584964036941528,
      0.7518113255500793,
      0.7565483450889587,
      0.7822341918945312,
      0.782776415348053,
      0.7457792162895203,
      0.7624987363815308,
      0.7940532565116882,
      0.75702303647995,
      0.7330588102340698,
      0.7634990811347961,
      0.7713435888290405,
      0.729508638381958,
      0.7330437898635864,
      0.7724116444587708,
      0.7534033060073853,
      0.7286481261253357,
      0.7447108030319214,
      0.76698899269104,
      0.7286062836647034,
      0.7036410570144653,
      0.7167772054672241,
      0.7322818636894226,
      0.7479391694068909,
      0.7165124416351318,
      0.7266866564750671,
      0.736609935760498,
      0.7173011898994446,
      0.7322564125061035,
      0.7560758590698242,
      0.7355806231498718,
      0.7271899580955505,
      0.7645058035850525,
      0.7665199041366577,
      0.7285346984863281,
      0.7447558045387268,
      0.7760862708091736,
      0.7484812140464783,
      0.7219418883323669,
      0.7505291104316711,
      0.7530560493469238,
      0.7119938731193542,
      0.7181374430656433,
      0.7500206828117371,
      0.7118445634841919,
      0.6695444583892822,
      0.9997766613960266,
      0.9999381899833679,
      0.9999483227729797,
      0.9999831318855286,
      0.9999757409095764,
      0.9999743103981018,
      0.9999075531959534,
      0.9997516870498657,
      0.9992443919181824,
      0.98630690574646,
      0.9823024272918701,
      0.9984584450721741,
      0.998436450958252,
      0.9928430914878845,
      0.9624840617179871,
      0.9855384826660156,
      0.9945858716964722,
      0.9996165037155151,
      0.9998456239700317,
      0.9999657273292542,
      0.9999815821647644,
      0.9999737739562988,
      0.9999682903289795,
      0.9999420046806335,
      0.9999048113822937,
      0.9997959136962891,
      0.9998323917388916,
      0.9998735189437866,
      0.9998417496681213,
      0.9998645782470703,
      0.9999557137489319,
      0.9999423027038574,
      0.9999574422836304,
      0.9999532699584961,
      0.9999590516090393,
      0.9998793005943298,
      0.999274730682373,
      0.9918588995933533,
      0.9457255005836487,
      0.9073114395141602,
      0.9047272205352783,
      0.8403367400169373,
      0.8356267809867859,
      0.8898037672042847,
      0.917945384979248,
      0.9893833994865417,
      0.998028039932251,
      0.9997035264968872,
      0.9999057054519653,
      0.9999154806137085,
      0.9999300837516785,
      0.9998461008071899,
      0.9997516870498657,
      0.9998193979263306,
      0.999932050704956,
      0.9999703764915466,
      0.9999585151672363,
      0.9999003410339355,
      0.9992642998695374,
      0.9922095537185669,
      0.9589654207229614,
      0.9305474758148193,
      0.9389026761054993,
      0.878109872341156,
      0.9069721698760986,
      0.8566368818283081,
      0.8797760009765625,
      0.9562463760375977,
      0.9859341382980347,
      0.9986618757247925,
      0.9997015595436096,
      0.9999276399612427,
      0.9999671578407288,
      0.9999653697013855,
      0.9999417662620544,
      0.9998055696487427,
      0.9998024702072144,
      0.9998359680175781,
      0.999888002872467,
      0.9999246001243591,
      0.999928891658783,
      0.9999149441719055,
      0.9997453093528748,
      0.9989840984344482,
      0.9983336329460144,
      0.9738704562187195,
      0.9887311458587646,
      0.956194281578064,
      0.9839292168617249,
      0.9992043972015381,
      0.9986574053764343,
      0.9997479915618896,
      0.9994429349899292,
      0.9998133182525635,
      0.9999443888664246,
      0.9999400973320007,
      0.9999389052391052,
      0.9999076128005981,
      0.9999521970748901,
      0.9999596476554871,
      0.9999739527702332,
      0.9999494552612305,
      0.9999511241912842,
      0.9998897314071655,
      0.9998850226402283,
      0.9997827410697937,
      0.999785304069519,
      0.9998868703842163,
      0.9999426603317261,
      0.9999590516090393,
      0.9999663829803467,
      0.9999710321426392,
      0.9999580979347229,
      0.9999596476554871,
      0.9998408555984497,
      0.9996132254600525,
      0.9984450340270996,
      0.9825035333633423,
      0.9601065516471863,
      0.9539400935173035,
      0.9467194080352783,
      0.9009150862693787,
      0.9140083193778992,
      0.9417869448661804,
      0.931153416633606,
      0.9301701784133911,
      0.9722607731819153,
      0.9890003204345703,
      0.9990453720092773,
      0.9998801350593567,
      0.9999645352363586,
      0.9999760985374451,
      0.9999785423278809,
      0.9999753832817078,
      0.9999580979347229,
      0.9999247193336487,
      0.999877393245697,
      0.9998050332069397,
      0.9997714161872864,
      0.9997389316558838,
      0.9997783899307251,
      0.9999462962150574,
      0.9999406337738037,
      0.9999611973762512,
      0.9999191164970398,
      0.9996523857116699,
      0.9978139400482178,
      0.9775561094284058,
      0.9825122356414795,
      0.9983715415000916,
      0.9997332692146301,
      0.999929666519165,
      0.9999405741691589,
      0.9999670386314392,
      0.9999486207962036,
      0.9999329447746277,
      0.9999291300773621,
      0.9999473690986633,
      0.999955952167511,
      0.9999476075172424,
      0.9999452829360962,
      0.9999048113822937,
      0.9999257922172546,
      0.9999651908874512,
      0.9999809861183167,
      0.999977707862854,
      0.9999849796295166,
      0.9999735355377197,
      0.9999637603759766,
      0.9999141693115234,
      0.9996254444122314,
      0.9977741837501526,
      0.9773591756820679,
      0.9487490653991699,
      0.8968271017074585,
      0.8754096031188965,
      0.9255663156509399,
      0.968047022819519,
      0.9971699118614197,
      0.9996638298034668,
      0.9998360276222229,
      0.9999107122421265,
      0.999935507774353,
      0.9999382495880127,
      0.9999542832374573,
      0.9999205470085144,
      0.9999717473983765,
      0.9999815225601196,
      0.9999775886535645,
      0.999975323677063,
      0.999970555305481,
      0.9999759793281555,
      0.9999237060546875
    ],
    [
      0.696103572845459,
      0.6951868534088135,
      0.7647669911384583,
      0.7696689963340759,
      0.7104707956314087,
      0.728140115737915,
      0.7904807329177856,
      0.7570273876190186,
      0.7168720960617065,
      0.7641041278839111,
      0.7830042839050293,
      0.7321691513061523,
      0.7113500833511353,
      0.7625027894973755,
      0.7495989799499512,
      0.6993309259414673,
      0.7109690308570862,
      0.7545028924942017,
      0.757663369178772,
      0.7083566188812256,
      0.7278832197189331,
      0.7569850087165833,
      0.706969141960144,
      0.7212619781494141,
      0.7651709914207458,
      0.7466005682945251,
      0.7213316559791565,
      0.7479003667831421,
      0.7841030359268188,
      0.7478258013725281,
      0.7304660081863403,
      0.7730568647384644,
      0.7820466160774231,
      0.7454272508621216,
      0.7503715753555298,
      0.787176251411438,
      0.7702075839042664,
      0.7286664843559265,
      0.7452661395072937,
      0.7805922031402588,
      0.7511477470397949,
      0.717971682548523,
      0.7172749042510986,
      0.7264144420623779,
      0.7025972008705139,
      0.7266570329666138,
      0.7651047706604004,
      0.771055281162262,
      0.76361483335495,
      0.7664543986320496,
      0.792874276638031,
      0.7947348356246948,
      0.7569918632507324,
      0.7733950614929199,
      0.8035109043121338,
      0.7692765593528748,
      0.7439481019973755,
      0.7732260823249817,
      0.7831947207450867,
      0.7433353066444397,
      0.7447970509529114,
      0.7836195230484009,
      0.7675129175186157,
      0.7426315546035767,
      0.7568743228912354,
      0.7797126770019531,
      0.7460891604423523,
      0.7239693999290466,
      0.7381519079208374,
      0.7587688565254211,
      0.7678303718566895,
      0.7306532263755798,
      0.7414241433143616,
      0.7507388591766357,
      0.732725203037262,
      0.7444329261779785,
      0.765400767326355,
      0.745464563369751,
      0.7403486371040344,
      0.7724422216415405,
      0.7742392420768738,
      0.7387300729751587,
      0.7530434131622314,
      0.7821648716926575,
      0.7578161358833313,
      0.7301633358001709,
      0.7577831745147705,
      0.7598918080329895,
      0.7189404964447021,
      0.7243120074272156,
      0.7565693259239197,
      0.719782829284668,
      0.677314281463623,
      0.9997785091400146,
      0.9999384880065918,
      0.9999485015869141,
      0.9999834895133972,
      0.9999766945838928,
      0.999976396560669,
      0.9999223351478577,
      0.9997952580451965,
      0.9993495345115662,
      0.987666130065918,
      0.9840474724769592,
      0.9987150430679321,
      0.9986620545387268,
      0.9938988089561462,
      0.9666410684585571,
      0.9870157837867737,
      0.9952978491783142,
      0.9996885657310486,
      0.9998717308044434,
      0.9999687671661377,
      0.9999825358390808,
      0.9999739527702332,
      0.9999682307243347,
      0.9999418258666992,
      0.9999039769172668,
      0.9997941255569458,
      0.9998316168785095,
      0.9998734593391418,
      0.9998420476913452,
      0.999864935874939,
      0.9999558925628662,
      0.9999423623085022,
      0.9999575018882751,
      0.9999549388885498,
      0.9999630451202393,
      0.9999027848243713,
      0.9994458556175232,
      0.9937594532966614,
      0.95090651512146,
      0.9132333993911743,
      0.9103588461875916,
      0.8487152457237244,
      0.844999372959137,
      0.8999966382980347,
      0.9257426261901855,
      0.9917812943458557,
      0.9985671639442444,
      0.9997584819793701,
      0.9999174475669861,
      0.9999201893806458,
      0.9999314546585083,
      0.9998473525047302,
      0.9997520446777344,
      0.999818742275238,
      0.999932587146759,
      0.999971330165863,
      0.9999620318412781,
      0.999917209148407,
      0.9993927478790283,
      0.9937642216682434,
      0.963131308555603,
      0.9363335371017456,
      0.944981575012207,
      0.8857190012931824,
      0.9119063019752502,
      0.8633973002433777,
      0.8861904740333557,
      0.9597764611244202,
      0.9881036281585693,
      0.9990481734275818,
      0.9997718334197998,
      0.9999380707740784,
      0.9999690651893616,
      0.999966561794281,
      0.9999420642852783,
      0.9998080730438232,
      0.999806821346283,
      0.9998372793197632,
      0.9998927116394043,
      0.9999259114265442,
      0.9999313354492188,
      0.9999229907989502,
      0.999782919883728,
      0.9991632103919983,
      0.9986312389373779,
      0.976199746131897,
      0.9898781180381775,
      0.9591454267501831,
      0.9842848777770996,
      0.9993419647216797,
      0.9988515973091125,
      0.999788761138916,
      0.9995061755180359,
      0.9998348355293274,
      0.9999484419822693,
      0.9999455213546753,
      0.9999409317970276,
      0.9999093413352966,
      0.9999530911445618,
      0.9999598860740662,
      0.9999741315841675,
      0.9999492168426514,
      0.9999508857727051,
      0.99988853931427,
      0.9998838901519775,
      0.9997820854187012,
      0.9997845888137817,
      0.9998858571052551,
      0.9999424815177917,
      0.9999590516090393,
      0.9999667406082153,
      0.9999719858169556,
      0.9999603629112244,
      0.999962329864502,
      0.9998536109924316,
      0.9996595978736877,
      0.9986225962638855,
      0.9836116433143616,
      0.9626389741897583,
      0.956537663936615,
      0.9502182602882385,
      0.9065824747085571,
      0.9185039401054382,
      0.9453641176223755,
      0.9348299503326416,
      0.9338534474372864,
      0.9738983511924744,
      0.9895918369293213,
      0.9990918040275574,
      0.9998911619186401,
      0.999966561794281,
      0.9999768137931824,
      0.9999788403511047,
      0.9999756217002869,
      0.9999581575393677,
      0.9999241828918457,
      0.999876081943512,
      0.9998037219047546,
      0.9997691512107849,
      0.9997363090515137,
      0.9997766017913818,
      0.9999462366104126,
      0.9999409914016724,
      0.9999626874923706,
      0.9999246597290039,
      0.9996930956840515,
      0.9980958104133606,
      0.9788058996200562,
      0.9832439422607422,
      0.9985203146934509,
      0.9997574090957642,
      0.9999352097511292,
      0.9999426007270813,
      0.9999673962593079,
      0.9999485015869141,
      0.9999325275421143,
      0.9999290108680725,
      0.9999474883079529,
      0.9999558329582214,
      0.9999476075172424,
      0.9999451041221619,
      0.9999046921730042,
      0.9999257922172546,
      0.9999651908874512,
      0.9999812245368958,
      0.999977707862854,
      0.9999850392341614,
      0.9999740123748779,
      0.9999651908874512,
      0.9999205470085144,
      0.9996619820594788,
      0.9980189204216003,
      0.9785776734352112,
      0.9513601064682007,
      0.9012324810028076,
      0.8808095455169678,
      0.9288020730018616,
      0.9701621532440186,
      0.9976388812065125,
      0.9997097849845886,
      0.9998539686203003,
      0.999919056892395,
      0.9999371767044067,
      0.9999389052391052,
      0.9999538064002991,
      0.9999202489852905,
      0.9999716281890869,
      0.9999815821647644,
      0.999977707862854,
      0.9999754428863525,
      0.9999707937240601,
      0.9999761581420898,
      0.9999235272407532
    ],
    [
      0.703528881072998,
      0.6995397210121155,
      0.7738667726516724,
      0.777665376663208,
      0.718572735786438,
      0.7384229302406311,
      0.7981317043304443,
      0.7675364017486572,
      0.7257288694381714,
      0.7737666368484497,
      0.7931030988693237,
      0.7451772689819336,
      0.7241190671920776,
      0.7731543779373169,
      0.7641668319702148,
      0.7195522785186768,
      0.7261978387832642,
      0.771518349647522,
      0.7806703448295593,
      0.730441689491272,
      0.745467483997345,
      0.772400975227356,
      0.7240854501724243,
      0.7367011308670044,
      0.7774072885513306,
      0.7591052055358887,
      0.7339831590652466,
      0.7581411004066467,
      0.7922543287277222,
      0.7562479376792908,
      0.738227128982544,
      0.7795863747596741,
      0.7882952690124512,
      0.7530496120452881,
      0.7576198577880859,
      0.7926373481750488,
      0.7767366170883179,
      0.735931932926178,
      0.7532359957695007,
      0.7884941697120667,
      0.7602211236953735,
      0.7269958257675171,
      0.7336299419403076,
      0.7424255609512329,
      0.7162746787071228,
      0.7352001667022705,
      0.7755470275878906,
      0.7826338410377502,
      0.7738005518913269,
      0.7753525376319885,
      0.8023333549499512,
      0.8071216344833374,
      0.7693510055541992,
      0.7842730283737183,
      0.8138108849525452,
      0.7847457528114319,
      0.756122350692749,
      0.7836945652961731,
      0.7959781885147095,
      0.7597668170928955,
      0.7598017454147339,
      0.7963472008705139,
      0.7846322059631348,
      0.7619512677192688,
      0.7728147506713867,
      0.795049786567688,
      0.7656789422035217,
      0.7478022575378418,
      0.7632943987846375,
      0.7863372564315796,
      0.7828519940376282,
      0.7418633103370667,
      0.7479264736175537,
      0.7632949948310852,
      0.7475194334983826,
      0.7557643055915833,
      0.7723837494850159,
      0.756328821182251,
      0.7535830736160278,
      0.779544472694397,
      0.7821751236915588,
      0.7489832639694214,
      0.7608486413955688,
      0.7885035276412964,
      0.7662502527236938,
      0.7381138801574707,
      0.7643503546714783,
      0.7660777568817139,
      0.7249138951301575,
      0.7302650809288025,
      0.7620266675949097,
      0.7258387804031372,
      0.6831142902374268,
      0.9997814297676086,
      0.9999387860298157,
      0.9999483823776245,
      0.9999836087226868,
      0.9999767541885376,
      0.9999779462814331,
      0.9999303221702576,
      0.9998269081115723,
      0.9994305372238159,
      0.9891167283058167,
      0.9853147268295288,
      0.9989140033721924,
      0.9988376498222351,
      0.9946402311325073,
      0.9696691036224365,
      0.9881649017333984,
      0.9958433508872986,
      0.9997366666793823,
      0.9998903870582581,
      0.9999710917472839,
      0.9999831914901733,
      0.9999735951423645,
      0.9999668002128601,
      0.9999416470527649,
      0.999901294708252,
      0.9997934699058533,
      0.9998312592506409,
      0.9998711943626404,
      0.9998416304588318,
      0.9998644590377808,
      0.9999557137489319,
      0.9999423623085022,
      0.9999576210975647,
      0.9999562501907349,
      0.9999662041664124,
      0.9999183416366577,
      0.9995694160461426,
      0.9952656030654907,
      0.953068733215332,
      0.9185676574707031,
      0.9153056144714355,
      0.8567304611206055,
      0.8528361320495605,
      0.9044480919837952,
      0.9313336610794067,
      0.993220865726471,
      0.9988883137702942,
      0.9997919201850891,
      0.9999247193336487,
      0.9999228715896606,
      0.9999324679374695,
      0.9998469948768616,
      0.9997512698173523,
      0.9998188018798828,
      0.9999330639839172,
      0.9999719858169556,
      0.9999646544456482,
      0.999927282333374,
      0.9994544386863708,
      0.9937140941619873,
      0.9653289914131165,
      0.9409714937210083,
      0.9495790004730225,
      0.8932698369026184,
      0.9172054529190063,
      0.8703162670135498,
      0.8913514018058777,
      0.9630813598632812,
      0.9896754026412964,
      0.9992841482162476,
      0.9998184442520142,
      0.9999449849128723,
      0.9999703168869019,
      0.9999673962593079,
      0.9999420046806335,
      0.9998069405555725,
      0.9998071193695068,
      0.9998356699943542,
      0.9998953342437744,
      0.9999260902404785,
      0.9999328851699829,
      0.9999290704727173,
      0.9998064041137695,
      0.9992979168891907,
      0.9988763332366943,
      0.9782161712646484,
      0.9911569356918335,
      0.9628746509552002,
      0.9864758253097534,
      0.9994610548019409,
      0.9990555047988892,
      0.9998199343681335,
      0.9995681643486023,
      0.9998459219932556,
      0.9999504685401917,
      0.9999474883079529,
      0.9999409317970276,
      0.9999101161956787,
      0.9999537467956543,
      0.9999601244926453,
      0.9999743700027466,
      0.9999490976333618,
      0.9999505281448364,
      0.9998878240585327,
      0.9998831748962402,
      0.9997818470001221,
      0.9997842311859131,
      0.9998852610588074,
      0.9999423027038574,
      0.9999588131904602,
      0.9999672174453735,
      0.9999728202819824,
      0.9999622702598572,
      0.999963641166687,
      0.9998536705970764,
      0.9994997978210449,
      0.9987192749977112,
      0.9846946001052856,
      0.9647435545921326,
      0.9594699740409851,
      0.9540895819664001,
      0.910851001739502,
      0.92391037940979,
      0.9492472410202026,
      0.9381923079490662,
      0.9371700286865234,
      0.9753690361976624,
      0.9902303218841553,
      0.9991579055786133,
      0.9998975992202759,
      0.999967634677887,
      0.9999771118164062,
      0.9999789595603943,
      0.9999756813049316,
      0.9999579787254333,
      0.999923825263977,
      0.9998752474784851,
      0.9998024106025696,
      0.9997668862342834,
      0.9997334480285645,
      0.999775230884552,
      0.999946117401123,
      0.9999411702156067,
      0.9999635219573975,
      0.9999269843101501,
      0.9997134208679199,
      0.9982519745826721,
      0.9797712564468384,
      0.9841126799583435,
      0.9987173676490784,
      0.999789834022522,
      0.9999393224716187,
      0.9999441504478455,
      0.9999676942825317,
      0.9999485611915588,
      0.9999322891235352,
      0.999928891658783,
      0.9999472498893738,
      0.9999558329582214,
      0.9999480247497559,
      0.9999450445175171,
      0.9999049305915833,
      0.999925971031189,
      0.9999653697013855,
      0.9999814033508301,
      0.9999777674674988,
      0.9999850392341614,
      0.9999741315841675,
      0.9999663233757019,
      0.9999246597290039,
      0.9996975660324097,
      0.9982311129570007,
      0.9801957011222839,
      0.9523558020591736,
      0.9043784141540527,
      0.8854637742042542,
      0.932472825050354,
      0.9725289344787598,
      0.9980261325836182,
      0.9997432231903076,
      0.9998669624328613,
      0.9999251365661621,
      0.9999387264251709,
      0.9999398589134216,
      0.999954342842102,
      0.9999202489852905,
      0.9999715089797974,
      0.9999815821647644,
      0.9999778866767883,
      0.9999755620956421,
      0.9999710321426392,
      0.9999761581420898,
      0.9999237656593323
    ],
    [
      0.7127031683921814,
      0.707342267036438,
      0.783896267414093,
      0.7877508401870728,
      0.728988766670227,
      0.7504342198371887,
      0.8065187931060791,
      0.7788087725639343,
      0.737738311290741,
      0.7833415865898132,
      0.8048504590988159,
      0.7605500221252441,
      0.7374928593635559,
      0.7864444851875305,
      0.7805343866348267,
      0.7421460151672363,
      0.7424430847167969,
      0.7901355624198914,
      0.8069274425506592,
      0.7536908388137817,
      0.766130805015564,
      0.7905759811401367,
      0.744929313659668,
      0.7527283430099487,
      0.7908014059066772,
      0.7748042345046997,
      0.7486488223075867,
      0.7686989903450012,
      0.8015320301055908,
      0.7664894461631775,
      0.747482419013977,
      0.7863141894340515,
      0.7955584526062012,
      0.7612638473510742,
      0.7647414207458496,
      0.798191487789154,
      0.7836466431617737,
      0.7437174320220947,
      0.7613101601600647,
      0.7965384721755981,
      0.7695037126541138,
      0.7370610237121582,
      0.7495269775390625,
      0.7618957757949829,
      0.7369128465652466,
      0.7448670268058777,
      0.7869030833244324,
      0.7965318560600281,
      0.786273181438446,
      0.7837848663330078,
      0.8105787038803101,
      0.819464921951294,
      0.7806628346443176,
      0.7941818237304688,
      0.8239109516143799,
      0.8015018701553345,
      0.7677218914031982,
      0.7939822673797607,
      0.8075484037399292,
      0.7755944132804871,
      0.7728105187416077,
      0.8074183464050293,
      0.7991577386856079,
      0.7789381146430969,
      0.7856782674789429,
      0.8066890239715576,
      0.7821664810180664,
      0.7631658315658569,
      0.7755780220031738,
      0.7996684908866882,
      0.7966421842575073,
      0.7538782358169556,
      0.7622886896133423,
      0.7748875021934509,
      0.7619508504867554,
      0.7665821313858032,
      0.7822649478912354,
      0.7681492567062378,
      0.7663111090660095,
      0.7875404357910156,
      0.7923940420150757,
      0.7614752054214478,
      0.7688348293304443,
      0.7963575124740601,
      0.7773240804672241,
      0.7480952143669128,
      0.7717358469963074,
      0.772724986076355,
      0.7323297262191772,
      0.7383263111114502,
      0.7687920928001404,
      0.7339739203453064,
      0.6897609233856201,
      0.9997863173484802,
      0.9999399781227112,
      0.9999493956565857,
      0.9999842643737793,
      0.9999780058860779,
      0.9999801516532898,
      0.9999395608901978,
      0.9998580813407898,
      0.9995366930961609,
      0.9907349944114685,
      0.9870570302009583,
      0.9990994334220886,
      0.9989911913871765,
      0.9952692985534668,
      0.9726085662841797,
      0.9891551733016968,
      0.9959429502487183,
      0.9997768402099609,
      0.9999064207077026,
      0.9999735355377197,
      0.9999841451644897,
      0.9999743700027466,
      0.9999679923057556,
      0.9999435544013977,
      0.9999029636383057,
      0.9997936487197876,
      0.9998306632041931,
      0.9998713135719299,
      0.9998418688774109,
      0.9998658299446106,
      0.9999560713768005,
      0.999942421913147,
      0.999957799911499,
      0.9999569058418274,
      0.9999685883522034,
      0.9999311566352844,
      0.9996727705001831,
      0.996597945690155,
      0.9613982439041138,
      0.9240450263023376,
      0.9204073548316956,
      0.8639965057373047,
      0.8600291013717651,
      0.9094887375831604,
      0.9357692003250122,
      0.9943501949310303,
      0.9991370439529419,
      0.9998205900192261,
      0.999930739402771,
      0.9999251961708069,
      0.9999331831932068,
      0.9998481273651123,
      0.9997522830963135,
      0.9998189806938171,
      0.9999334216117859,
      0.9999726414680481,
      0.9999672174453735,
      0.9999364018440247,
      0.9995145797729492,
      0.9943096041679382,
      0.967756986618042,
      0.9444238543510437,
      0.953977108001709,
      0.9006329774856567,
      0.9237388372421265,
      0.8782408237457275,
      0.898858904838562,
      0.9666677117347717,
      0.9911866188049316,
      0.999470055103302,
      0.9998582601547241,
      0.9999517798423767,
      0.999971330165863,
      0.9999682307243347,
      0.9999420046806335,
      0.9998080730438232,
      0.9998098015785217,
      0.999836266040802,
      0.9998988509178162,
      0.9999271035194397,
      0.999934732913971,
      0.9999354481697083,
      0.999824047088623,
      0.9994249939918518,
      0.9990888237953186,
      0.9799652695655823,
      0.9923726916313171,
      0.9662463665008545,
      0.9876697063446045,
      0.9995719790458679,
      0.9993000626564026,
      0.9998542070388794,
      0.9996721744537354,
      0.9998655915260315,
      0.9999547004699707,
      0.9999510049819946,
      0.999943196773529,
      0.9999122023582458,
      0.9999549984931946,
      0.9999606013298035,
      0.9999746084213257,
      0.999949038028717,
      0.9999502897262573,
      0.9998872876167297,
      0.9998825788497925,
      0.9997814297676086,
      0.9997839331626892,
      0.9998844861984253,
      0.9999422430992126,
      0.9999587535858154,
      0.9999679923057556,
      0.9999740123748779,
      0.9999645948410034,
      0.9999662041664124,
      0.9998718500137329,
      0.9995834231376648,
      0.9989280104637146,
      0.9863778948783875,
      0.9676222801208496,
      0.9626367092132568,
      0.9582692980766296,
      0.9178825616836548,
      0.9298964738845825,
      0.9538080096244812,
      0.9420716762542725,
      0.9405636191368103,
      0.9775183200836182,
      0.9912729263305664,
      0.9992586970329285,
      0.9999057650566101,
      0.9999692440032959,
      0.9999775886535645,
      0.9999790787696838,
      0.9999758005142212,
      0.9999580383300781,
      0.999923825263977,
      0.9998745918273926,
      0.9998016953468323,
      0.999765157699585,
      0.999731183052063,
      0.9997744560241699,
      0.9999461770057678,
      0.9999415874481201,
      0.9999646544456482,
      0.9999303221702576,
      0.9997362494468689,
      0.9984591007232666,
      0.9814152717590332,
      0.9857463836669922,
      0.9990116953849792,
      0.9998233914375305,
      0.9999441504478455,
      0.9999459981918335,
      0.9999681711196899,
      0.9999487400054932,
      0.9999321699142456,
      0.9999288320541382,
      0.9999474287033081,
      0.999955952167511,
      0.9999483227729797,
      0.9999451637268066,
      0.9999052882194519,
      0.999925971031189,
      0.9999654293060303,
      0.9999814033508301,
      0.9999777674674988,
      0.9999850988388062,
      0.9999743103981018,
      0.9999675154685974,
      0.9999309182167053,
      0.9997432231903076,
      0.9984865784645081,
      0.9821478128433228,
      0.9553384780883789,
      0.90868079662323,
      0.8909323215484619,
      0.9368082284927368,
      0.9751703143119812,
      0.998409628868103,
      0.9997873902320862,
      0.9998822212219238,
      0.9999326467514038,
      0.9999404549598694,
      0.9999405741691589,
      0.9999548196792603,
      0.9999199509620667,
      0.9999715089797974,
      0.9999815821647644,
      0.9999780058860779,
      0.999975860118866,
      0.9999714493751526,
      0.9999762773513794,
      0.9999237060546875
    ],
    [
      0.7175017595291138,
      0.7165809273719788,
      0.7935068607330322,
      0.7965240478515625,
      0.7378138303756714,
      0.7598963975906372,
      0.8146370649337769,
      0.7898865938186646,
      0.7496289014816284,
      0.7933951616287231,
      0.8155180811882019,
      0.7752103805541992,
      0.7507613301277161,
      0.7970207333564758,
      0.7960048913955688,
      0.7615584135055542,
      0.7572178840637207,
      0.807725191116333,
      0.8293139338493347,
      0.7749793529510498,
      0.7822081446647644,
      0.8065203428268433,
      0.7601857781410217,
      0.7670047879219055,
      0.8021575808525085,
      0.7904564142227173,
      0.7638244032859802,
      0.7796393036842346,
      0.8110448122024536,
      0.7773321866989136,
      0.7575356960296631,
      0.793962836265564,
      0.8032716512680054,
      0.7709066271781921,
      0.7737424969673157,
      0.8051251769065857,
      0.7916660904884338,
      0.7538514137268066,
      0.7718473672866821,
      0.8055269122123718,
      0.7787151336669922,
      0.7459168434143066,
      0.7631199359893799,
      0.7787523865699768,
      0.7578611373901367,
      0.7544412612915039,
      0.798879861831665,
      0.8119868636131287,
      0.798986554145813,
      0.7940194606781006,
      0.8197251558303833,
      0.8333643674850464,
      0.7927255630493164,
      0.805224597454071,
      0.8361486792564392,
      0.8196412324905396,
      0.7803380489349365,
      0.8055477738380432,
      0.8206937313079834,
      0.7932233810424805,
      0.7868949174880981,
      0.8201097249984741,
      0.8160401582717896,
      0.798451840877533,
      0.8002133965492249,
      0.8219195008277893,
      0.803261935710907,
      0.7831279635429382,
      0.7950433492660522,
      0.8185906410217285,
      0.8145197629928589,
      0.7703416347503662,
      0.7756354808807373,
      0.7884615659713745,
      0.7804557681083679,
      0.7762596607208252,
      0.7924704551696777,
      0.7817956209182739,
      0.7795405983924866,
      0.7965527176856995,
      0.8047093152999878,
      0.7753310799598694,
      0.7770767211914062,
      0.8056843280792236,
      0.7892892360687256,
      0.7592115998268127,
      0.7799884080886841,
      0.7806085348129272,
      0.7406754493713379,
      0.7467814683914185,
      0.7744327187538147,
      0.7410454154014587,
      0.6979538202285767,
      0.9997907280921936,
      0.9999408721923828,
      0.9999502897262573,
      0.999984622001648,
      0.9999788999557495,
      0.9999818801879883,
      0.9999462962150574,
      0.9998875856399536,
      0.9996330142021179,
      0.992111086845398,
      0.9881557822227478,
      0.9992594122886658,
      0.9991459846496582,
      0.9957898855209351,
      0.9759230613708496,
      0.9904435873031616,
      0.9968507289886475,
      0.9998201727867126,
      0.9999233484268188,
      0.9999756217002869,
      0.9999847412109375,
      0.9999744296073914,
      0.9999681115150452,
      0.9999440312385559,
      0.9999033808708191,
      0.999793529510498,
      0.9998292922973633,
      0.9998711943626404,
      0.9998411536216736,
      0.9998653531074524,
      0.9999561309814453,
      0.9999425411224365,
      0.9999576210975647,
      0.9999573826789856,
      0.9999704360961914,
      0.9999418258666992,
      0.9997490048408508,
      0.9974637031555176,
      0.9661596417427063,
      0.9301090240478516,
      0.927349328994751,
      0.873085618019104,
      0.8685639500617981,
      0.9171806573867798,
      0.9405481815338135,
      0.9953879117965698,
      0.9993554949760437,
      0.9998478293418884,
      0.9999372363090515,
      0.9999281764030457,
      0.999934196472168,
      0.9998487234115601,
      0.9997519254684448,
      0.9998186826705933,
      0.9999335408210754,
      0.9999733567237854,
      0.9999698996543884,
      0.9999462366104126,
      0.9995940923690796,
      0.9950042366981506,
      0.9713679552078247,
      0.9491760730743408,
      0.9593866467475891,
      0.9098376631736755,
      0.9318457841873169,
      0.8883215188980103,
      0.9071877002716064,
      0.970874547958374,
      0.9925607442855835,
      0.9995907545089722,
      0.9998873472213745,
      0.9999569058418274,
      0.999972403049469,
      0.9999690055847168,
      0.9999420046806335,
      0.9998075366020203,
      0.9998114109039307,
      0.9998359680175781,
      0.9999016523361206,
      0.9999278783798218,
      0.999936580657959,
      0.9999410510063171,
      0.9998453855514526,
      0.9995312094688416,
      0.9992971420288086,
      0.9823769330978394,
      0.9938685297966003,
      0.9702674150466919,
      0.9889935255050659,
      0.9996641278266907,
      0.999510645866394,
      0.999883234500885,
      0.9997547268867493,
      0.9998857378959656,
      0.9999580383300781,
      0.9999547004699707,
      0.9999451637268066,
      0.9999144673347473,
      0.9999560117721558,
      0.9999610185623169,
      0.9999748468399048,
      0.9999490976333618,
      0.9999501705169678,
      0.9998868107795715,
      0.9998819231987,
      0.9997815489768982,
      0.999783456325531,
      0.9998837113380432,
      0.9999421238899231,
      0.9999588131904602,
      0.9999682307243347,
      0.9999747276306152,
      0.9999662637710571,
      0.9999682307243347,
      0.9998841285705566,
      0.9996477365493774,
      0.9990839958190918,
      0.9878085255622864,
      0.9700216054916382,
      0.9653153419494629,
      0.9627471566200256,
      0.9264466762542725,
      0.9384796619415283,
      0.9592751860618591,
      0.9461244344711304,
      0.9442784786224365,
      0.9785007238388062,
      0.9921461939811707,
      0.9993299841880798,
      0.999912679195404,
      0.9999704957008362,
      0.9999778866767883,
      0.9999793767929077,
      0.999975860118866,
      0.9999579787254333,
      0.9999235272407532,
      0.9998736381530762,
      0.9998006820678711,
      0.9997631907463074,
      0.9997286796569824,
      0.9997733235359192,
      0.999946117401123,
      0.9999415278434753,
      0.9999655485153198,
      0.9999333620071411,
      0.9997579455375671,
      0.9985806345939636,
      0.9825024008750916,
      0.986386239528656,
      0.9991216659545898,
      0.9998371601104736,
      0.9999469518661499,
      0.9999473094940186,
      0.9999685883522034,
      0.9999488592147827,
      0.9999322295188904,
      0.999928891658783,
      0.9999476671218872,
      0.9999561905860901,
      0.9999485611915588,
      0.999945342540741,
      0.9999054670333862,
      0.9999263882637024,
      0.9999656677246094,
      0.9999815821647644,
      0.9999780058860779,
      0.9999852180480957,
      0.9999743700027466,
      0.9999687075614929,
      0.9999357461929321,
      0.9997787475585938,
      0.9987116456031799,
      0.9840627312660217,
      0.9583185911178589,
      0.912760317325592,
      0.8966346979141235,
      0.9413167238235474,
      0.9780657291412354,
      0.998677670955658,
      0.9998180866241455,
      0.9998956322669983,
      0.9999395608901978,
      0.9999411702156067,
      0.9999417066574097,
      0.9999553561210632,
      0.9999198317527771,
      0.9999716281890869,
      0.9999816417694092,
      0.9999781847000122,
      0.9999761581420898,
      0.9999717473983765,
      0.999976634979248,
      0.9999241828918457
    ],
    [
      0.726302981376648,
      0.726240873336792,
      0.8023349046707153,
      0.8057500720024109,
      0.7508758902549744,
      0.7693882584571838,
      0.8228878378868103,
      0.8006125688552856,
      0.7618251442909241,
      0.8022350072860718,
      0.8254047632217407,
      0.7877132296562195,
      0.7629716396331787,
      0.806878924369812,
      0.8076784610748291,
      0.7732248902320862,
      0.7684524655342102,
      0.8214659094810486,
      0.8416650891304016,
      0.7883303761482239,
      0.7940133810043335,
      0.8194487690925598,
      0.7750066518783569,
      0.7782257795333862,
      0.8124245405197144,
      0.8036128282546997,
      0.776845395565033,
      0.7892131805419922,
      0.8206716775894165,
      0.7879031896591187,
      0.7681870460510254,
      0.802678644657135,
      0.8106752634048462,
      0.781749963760376,
      0.7840253114700317,
      0.8123360872268677,
      0.7991824150085449,
      0.7650588750839233,
      0.783314049243927,
      0.8112367987632751,
      0.7847739458084106,
      0.7522832751274109,
      0.7708337903022766,
      0.788551926612854,
      0.770618200302124,
      0.7629865407943726,
      0.8088912963867188,
      0.8243589401245117,
      0.8093282580375671,
      0.8045837879180908,
      0.829187273979187,
      0.8456523418426514,
      0.8038173317909241,
      0.8152897357940674,
      0.8464922904968262,
      0.8333472013473511,
      0.7917450666427612,
      0.8162684440612793,
      0.8317907452583313,
      0.808090329170227,
      0.7982521057128906,
      0.8296862840652466,
      0.8289095759391785,
      0.8117523789405823,
      0.8104968070983887,
      0.8334163427352905,
      0.8183382749557495,
      0.7965254783630371,
      0.8071832656860352,
      0.8317475914955139,
      0.8280497789382935,
      0.7830871939659119,
      0.787102460861206,
      0.7990742921829224,
      0.7946085333824158,
      0.7849483489990234,
      0.8019503951072693,
      0.7938215732574463,
      0.7907834053039551,
      0.8052568435668945,
      0.8171775937080383,
      0.7891174554824829,
      0.787854015827179,
      0.8150432705879211,
      0.8019591569900513,
      0.7700046300888062,
      0.7875260710716248,
      0.7887325286865234,
      0.7505528926849365,
      0.755129337310791,
      0.7807691097259521,
      0.748091459274292,
      0.7047945261001587,
      0.9997931718826294,
      0.9999415874481201,
      0.9999507069587708,
      0.9999850392341614,
      0.9999794960021973,
      0.9999831914901733,
      0.9999516606330872,
      0.9999062418937683,
      0.9996880888938904,
      0.9931943416595459,
      0.9895849823951721,
      0.9993650913238525,
      0.999249279499054,
      0.9962531924247742,
      0.978380024433136,
      0.9911008477210999,
      0.9966961741447449,
      0.9998412132263184,
      0.9999333620071411,
      0.999977171421051,
      0.9999853372573853,
      0.9999747276306152,
      0.999968409538269,
      0.9999444484710693,
      0.9999029636383057,
      0.9997929334640503,
      0.9998288750648499,
      0.9998718500137329,
      0.9998415112495422,
      0.9998654723167419,
      0.999956488609314,
      0.9999426007270813,
      0.999957799911499,
      0.999957799911499,
      0.9999719262123108,
      0.999949038028717,
      0.9997941851615906,
      0.9978185296058655,
      0.9694258570671082,
      0.9361149072647095,
      0.9325870275497437,
      0.88111412525177,
      0.8758842945098877,
      0.9218692183494568,
      0.9440675973892212,
      0.9961519837379456,
      0.9994934797286987,
      0.9998672604560852,
      0.9999404549598694,
      0.9999327659606934,
      0.9999346733093262,
      0.999849259853363,
      0.9997522234916687,
      0.9998186826705933,
      0.9999337792396545,
      0.9999738335609436,
      0.9999716877937317,
      0.9999525547027588,
      0.9996419548988342,
      0.9954531788825989,
      0.9742639064788818,
      0.9538159370422363,
      0.9639385938644409,
      0.9180961847305298,
      0.9388458728790283,
      0.8987243175506592,
      0.9151589274406433,
      0.9745935797691345,
      0.9940768480300903,
      0.9996686577796936,
      0.9999056458473206,
      0.9999606609344482,
      0.9999731183052063,
      0.9999693632125854,
      0.9999419450759888,
      0.999808132648468,
      0.9998127222061157,
      0.9998359680175781,
      0.9999037384986877,
      0.9999286532402039,
      0.9999375343322754,
      0.9999446272850037,
      0.9998586773872375,
      0.9996011257171631,
      0.9994178414344788,
      0.984401285648346,
      0.995293915271759,
      0.9732977747917175,
      0.9907688498497009,
      0.9997237324714661,
      0.9996211528778076,
      0.9999008178710938,
      0.999796986579895,
      0.9998945593833923,
      0.9999602437019348,
      0.999957263469696,
      0.9999468922615051,
      0.9999158978462219,
      0.9999566674232483,
      0.9999614357948303,
      0.9999749660491943,
      0.9999491572380066,
      0.9999502301216125,
      0.9998864531517029,
      0.9998813271522522,
      0.9997814297676086,
      0.9997830390930176,
      0.9998832941055298,
      0.9999421238899231,
      0.999958872795105,
      0.9999685883522034,
      0.9999752640724182,
      0.9999673962593079,
      0.9999696016311646,
      0.9998899698257446,
      0.9996914863586426,
      0.9991912245750427,
      0.9888952970504761,
      0.972100555896759,
      0.9663019776344299,
      0.9654194116592407,
      0.933508038520813,
      0.9451596736907959,
      0.9634233713150024,
      0.9504752159118652,
      0.9470995664596558,
      0.9797152280807495,
      0.9926760196685791,
      0.9993738532066345,
      0.9999169707298279,
      0.999971330165863,
      0.9999783039093018,
      0.9999797344207764,
      0.9999759197235107,
      0.9999579787254333,
      0.9999234080314636,
      0.9998729228973389,
      0.9997999668121338,
      0.999761700630188,
      0.9997270107269287,
      0.9997735023498535,
      0.9999462366104126,
      0.9999419450759888,
      0.9999662041664124,
      0.999935507774353,
      0.9997708797454834,
      0.9986153841018677,
      0.9830706715583801,
      0.9868062138557434,
      0.9991687536239624,
      0.9998458027839661,
      0.9999489784240723,
      0.999948263168335,
      0.9999688863754272,
      0.9999492168426514,
      0.9999321103096008,
      0.9999290108680725,
      0.9999479651451111,
      0.9999565482139587,
      0.9999488592147827,
      0.9999454617500305,
      0.9999058842658997,
      0.9999266862869263,
      0.9999657869338989,
      0.9999817609786987,
      0.9999780654907227,
      0.9999853372573853,
      0.9999744892120361,
      0.9999696016311646,
      0.9999387264251709,
      0.9998014569282532,
      0.9988470077514648,
      0.9853948354721069,
      0.9603560566902161,
      0.9154983162879944,
      0.9001820087432861,
      0.9447832703590393,
      0.979983925819397,
      0.9988751411437988,
      0.9998389482498169,
      0.9999043941497803,
      0.999943733215332,
      0.9999421834945679,
      0.9999423623085022,
      0.9999557137489319,
      0.9999199509620667,
      0.9999715089797974,
      0.9999817609786987,
      0.9999783039093018,
      0.9999762177467346,
      0.9999720454216003,
      0.9999766945838928,
      0.9999241232872009
    ],
    [
      0.737628698348999,
      0.738926887512207,
      0.8121062517166138,
      0.8147678971290588,
      0.7621132731437683,
      0.7793899178504944,
      0.8316724896430969,
      0.8102423548698425,
      0.7727813720703125,
      0.8109725117683411,
      0.8343209624290466,
      0.7975943684577942,
      0.7751098871231079,
      0.8184273838996887,
      0.820037841796875,
      0.7823561429977417,
      0.780166506767273,
      0.833093523979187,
      0.8511798977851868,
      0.8008214831352234,
      0.8056632280349731,
      0.8306037187576294,
      0.7914998531341553,
      0.7893928289413452,
      0.8228881359100342,
      0.8153910040855408,
      0.7888435125350952,
      0.7987100481987,
      0.829871654510498,
      0.798543393611908,
      0.7796534299850464,
      0.8118603825569153,
      0.819378674030304,
      0.7934065461158752,
      0.7974788546562195,
      0.8216415643692017,
      0.8077455163002014,
      0.7808867692947388,
      0.7977015972137451,
      0.820640504360199,
      0.7921904921531677,
      0.759991466999054,
      0.777042031288147,
      0.7933865785598755,
      0.7807071805000305,
      0.7751930952072144,
      0.8197500705718994,
      0.8343045711517334,
      0.819867730140686,
      0.8186549544334412,
      0.8398466110229492,
      0.8560974597930908,
      0.8154882192611694,
      0.8254761099815369,
      0.8552819490432739,
      0.8436570167541504,
      0.8018598556518555,
      0.8259267807006836,
      0.8420478105545044,
      0.8200685977935791,
      0.8086448907852173,
      0.8387781977653503,
      0.8401731252670288,
      0.8238007426261902,
      0.8204537630081177,
      0.844478964805603,
      0.8323935270309448,
      0.8083791136741638,
      0.817380428314209,
      0.8430783748626709,
      0.8406811356544495,
      0.7967007756233215,
      0.800303041934967,
      0.8107049465179443,
      0.8084204196929932,
      0.7935633659362793,
      0.8120838403701782,
      0.8068331480026245,
      0.8013680577278137,
      0.8133313059806824,
      0.8283346891403198,
      0.801581859588623,
      0.7969291806221008,
      0.8219871520996094,
      0.8137600421905518,
      0.7799208760261536,
      0.7951416969299316,
      0.7972689867019653,
      0.7600365877151489,
      0.7630106806755066,
      0.7862581014633179,
      0.7553435564041138,
      0.7113924026489258,
      0.999796450138092,
      0.9999421834945679,
      0.9999510049819946,
      0.9999852776527405,
      0.9999799132347107,
      0.9999841451644897,
      0.999955952167511,
      0.9999194741249084,
      0.9997264742851257,
      0.9939426183700562,
      0.9905185103416443,
      0.9994395971298218,
      0.9993159770965576,
      0.9964454174041748,
      0.9798315167427063,
      0.9917547106742859,
      0.9970623850822449,
      0.9998636841773987,
      0.9999410510063171,
      0.9999783039093018,
      0.9999857544898987,
      0.99997478723526,
      0.9999687075614929,
      0.9999447464942932,
      0.9999032020568848,
      0.9997931718826294,
      0.9998283982276917,
      0.9998719096183777,
      0.9998413324356079,
      0.9998654127120972,
      0.9999565482139587,
      0.9999427795410156,
      0.9999579787254333,
      0.9999582171440125,
      0.9999731779098511,
      0.9999540448188782,
      0.9998249411582947,
      0.9980452060699463,
      0.9719486236572266,
      0.9405077695846558,
      0.9375943541526794,
      0.8888111710548401,
      0.8837761878967285,
      0.9261428117752075,
      0.947238028049469,
      0.9964379072189331,
      0.9995762705802917,
      0.9998810887336731,
      0.9999438524246216,
      0.9999319314956665,
      0.999935507774353,
      0.9998491406440735,
      0.9997520446777344,
      0.9998183250427246,
      0.9999338984489441,
      0.999974250793457,
      0.9999731779098511,
      0.9999574422836304,
      0.9996813535690308,
      0.9958438873291016,
      0.9763596057891846,
      0.9573500156402588,
      0.9663709998130798,
      0.9242691993713379,
      0.9438835978507996,
      0.906661868095398,
      0.9211246967315674,
      0.9775977730751038,
      0.9948039054870605,
      0.9997196793556213,
      0.9999180436134338,
      0.9999634623527527,
      0.9999736547470093,
      0.9999698996543884,
      0.9999422430992126,
      0.9998079538345337,
      0.9998131394386292,
      0.9998354911804199,
      0.9999051690101624,
      0.9999289512634277,
      0.9999383687973022,
      0.9999470710754395,
      0.9998732805252075,
      0.999652624130249,
      0.9995092153549194,
      0.9866719245910645,
      0.9963203072547913,
      0.9755048751831055,
      0.9914398789405823,
      0.9997609853744507,
      0.9996780753135681,
      0.9999101758003235,
      0.999819815158844,
      0.9999008178710938,
      0.9999611377716064,
      0.9999587535858154,
      0.9999480247497559,
      0.9999170303344727,
      0.9999573826789856,
      0.9999618530273438,
      0.9999750852584839,
      0.9999492764472961,
      0.999950110912323,
      0.9998862743377686,
      0.9998811483383179,
      0.9997815489768982,
      0.9997830390930176,
      0.9998827576637268,
      0.9999421834945679,
      0.9999588131904602,
      0.9999687671661377,
      0.9999756813049316,
      0.9999682903289795,
      0.9999707937240601,
      0.9998950958251953,
      0.9997037053108215,
      0.9992562532424927,
      0.9894766807556152,
      0.9735878109931946,
      0.968248724937439,
      0.968271791934967,
      0.93802410364151,
      0.9491544961929321,
      0.965499997138977,
      0.9532045125961304,
      0.9490914344787598,
      0.9805282950401306,
      0.9925132393836975,
      0.9993991255760193,
      0.9999202489852905,
      0.9999719262123108,
      0.9999785423278809,
      0.9999797940254211,
      0.9999761581420898,
      0.9999581575393677,
      0.9999234676361084,
      0.9998723864555359,
      0.9997994899749756,
      0.9997606873512268,
      0.9997254610061646,
      0.9997731447219849,
      0.9999462962150574,
      0.9999422430992126,
      0.9999669790267944,
      0.9999374151229858,
      0.9997832179069519,
      0.9986642599105835,
      0.9834527373313904,
      0.9872196912765503,
      0.9991954565048218,
      0.999851644039154,
      0.9999489188194275,
      0.9999483823776245,
      0.9999690651893616,
      0.9999493360519409,
      0.9999322295188904,
      0.999928891658783,
      0.9999482035636902,
      0.9999566674232483,
      0.999949038028717,
      0.9999455213546753,
      0.9999061226844788,
      0.9999270439147949,
      0.999966025352478,
      0.9999819993972778,
      0.9999781847000122,
      0.99998539686203,
      0.9999746680259705,
      0.9999701976776123,
      0.9999409914016724,
      0.999813973903656,
      0.9989238977432251,
      0.9861471056938171,
      0.9616807699203491,
      0.9172012209892273,
      0.9032944440841675,
      0.9472733736038208,
      0.9813607335090637,
      0.9989932775497437,
      0.9998517036437988,
      0.9999101161956787,
      0.9999463558197021,
      0.9999430179595947,
      0.9999427199363708,
      0.9999561309814453,
      0.9999200105667114,
      0.9999716281890869,
      0.9999818205833435,
      0.9999783635139465,
      0.9999764561653137,
      0.999972403049469,
      0.9999769330024719,
      0.9999244213104248
    ],
    [
      0.7470688819885254,
      0.7491642832756042,
      0.8202401399612427,
      0.8227911591529846,
      0.7735802531242371,
      0.7883459329605103,
      0.8391554355621338,
      0.818842887878418,
      0.7837246656417847,
      0.81812584400177,
      0.842052698135376,
      0.8066666126251221,
      0.7857427000999451,
      0.8277833461761475,
      0.8306075930595398,
      0.7907862663269043,
      0.7898479104042053,
      0.8424230813980103,
      0.860135555267334,
      0.8116193413734436,
      0.8160611391067505,
      0.8387294411659241,
      0.8045669794082642,
      0.7994304895401001,
      0.8322438597679138,
      0.8250341415405273,
      0.79908287525177,
      0.8068783283233643,
      0.8379834890365601,
      0.8076387643814087,
      0.7898094654083252,
      0.8209696412086487,
      0.8278307318687439,
      0.8032809495925903,
      0.8093714714050293,
      0.8308908343315125,
      0.8157360553741455,
      0.7941790819168091,
      0.8095431923866272,
      0.8307928442955017,
      0.7999632358551025,
      0.7681573629379272,
      0.7867006063461304,
      0.8046550154685974,
      0.7895538806915283,
      0.7870848774909973,
      0.8304720520973206,
      0.8458526134490967,
      0.8296536207199097,
      0.8314944505691528,
      0.8491979837417603,
      0.8662449717521667,
      0.8255490660667419,
      0.8350563645362854,
      0.8650169372558594,
      0.8544298410415649,
      0.8129767775535583,
      0.835733950138092,
      0.851723313331604,
      0.8313633799552917,
      0.8189826607704163,
      0.847855806350708,
      0.8506725430488586,
      0.834548830986023,
      0.8294086456298828,
      0.8538756370544434,
      0.8439069986343384,
      0.8195927739143372,
      0.826869010925293,
      0.8526623249053955,
      0.8521624803543091,
      0.8094683885574341,
      0.8116831183433533,
      0.8210880756378174,
      0.8213101625442505,
      0.8018540143966675,
      0.8212986588478088,
      0.8180521130561829,
      0.8110283613204956,
      0.8221516609191895,
      0.838699221611023,
      0.8133437633514404,
      0.8060656785964966,
      0.8305807113647461,
      0.8246135711669922,
      0.7897964119911194,
      0.8030259609222412,
      0.804772675037384,
      0.7695913910865784,
      0.7711095809936523,
      0.792488157749176,
      0.7627606987953186,
      0.7180811166763306,
      0.9997978210449219,
      0.9999426603317261,
      0.9999513626098633,
      0.9999855160713196,
      0.9999805092811584,
      0.9999843835830688,
      0.999958872795105,
      0.9999268651008606,
      0.9997584223747253,
      0.9945375919342041,
      0.9914218783378601,
      0.999488115310669,
      0.9993000030517578,
      0.9950801134109497,
      0.980311930179596,
      0.9921218156814575,
      0.997439444065094,
      0.9998819231987,
      0.9999473094940186,
      0.9999793767929077,
      0.9999861121177673,
      0.9999752640724182,
      0.9999688863754272,
      0.9999449849128723,
      0.9999030232429504,
      0.9997929930686951,
      0.999828577041626,
      0.9998726844787598,
      0.9998421669006348,
      0.9998663663864136,
      0.9999571442604065,
      0.999943196773529,
      0.9999580979347229,
      0.9999586939811707,
      0.999974250793457,
      0.9999583959579468,
      0.9998472929000854,
      0.9981698989868164,
      0.9741126298904419,
      0.9455077648162842,
      0.9418864250183105,
      0.896330714225769,
      0.8906881213188171,
      0.929597795009613,
      0.9504092931747437,
      0.9967879056930542,
      0.9996432662010193,
      0.9998928308486938,
      0.9999473690986633,
      0.9999338984489441,
      0.9999362230300903,
      0.9998496174812317,
      0.9997524619102478,
      0.9998185634613037,
      0.999934196472168,
      0.9999746084213257,
      0.9999745488166809,
      0.999962329864502,
      0.9997296929359436,
      0.9968689680099487,
      0.9786988496780396,
      0.960330605506897,
      0.969192624092102,
      0.9300321936607361,
      0.9488105773925781,
      0.914589524269104,
      0.9272165298461914,
      0.9800328612327576,
      0.9953948855400085,
      0.9997579455375671,
      0.9999274015426636,
      0.9999659657478333,
      0.9999739527702332,
      0.9999700784683228,
      0.9999417066574097,
      0.9998061060905457,
      0.9998132586479187,
      0.9998345971107483,
      0.9999064207077026,
      0.9999294877052307,
      0.9999391436576843,
      0.9999492764472961,
      0.999880850315094,
      0.9996966123580933,
      0.999578058719635,
      0.9889475703239441,
      0.99651038646698,
      0.977684497833252,
      0.9922627806663513,
      0.9997935891151428,
      0.999728262424469,
      0.999919056892395,
      0.9998396635055542,
      0.9999068975448608,
      0.9999626278877258,
      0.9999606609344482,
      0.9999492764472961,
      0.999918520450592,
      0.9999580383300781,
      0.9999608397483826,
      0.9999752640724182,
      0.99994957447052,
      0.9999504089355469,
      0.9998865723609924,
      0.9998812675476074,
      0.9997819662094116,
      0.9997833967208862,
      0.9998829364776611,
      0.9999426007270813,
      0.9999590516090393,
      0.9999691247940063,
      0.9999759197235107,
      0.9999695420265198,
      0.9999722838401794,
      0.9999012351036072,
      0.999718427658081,
      0.9993260502815247,
      0.9898161292076111,
      0.9754749536514282,
      0.9707468748092651,
      0.9715417623519897,
      0.9430084228515625,
      0.9542143940925598,
      0.9687999486923218,
      0.9573542475700378,
      0.9527451992034912,
      0.9817978143692017,
      0.9928472638130188,
      0.9994279146194458,
      0.9999237656593323,
      0.9999725818634033,
      0.9999788403511047,
      0.999980092048645,
      0.9999762773513794,
      0.9999582171440125,
      0.999923586845398,
      0.9998721480369568,
      0.9997991919517517,
      0.9997597932815552,
      0.9997241497039795,
      0.9997730255126953,
      0.9999464154243469,
      0.9999426007270813,
      0.9999675750732422,
      0.999938428401947,
      0.9997819066047668,
      0.9987094402313232,
      0.9842286109924316,
      0.9879767894744873,
      0.9992372989654541,
      0.999862790107727,
      0.999951183795929,
      0.9999496340751648,
      0.9999695420265198,
      0.9999497532844543,
      0.9999324083328247,
      0.9999291896820068,
      0.9999483823776245,
      0.9999568462371826,
      0.9999494552612305,
      0.9999456405639648,
      0.9999063014984131,
      0.9999274015426636,
      0.9999661445617676,
      0.9999821186065674,
      0.9999783635139465,
      0.9999854564666748,
      0.99997478723526,
      0.9999707937240601,
      0.9999431371688843,
      0.9998266100883484,
      0.9989975094795227,
      0.9868600368499756,
      0.9633178114891052,
      0.9198431968688965,
      0.9070631265640259,
      0.9500789642333984,
      0.9827194809913635,
      0.9990724325180054,
      0.9998629689216614,
      0.9999150633811951,
      0.9999489784240723,
      0.9999437928199768,
      0.9999433159828186,
      0.9999566078186035,
      0.9999200701713562,
      0.999971866607666,
      0.9999819993972778,
      0.9999786615371704,
      0.9999767541885376,
      0.9999727010726929,
      0.9999769926071167,
      0.9999247193336487
    ],
    [
      0.7573614120483398,
      0.7628039121627808,
      0.8293512463569641,
      0.8325457572937012,
      0.7872607707977295,
      0.798930287361145,
      0.8477968573570251,
      0.8298962712287903,
      0.7948428392410278,
      0.8273576498031616,
      0.8514816761016846,
      0.8176798820495605,
      0.796704113483429,
      0.8380205631256104,
      0.8426615595817566,
      0.8011482954025269,
      0.7993892431259155,
      0.8516331911087036,
      0.8691577911376953,
      0.8216809034347534,
      0.8259283900260925,
      0.8477574586868286,
      0.8177131414413452,
      0.8097122311592102,
      0.8414371013641357,
      0.8357598185539246,
      0.809628427028656,
      0.8159356117248535,
      0.8457805514335632,
      0.8174232840538025,
      0.800102710723877,
      0.8293843269348145,
      0.8364483118057251,
      0.813618004322052,
      0.8213089108467102,
      0.8396977186203003,
      0.8237342834472656,
      0.8062616586685181,
      0.8197789192199707,
      0.8403607606887817,
      0.8074580430984497,
      0.7764940857887268,
      0.7941545844078064,
      0.8123462200164795,
      0.7989480495452881,
      0.7980873584747314,
      0.8401429057121277,
      0.8548159599304199,
      0.8371864557266235,
      0.8425803780555725,
      0.8579068183898926,
      0.8746538758277893,
      0.8347421288490295,
      0.8441973924636841,
      0.8735077977180481,
      0.8631418943405151,
      0.8226375579833984,
      0.8444033265113831,
      0.8599573969841003,
      0.8409294486045837,
      0.8280516266822815,
      0.8560235500335693,
      0.8599919676780701,
      0.8440694808959961,
      0.8378775119781494,
      0.8620391488075256,
      0.8527219295501709,
      0.8296733498573303,
      0.8362091183662415,
      0.8613580465316772,
      0.8622465133666992,
      0.8215090036392212,
      0.8237490653991699,
      0.8310129642486572,
      0.8330070972442627,
      0.8102215528488159,
      0.8302765488624573,
      0.8284491896629333,
      0.820124626159668,
      0.8315750360488892,
      0.8479419946670532,
      0.8236256837844849,
      0.814978837966919,
      0.838959276676178,
      0.8337961435317993,
      0.7991175055503845,
      0.8109806180000305,
      0.8128142952919006,
      0.779937207698822,
      0.7800607681274414,
      0.7988855838775635,
      0.7694287300109863,
      0.7268061637878418,
      0.9997996687889099,
      0.9999431371688843,
      0.9999520778656006,
      0.9999856948852539,
      0.9999808073043823,
      0.9999850392341614,
      0.9999610185623169,
      0.9999330043792725,
      0.9997692704200745,
      0.9948992133140564,
      0.9918783903121948,
      0.9993451237678528,
      0.9993037581443787,
      0.9952369928359985,
      0.9815342426300049,
      0.9917385578155518,
      0.9975864887237549,
      0.9998862743377686,
      0.9999505877494812,
      0.9999797344207764,
      0.9999864101409912,
      0.9999755024909973,
      0.9999692440032959,
      0.9999457001686096,
      0.999903678894043,
      0.9997941851615906,
      0.999829113483429,
      0.9998733401298523,
      0.9998427033424377,
      0.9998666644096375,
      0.9999573230743408,
      0.9999434351921082,
      0.9999582171440125,
      0.9999589920043945,
      0.9999749064445496,
      0.999961256980896,
      0.9998626112937927,
      0.9982686042785645,
      0.9758188128471375,
      0.9495166540145874,
      0.9455227851867676,
      0.9020781517028809,
      0.8959694504737854,
      0.932183027267456,
      0.9538348317146301,
      0.9970834255218506,
      0.9996809959411621,
      0.9998998045921326,
      0.9999492764472961,
      0.9999346733093262,
      0.9999366402626038,
      0.9998500943183899,
      0.9997533559799194,
      0.9998190999031067,
      0.9999343752861023,
      0.9999749064445496,
      0.9999752640724182,
      0.9999637007713318,
      0.9997265934944153,
      0.9963370561599731,
      0.9791281223297119,
      0.9615787267684937,
      0.9708834886550903,
      0.9343967437744141,
      0.9525414705276489,
      0.9201499819755554,
      0.9320089817047119,
      0.9818270206451416,
      0.9958678483963013,
      0.9997822046279907,
      0.999933123588562,
      0.9999674558639526,
      0.9999743700027466,
      0.999970555305481,
      0.9999420046806335,
      0.9998067617416382,
      0.9998140931129456,
      0.9998350143432617,
      0.9999075531959534,
      0.9999280571937561,
      0.9999399781227112,
      0.9999508857727051,
      0.9998862147331238,
      0.9997220635414124,
      0.9996249079704285,
      0.9898625612258911,
      0.996783971786499,
      0.9793984293937683,
      0.9929261803627014,
      0.9998173117637634,
      0.9997630715370178,
      0.9999252557754517,
      0.9998486042022705,
      0.9999092817306519,
      0.9999631643295288,
      0.9999620914459229,
      0.9999504685401917,
      0.9999193549156189,
      0.9999586939811707,
      0.9999611377716064,
      0.9999755620956421,
      0.9999496936798096,
      0.9999502897262573,
      0.9998862743377686,
      0.9998807311058044,
      0.999781608581543,
      0.9997830986976624,
      0.9998824596405029,
      0.9999425411224365,
      0.9999592900276184,
      0.9999693036079407,
      0.9999762773513794,
      0.9999703764915466,
      0.9999730587005615,
      0.9999063611030579,
      0.9997352361679077,
      0.999378502368927,
      0.9905702471733093,
      0.9772443175315857,
      0.9729377627372742,
      0.9733960628509521,
      0.9471839666366577,
      0.9574887156486511,
      0.9710378646850586,
      0.9600096940994263,
      0.9545746445655823,
      0.9828404188156128,
      0.9932378530502319,
      0.9994736313819885,
      0.9999271035194397,
      0.9999732971191406,
      0.9999791383743286,
      0.9999802112579346,
      0.9999762773513794,
      0.999958336353302,
      0.9999237060546875,
      0.9998719692230225,
      0.9997987151145935,
      0.9997590780258179,
      0.9997225999832153,
      0.999771773815155,
      0.9999457001686096,
      0.9999425411224365,
      0.9999682307243347,
      0.9999406337738037,
      0.9997960925102234,
      0.9987825751304626,
      0.984925389289856,
      0.9885908961296082,
      0.9992713928222656,
      0.9998697638511658,
      0.9999526739120483,
      0.9999505281448364,
      0.9999698400497437,
      0.9999499917030334,
      0.9999324083328247,
      0.9999293088912964,
      0.9999485611915588,
      0.9999570846557617,
      0.99994957447052,
      0.9999457597732544,
      0.9999067187309265,
      0.9999277591705322,
      0.9999664425849915,
      0.9999822974205017,
      0.9999784827232361,
      0.9999856352806091,
      0.9999749660491943,
      0.999971330165863,
      0.999945342540741,
      0.9998379349708557,
      0.9990833401679993,
      0.9876421689987183,
      0.9645595550537109,
      0.9218504428863525,
      0.9099118113517761,
      0.9521690011024475,
      0.9836510419845581,
      0.9991598725318909,
      0.9998682737350464,
      0.9999193549156189,
      0.9999510049819946,
      0.9999443292617798,
      0.9999439120292664,
      0.9999570250511169,
      0.9999203681945801,
      0.9999719262123108,
      0.9999821782112122,
      0.99997878074646,
      0.9999769926071167,
      0.9999728798866272,
      0.9999772906303406,
      0.9999250173568726
    ],
    [
      0.766844630241394,
      0.7758786082267761,
      0.8380921483039856,
      0.8407928943634033,
      0.8003089427947998,
      0.8095250129699707,
      0.8567560911178589,
      0.8401072025299072,
      0.806553065776825,
      0.83786541223526,
      0.8607199192047119,
      0.8293273448944092,
      0.8084189891815186,
      0.8491333723068237,
      0.8532949686050415,
      0.811648964881897,
      0.8095958828926086,
      0.862153172492981,
      0.8775244951248169,
      0.8322992324829102,
      0.8354461193084717,
      0.8565949201583862,
      0.829627275466919,
      0.8202072381973267,
      0.8496236205101013,
      0.8452562689781189,
      0.8197909593582153,
      0.8255798816680908,
      0.8530042171478271,
      0.8271399736404419,
      0.8111573457717896,
      0.8384804129600525,
      0.845467746257782,
      0.8241773843765259,
      0.8339442014694214,
      0.8495778441429138,
      0.8327763080596924,
      0.819441020488739,
      0.8334139585494995,
      0.8508362770080566,
      0.8172546625137329,
      0.7867298722267151,
      0.8029220700263977,
      0.8197885155677795,
      0.8090489506721497,
      0.8102646470069885,
      0.8498226404190063,
      0.8634312152862549,
      0.8464921712875366,
      0.8542773723602295,
      0.8671058416366577,
      0.8820057511329651,
      0.8439309597015381,
      0.8539844155311584,
      0.8816342949867249,
      0.8712013363838196,
      0.8317819833755493,
      0.8531670570373535,
      0.8677482008934021,
      0.8495846390724182,
      0.8370846509933472,
      0.8648691177368164,
      0.8682984113693237,
      0.8528271913528442,
      0.8482509255409241,
      0.8709114789962769,
      0.860878586769104,
      0.8417035341262817,
      0.8491199016571045,
      0.8705246448516846,
      0.870150089263916,
      0.8305519819259644,
      0.8309003114700317,
      0.8393502831459045,
      0.8419486284255981,
      0.8165626525878906,
      0.836664617061615,
      0.836547315120697,
      0.829919695854187,
      0.8405482769012451,
      0.8556065559387207,
      0.8329018950462341,
      0.8240295052528381,
      0.8463766574859619,
      0.8426477909088135,
      0.8086744546890259,
      0.8180804252624512,
      0.8210314512252808,
      0.7903335690498352,
      0.7885575890541077,
      0.8049434423446655,
      0.7765799760818481,
      0.7341741919517517,
      0.9998020529747009,
      0.999944269657135,
      0.9999526143074036,
      0.999985933303833,
      0.9999811053276062,
      0.99998539686203,
      0.9999626278877258,
      0.9999384880065918,
      0.9997886419296265,
      0.9951797127723694,
      0.9927752614021301,
      0.9995494484901428,
      0.9993793964385986,
      0.9956219792366028,
      0.9820914268493652,
      0.9920745491981506,
      0.9978005886077881,
      0.9998946785926819,
      0.9999532103538513,
      0.9999803304672241,
      0.9999866485595703,
      0.9999759197235107,
      0.9999696016311646,
      0.9999463558197021,
      0.9999045133590698,
      0.99979567527771,
      0.9998305439949036,
      0.9998747110366821,
      0.9998446106910706,
      0.9998679161071777,
      0.9999578595161438,
      0.9999439120292664,
      0.9999585151672363,
      0.9999592900276184,
      0.9999755024909973,
      0.9999634027481079,
      0.9998728632926941,
      0.9983335733413696,
      0.9782610535621643,
      0.9521008133888245,
      0.9480090141296387,
      0.9068126082420349,
      0.900226891040802,
      0.9345673322677612,
      0.9565140008926392,
      0.9972690939903259,
      0.99972003698349,
      0.9999059438705444,
      0.999951183795929,
      0.9999356269836426,
      0.9999368786811829,
      0.9998506307601929,
      0.9997544884681702,
      0.9998200535774231,
      0.9999346137046814,
      0.9999751448631287,
      0.9999758005142212,
      0.9999655485153198,
      0.9997435212135315,
      0.9964964389801025,
      0.9802948236465454,
      0.9630630016326904,
      0.9722992181777954,
      0.9386657476425171,
      0.95540452003479,
      0.9245944619178772,
      0.9353748559951782,
      0.9826152324676514,
      0.9961503148078918,
      0.9997990727424622,
      0.9999374747276306,
      0.9999687075614929,
      0.9999747276306152,
      0.9999706745147705,
      0.9999423027038574,
      0.9998038411140442,
      0.9998162984848022,
      0.9998358488082886,
      0.9999089241027832,
      0.9999284148216248,
      0.9999407529830933,
      0.9999522566795349,
      0.9998905062675476,
      0.9997414350509644,
      0.9996562004089355,
      0.9905146956443787,
      0.9970821142196655,
      0.9798246622085571,
      0.993389904499054,
      0.9998353123664856,
      0.9997905492782593,
      0.9999309182167053,
      0.9998645782470703,
      0.9999138116836548,
      0.9999642372131348,
      0.9999628663063049,
      0.999951183795929,
      0.9999202489852905,
      0.999959409236908,
      0.9999614357948303,
      0.9999756217002869,
      0.9999499320983887,
      0.9999503493309021,
      0.9998860955238342,
      0.9998803734779358,
      0.9997809529304504,
      0.9997828602790833,
      0.9998821020126343,
      0.999942421913147,
      0.9999592304229736,
      0.9999695420265198,
      0.9999769330024719,
      0.9999709725379944,
      0.9999741315841675,
      0.9999096393585205,
      0.9997449517250061,
      0.9992868900299072,
      0.9910125732421875,
      0.977846622467041,
      0.9747512936592102,
      0.9752932190895081,
      0.951971173286438,
      0.9607052206993103,
      0.9730185270309448,
      0.9624291658401489,
      0.9570904970169067,
      0.983875036239624,
      0.99373859167099,
      0.9995202422142029,
      0.999930739402771,
      0.9999740719795227,
      0.9999794363975525,
      0.9999803900718689,
      0.9999764561653137,
      0.9999584555625916,
      0.9999239444732666,
      0.9998719692230225,
      0.9997987747192383,
      0.999758780002594,
      0.9997220039367676,
      0.9997733235359192,
      0.9999468326568604,
      0.9999430775642395,
      0.999968945980072,
      0.9999427795410156,
      0.9998109936714172,
      0.9988911747932434,
      0.9857675433158875,
      0.9892805814743042,
      0.9993091821670532,
      0.9998758435249329,
      0.9999541640281677,
      0.9999510049819946,
      0.9999701380729675,
      0.9999501705169678,
      0.9999324679374695,
      0.9999294281005859,
      0.9999487996101379,
      0.9999573230743408,
      0.9999498128890991,
      0.999945878982544,
      0.9999068975448608,
      0.9999279975891113,
      0.999966561794281,
      0.9999824166297913,
      0.9999786019325256,
      0.9999856948852539,
      0.9999752044677734,
      0.9999719858169556,
      0.9999476671218872,
      0.9998509287834167,
      0.9991790056228638,
      0.9884202480316162,
      0.9659616947174072,
      0.9240084886550903,
      0.9127875566482544,
      0.9539295434951782,
      0.9845780730247498,
      0.9992232322692871,
      0.9998758435249329,
      0.9999234080314636,
      0.999953031539917,
      0.9999455213546753,
      0.9999447464942932,
      0.9999575614929199,
      0.9999207258224487,
      0.9999719858169556,
      0.9999821782112122,
      0.9999788403511047,
      0.999977171421051,
      0.9999730587005615,
      0.9999773502349854,
      0.9999253153800964
    ],
    [
      0.7784655094146729,
      0.7885208129882812,
      0.8465383052825928,
      0.8500542640686035,
      0.8120467662811279,
      0.8195533156394958,
      0.8660112619400024,
      0.851209819316864,
      0.8184977769851685,
      0.848970890045166,
      0.8710651993751526,
      0.8411126732826233,
      0.8199171423912048,
      0.8598679900169373,
      0.8637917041778564,
      0.8235586285591125,
      0.8201994895935059,
      0.8733856678009033,
      0.8862163424491882,
      0.8438107967376709,
      0.8453195691108704,
      0.8664387464523315,
      0.8427798748016357,
      0.8310003876686096,
      0.8576906323432922,
      0.8553045392036438,
      0.8304405212402344,
      0.8353138566017151,
      0.8612128496170044,
      0.8370377421379089,
      0.8230724930763245,
      0.8487933278083801,
      0.8550934791564941,
      0.8359194397926331,
      0.8468902111053467,
      0.860866904258728,
      0.8435816764831543,
      0.8336222171783447,
      0.8495943546295166,
      0.8617404699325562,
      0.8280318975448608,
      0.7987058162689209,
      0.8141140341758728,
      0.8305199146270752,
      0.8205747604370117,
      0.8284578919410706,
      0.862173318862915,
      0.8743929266929626,
      0.8573054075241089,
      0.8662286400794983,
      0.8772175312042236,
      0.8898800611495972,
      0.8542126417160034,
      0.8642154335975647,
      0.8899926543235779,
      0.8792163729667664,
      0.8413794636726379,
      0.8612589240074158,
      0.8755825757980347,
      0.8585653901100159,
      0.8457643985748291,
      0.8725119829177856,
      0.8759835958480835,
      0.8612425923347473,
      0.8577452301979065,
      0.8788257241249084,
      0.8685365915298462,
      0.8528755307197571,
      0.8603948354721069,
      0.8800097107887268,
      0.8775575757026672,
      0.8396047949790955,
      0.8382847309112549,
      0.8472116589546204,
      0.8502795696258545,
      0.8230981826782227,
      0.8437306880950928,
      0.84455806016922,
      0.8386886119842529,
      0.8492952585220337,
      0.864176332950592,
      0.842349648475647,
      0.8331092000007629,
      0.8544566035270691,
      0.851188063621521,
      0.8183843493461609,
      0.825417697429657,
      0.8302121162414551,
      0.8011196255683899,
      0.7978616952896118,
      0.8116892576217651,
      0.7859369516372681,
      0.744221568107605,
      0.999803364276886,
      0.999944806098938,
      0.9999532103538513,
      0.9999861717224121,
      0.9999814033508301,
      0.9999858140945435,
      0.9999645352363586,
      0.9999437928199768,
      0.9998077750205994,
      0.9956404566764832,
      0.9935162663459778,
      0.9995855689048767,
      0.9994221329689026,
      0.9959978461265564,
      0.9833837151527405,
      0.9925150871276855,
      0.998000979423523,
      0.9999030828475952,
      0.999955952167511,
      0.9999805688858032,
      0.9999868273735046,
      0.9999761581420898,
      0.9999699592590332,
      0.9999470114707947,
      0.9999051690101624,
      0.999796986579895,
      0.9998312592506409,
      0.9998754858970642,
      0.9998452663421631,
      0.9998684525489807,
      0.999958336353302,
      0.999944269657135,
      0.9999587535858154,
      0.9999597072601318,
      0.999975860118866,
      0.9999648928642273,
      0.999880850315094,
      0.9983657598495483,
      0.9792571067810059,
      0.9548537731170654,
      0.9504286050796509,
      0.9117472767829895,
      0.9045910835266113,
      0.9368854761123657,
      0.958902895450592,
      0.9972668290138245,
      0.9997513890266418,
      0.9999098181724548,
      0.9999522566795349,
      0.9999364018440247,
      0.9999372363090515,
      0.9998510479927063,
      0.9997556209564209,
      0.9998207688331604,
      0.99993497133255,
      0.9999752640724182,
      0.9999762773513794,
      0.9999671578407288,
      0.9997568130493164,
      0.9966607689857483,
      0.9815250635147095,
      0.9649211764335632,
      0.973707914352417,
      0.9428724050521851,
      0.9585014581680298,
      0.9293708801269531,
      0.9392527341842651,
      0.9840306639671326,
      0.9964368939399719,
      0.9998138546943665,
      0.9999412894248962,
      0.9999697804450989,
      0.9999749064445496,
      0.9999709725379944,
      0.9999427795410156,
      0.9998038411140442,
      0.9998171329498291,
      0.9998364448547363,
      0.9999101161956787,
      0.9999289512634277,
      0.9999415278434753,
      0.9999534487724304,
      0.9998950362205505,
      0.9997594952583313,
      0.9996898770332336,
      0.9912640452384949,
      0.997678279876709,
      0.9815502166748047,
      0.9939055442810059,
      0.9998555779457092,
      0.9998204708099365,
      0.9999370574951172,
      0.9998771548271179,
      0.9999180436134338,
      0.9999651908874512,
      0.9999645948410034,
      0.9999513030052185,
      0.9999221563339233,
      0.9999602437019348,
      0.9999620318412781,
      0.9999759793281555,
      0.9999502897262573,
      0.9999508261680603,
      0.9998866319656372,
      0.9998803734779358,
      0.9997813105583191,
      0.9997838735580444,
      0.9998824596405029,
      0.9999428391456604,
      0.9999598264694214,
      0.9999699592590332,
      0.9999771118164062,
      0.9999717473983765,
      0.9999749660491943,
      0.9999156594276428,
      0.9997721314430237,
      0.9993598461151123,
      0.9918808341026306,
      0.9799816608428955,
      0.9771307110786438,
      0.9778934121131897,
      0.9568543434143066,
      0.9641512036323547,
      0.975441038608551,
      0.9655572175979614,
      0.9601764678955078,
      0.9853569269180298,
      0.9944114685058594,
      0.9995785355567932,
      0.9999356865882874,
      0.9999750852584839,
      0.9999797940254211,
      0.9999804496765137,
      0.999976634979248,
      0.9999586939811707,
      0.9999246001243591,
      0.9998726844787598,
      0.9997992515563965,
      0.9997583031654358,
      0.9997212290763855,
      0.9997723698616028,
      0.999946117401123,
      0.9999430775642395,
      0.9999697208404541,
      0.9999459981918335,
      0.9998301267623901,
      0.9990354776382446,
      0.986943781375885,
      0.9901064038276672,
      0.9992570281028748,
      0.9998754858970642,
      0.9999563097953796,
      0.9999520778656006,
      0.9999706745147705,
      0.9999507069587708,
      0.9999327659606934,
      0.999929666519165,
      0.999949038028717,
      0.9999576210975647,
      0.9999500513076782,
      0.9999459385871887,
      0.9999071955680847,
      0.9999284744262695,
      0.9999668598175049,
      0.9999825358390808,
      0.9999787211418152,
      0.9999857544898987,
      0.9999753832817078,
      0.9999728798866272,
      0.9999502301216125,
      0.9998660087585449,
      0.9992929100990295,
      0.9894305467605591,
      0.9678710699081421,
      0.9271803498268127,
      0.9166832566261292,
      0.9564377665519714,
      0.9856375455856323,
      0.9993032813072205,
      0.9998854398727417,
      0.9999279379844666,
      0.9999555945396423,
      0.999946117401123,
      0.9999450445175171,
      0.9999579787254333,
      0.9999211430549622,
      0.9999721646308899,
      0.9999824166297913,
      0.9999791383743286,
      0.9999774694442749,
      0.9999734163284302,
      0.9999775290489197,
      0.9999256134033203
    ],
    [
      0.790947437286377,
      0.8019854426383972,
      0.8561228513717651,
      0.8604881763458252,
      0.824312150478363,
      0.830250084400177,
      0.8758978843688965,
      0.8631641864776611,
      0.8309581875801086,
      0.8614873886108398,
      0.8822910785675049,
      0.8524717688560486,
      0.8321142792701721,
      0.8710395097732544,
      0.8739712238311768,
      0.8369152545928955,
      0.8337957859039307,
      0.8864012956619263,
      0.8956375122070312,
      0.8559750914573669,
      0.8560768365859985,
      0.8770182132720947,
      0.8560329675674438,
      0.8429363965988159,
      0.8663510680198669,
      0.8664311170578003,
      0.8421494960784912,
      0.8467779159545898,
      0.8711152076721191,
      0.8485548496246338,
      0.8360700607299805,
      0.8611122369766235,
      0.8658909201622009,
      0.8487211465835571,
      0.8605048656463623,
      0.8728481531143188,
      0.8556339740753174,
      0.847943902015686,
      0.866495668888092,
      0.8730182647705078,
      0.8386074900627136,
      0.8097949028015137,
      0.827904224395752,
      0.8432235717773438,
      0.8339369297027588,
      0.8469312191009521,
      0.8736677169799805,
      0.885921835899353,
      0.8680866360664368,
      0.8786472678184509,
      0.8871365189552307,
      0.8981369733810425,
      0.8648748993873596,
      0.8742892742156982,
      0.8978112936019897,
      0.8879803419113159,
      0.8518557548522949,
      0.8696204423904419,
      0.883675217628479,
      0.8678446412086487,
      0.8546215295791626,
      0.8796941041946411,
      0.8836211562156677,
      0.8703572750091553,
      0.867924690246582,
      0.8872367739677429,
      0.8772279024124146,
      0.8646489977836609,
      0.8720424175262451,
      0.8908615708351135,
      0.8865512609481812,
      0.8514676094055176,
      0.847678005695343,
      0.8568782806396484,
      0.8603558540344238,
      0.8306219577789307,
      0.8533469438552856,
      0.8545645475387573,
      0.8480207324028015,
      0.8603984713554382,
      0.8755760192871094,
      0.8529832363128662,
      0.8440186381340027,
      0.8666714429855347,
      0.8618099689483643,
      0.8300345540046692,
      0.8350993394851685,
      0.8410854339599609,
      0.8135144710540771,
      0.8090460896492004,
      0.8205147981643677,
      0.7979351878166199,
      0.7560577392578125,
      0.9998050928115845,
      0.9999457001686096,
      0.9999536871910095,
      0.9999862909317017,
      0.9999814033508301,
      0.9999862313270569,
      0.9999663829803467,
      0.9999489188194275,
      0.9998262524604797,
      0.9959754943847656,
      0.9941439628601074,
      0.9996156692504883,
      0.9994571805000305,
      0.9963138103485107,
      0.9844613075256348,
      0.992824375629425,
      0.9981484413146973,
      0.9999073147773743,
      0.9999577403068542,
      0.9999811053276062,
      0.9999870657920837,
      0.9999762177467346,
      0.9999695420265198,
      0.9999439120292664,
      0.9999043941497803,
      0.9997981786727905,
      0.9998332858085632,
      0.9998772144317627,
      0.9998474717140198,
      0.9998695850372314,
      0.9999589920043945,
      0.9999449253082275,
      0.9999592900276184,
      0.9999602437019348,
      0.9999766945838928,
      0.9999663233757019,
      0.9998885989189148,
      0.998407781124115,
      0.9803885221481323,
      0.9580658674240112,
      0.9526972770690918,
      0.916690468788147,
      0.9089549779891968,
      0.9392690658569336,
      0.9610915184020996,
      0.9971968531608582,
      0.9997616410255432,
      0.999912679195404,
      0.9999533891677856,
      0.9999366998672485,
      0.9999377131462097,
      0.9998520612716675,
      0.9997578263282776,
      0.999822199344635,
      0.9999356865882874,
      0.9999754428863525,
      0.9999769926071167,
      0.9999686479568481,
      0.9997666478157043,
      0.9967631101608276,
      0.9824231863021851,
      0.9664903879165649,
      0.9751506447792053,
      0.9472936987876892,
      0.9615837931632996,
      0.9353312253952026,
      0.9445303082466125,
      0.9857075810432434,
      0.9967612028121948,
      0.9998297095298767,
      0.9999455213546753,
      0.9999709725379944,
      0.9999753832817078,
      0.9999712109565735,
      0.99994295835495,
      0.9998039603233337,
      0.9998177886009216,
      0.9998372197151184,
      0.9999122023582458,
      0.9999310374259949,
      0.9999427795410156,
      0.9999550580978394,
      0.9998995065689087,
      0.9997823238372803,
      0.999728798866272,
      0.9918687343597412,
      0.9978671669960022,
      0.9829728007316589,
      0.9933849573135376,
      0.9998736381530762,
      0.9998485445976257,
      0.9999436140060425,
      0.9998886585235596,
      0.9999222755432129,
      0.9999662637710571,
      0.9999663233757019,
      0.9999540448188782,
      0.9999238848686218,
      0.999961256980896,
      0.9999627470970154,
      0.9999762177467346,
      0.9999508261680603,
      0.9999511241912842,
      0.9998869895935059,
      0.9998802542686462,
      0.9997810125350952,
      0.9997843503952026,
      0.9998825788497925,
      0.9999431371688843,
      0.9999601244926453,
      0.9999704360961914,
      0.9999776482582092,
      0.9999728202819824,
      0.999976396560669,
      0.9999213814735413,
      0.9997889399528503,
      0.9994280934333801,
      0.9926596283912659,
      0.9819950461387634,
      0.9791645407676697,
      0.9801199436187744,
      0.9607910513877869,
      0.9671788215637207,
      0.9777190685272217,
      0.9684386253356934,
      0.9633228182792664,
      0.9867854714393616,
      0.9950535297393799,
      0.9996240735054016,
      0.9999401569366455,
      0.9999762773513794,
      0.9999802112579346,
      0.9999806880950928,
      0.9999769330024719,
      0.9999590516090393,
      0.9999250173568726,
      0.9998729228973389,
      0.999799907207489,
      0.9997590184211731,
      0.9997217059135437,
      0.9997749328613281,
      0.9999475479125977,
      0.9999438524246216,
      0.9999704957008362,
      0.9999488592147827,
      0.9998494386672974,
      0.9991559386253357,
      0.9879032373428345,
      0.9909590482711792,
      0.9993004202842712,
      0.9998822808265686,
      0.999958336353302,
      0.9999529123306274,
      0.9999710917472839,
      0.9999510645866394,
      0.9999329447746277,
      0.9999297261238098,
      0.9999492168426514,
      0.9999578595161438,
      0.9999504685401917,
      0.9999459981918335,
      0.9999075531959534,
      0.999928891658783,
      0.999967098236084,
      0.9999826550483704,
      0.9999790787696838,
      0.9999861717224121,
      0.9999755620956421,
      0.999972939491272,
      0.9999523758888245,
      0.9998809695243835,
      0.9994040727615356,
      0.9904428124427795,
      0.9698183536529541,
      0.9306994676589966,
      0.9216616153717041,
      0.9591097831726074,
      0.9853103160858154,
      0.9993873238563538,
      0.9998960494995117,
      0.9999327659606934,
      0.9999579191207886,
      0.9999476075172424,
      0.9999457597732544,
      0.9999586939811707,
      0.9999219179153442,
      0.9999722838401794,
      0.9999825954437256,
      0.9999794363975525,
      0.9999776482582092,
      0.999973714351654,
      0.9999777674674988,
      0.9999260306358337
    ],
    [
      0.8055076003074646,
      0.8172062635421753,
      0.8688321113586426,
      0.8738698959350586,
      0.8397058248519897,
      0.8436640501022339,
      0.8880019187927246,
      0.8777377009391785,
      0.8476585149765015,
      0.8755569458007812,
      0.894926905632019,
      0.8663143515586853,
      0.848726749420166,
      0.8855776786804199,
      0.8866113424301147,
      0.85316401720047,
      0.8524225950241089,
      0.9001187086105347,
      0.9063727855682373,
      0.8705973625183105,
      0.8703943490982056,
      0.8898377418518066,
      0.8719695806503296,
      0.8580074310302734,
      0.8779558539390564,
      0.8798292279243469,
      0.8569194078445435,
      0.8595870733261108,
      0.8836325407028198,
      0.8624182939529419,
      0.8499603271484375,
      0.8750482201576233,
      0.8789054155349731,
      0.8640739917755127,
      0.8761242032051086,
      0.8871139287948608,
      0.8701615333557129,
      0.8632994294166565,
      0.8840562701225281,
      0.8862780332565308,
      0.8501014709472656,
      0.820979118347168,
      0.8439797163009644,
      0.8586166501045227,
      0.8458952903747559,
      0.8640615344047546,
      0.8860694169998169,
      0.8976112604141235,
      0.8787246942520142,
      0.8906391859054565,
      0.8965972065925598,
      0.906395673751831,
      0.8757178783416748,
      0.8846749663352966,
      0.9047654271125793,
      0.8957743644714355,
      0.8623637557029724,
      0.8778131604194641,
      0.8918107748031616,
      0.878211259841919,
      0.8652843832969666,
      0.8874000906944275,
      0.8909044861793518,
      0.8817234635353088,
      0.8794347047805786,
      0.8956596851348877,
      0.885704755783081,
      0.8770039677619934,
      0.8837954998016357,
      0.9003260135650635,
      0.89808589220047,
      0.8684612512588501,
      0.8649917244911194,
      0.8725957870483398,
      0.875511884689331,
      0.845251202583313,
      0.868582010269165,
      0.8693027496337891,
      0.8603643178939819,
      0.8728986978530884,
      0.886673092842102,
      0.8648414015769958,
      0.8580644726753235,
      0.880333662033081,
      0.8735037446022034,
      0.8443791270256042,
      0.8475630283355713,
      0.8543975353240967,
      0.8284344673156738,
      0.823736310005188,
      0.8310788869857788,
      0.8123186826705933,
      0.7711132764816284,
      0.9998073577880859,
      0.9999468922615051,
      0.9999549984931946,
      0.9999868273735046,
      0.9999819397926331,
      0.9999867677688599,
      0.9999678134918213,
      0.9999527335166931,
      0.9998407363891602,
      0.9962787628173828,
      0.9946834444999695,
      0.9996517896652222,
      0.9994899034500122,
      0.9965831637382507,
      0.9853168725967407,
      0.9931584596633911,
      0.9983823299407959,
      0.9999133348464966,
      0.9999598860740662,
      0.9999815225601196,
      0.9999873042106628,
      0.9999769330024719,
      0.9999712109565735,
      0.9999472498893738,
      0.9999071359634399,
      0.9998002052307129,
      0.999832272529602,
      0.9998781085014343,
      0.9998494982719421,
      0.9998716115951538,
      0.9999599456787109,
      0.9999457001686096,
      0.9999597668647766,
      0.9999608993530273,
      0.9999772310256958,
      0.9999678730964661,
      0.9998946785926819,
      0.9984772205352783,
      0.981849193572998,
      0.960825502872467,
      0.9546489119529724,
      0.921486496925354,
      0.9139453768730164,
      0.942301869392395,
      0.9633856415748596,
      0.9971845746040344,
      0.9997799396514893,
      0.999917209148407,
      0.9999549388885498,
      0.999937891960144,
      0.9999385476112366,
      0.9998533129692078,
      0.9997609853744507,
      0.9998241662979126,
      0.9999365210533142,
      0.9999759793281555,
      0.9999777674674988,
      0.999970018863678,
      0.9997758269309998,
      0.9967835545539856,
      0.9828472137451172,
      0.9673972725868225,
      0.9763273000717163,
      0.9506784081459045,
      0.9646536111831665,
      0.9412882328033447,
      0.948988676071167,
      0.9874638319015503,
      0.9970813989639282,
      0.9998434782028198,
      0.9999493956565857,
      0.9999720454216003,
      0.9999759197235107,
      0.9999703168869019,
      0.9999434947967529,
      0.9998043775558472,
      0.9998186826705933,
      0.9998385310173035,
      0.9999139308929443,
      0.9999323487281799,
      0.999944269657135,
      0.9999569654464722,
      0.9999047517776489,
      0.9998005032539368,
      0.9997665882110596,
      0.9917464852333069,
      0.9980562925338745,
      0.9842155575752258,
      0.9937514066696167,
      0.9998871088027954,
      0.999866783618927,
      0.999947726726532,
      0.9998959898948669,
      0.999925434589386,
      0.9999671578407288,
      0.9999674558639526,
      0.999955415725708,
      0.999925434589386,
      0.999962329864502,
      0.9999632835388184,
      0.9999766945838928,
      0.9999513030052185,
      0.9999514818191528,
      0.999887228012085,
      0.9998803734779358,
      0.9997813701629639,
      0.9997856020927429,
      0.9998830556869507,
      0.9999434947967529,
      0.9999604821205139,
      0.9999706149101257,
      0.9999780654907227,
      0.9999736547470093,
      0.9999773502349854,
      0.9999252557754517,
      0.9998031258583069,
      0.9994744658470154,
      0.9932070374488831,
      0.983715295791626,
      0.980949878692627,
      0.982124388217926,
      0.9638129472732544,
      0.969631552696228,
      0.9796351194381714,
      0.9705945253372192,
      0.9657952189445496,
      0.9877544641494751,
      0.9953835010528564,
      0.9996445178985596,
      0.9999434351921082,
      0.9999770522117615,
      0.9999805688858032,
      0.9999808073043823,
      0.9999771118164062,
      0.999959409236908,
      0.999925971031189,
      0.9998739361763,
      0.9998010993003845,
      0.9997597932815552,
      0.9997217655181885,
      0.9997749328613281,
      0.9999469518661499,
      0.9999439716339111,
      0.9999712109565735,
      0.9999508857727051,
      0.999859094619751,
      0.9991851449012756,
      0.9885216951370239,
      0.9914368987083435,
      0.9992944598197937,
      0.9998862743377686,
      0.9999591708183289,
      0.9999535083770752,
      0.9999715685844421,
      0.9999513626098633,
      0.9999329447746277,
      0.9999294877052307,
      0.9999494552612305,
      0.9999579191207886,
      0.9999505877494812,
      0.9999459981918335,
      0.9999080300331116,
      0.9999294281005859,
      0.9999675154685974,
      0.9999828338623047,
      0.9999793171882629,
      0.9999861717224121,
      0.9999756813049316,
      0.999973475933075,
      0.9999542236328125,
      0.9998864531517029,
      0.999439537525177,
      0.9909595251083374,
      0.9713571071624756,
      0.9342550039291382,
      0.9270379543304443,
      0.9616025686264038,
      0.986055850982666,
      0.9993837475776672,
      0.9999018907546997,
      0.9999364614486694,
      0.9999595880508423,
      0.9999484419822693,
      0.9999464750289917,
      0.9999598860740662,
      0.9999222755432129,
      0.9999726414680481,
      0.9999828934669495,
      0.9999797940254211,
      0.9999779462814331,
      0.9999741315841675,
      0.9999778866767883,
      0.9999263882637024
    ],
    [
      0.8259051442146301,
      0.8381407260894775,
      0.8845293521881104,
      0.8903694748878479,
      0.8604695200920105,
      0.8628002405166626,
      0.9018742442131042,
      0.8965567350387573,
      0.8690952062606812,
      0.8936895728111267,
      0.9109351634979248,
      0.8859114646911621,
      0.8728976249694824,
      0.903749942779541,
      0.9022276997566223,
      0.8752651214599609,
      0.876639187335968,
      0.9155398607254028,
      0.9190205931663513,
      0.8905880451202393,
      0.8884877562522888,
      0.9048235416412354,
      0.8907673954963684,
      0.8768547773361206,
      0.8924901485443115,
      0.8958320617675781,
      0.87537682056427,
      0.8759629726409912,
      0.8976994156837463,
      0.880396842956543,
      0.8666669130325317,
      0.8912460207939148,
      0.894819438457489,
      0.88361656665802,
      0.8944312930107117,
      0.9042547345161438,
      0.8882627487182617,
      0.8826786875724792,
      0.9056477546691895,
      0.9029992818832397,
      0.8678756952285767,
      0.8371589779853821,
      0.8632199764251709,
      0.8783192038536072,
      0.8636719584465027,
      0.886009693145752,
      0.9017765522003174,
      0.9120970964431763,
      0.8924468755722046,
      0.9045038223266602,
      0.9092835783958435,
      0.916979193687439,
      0.8896899819374084,
      0.896894097328186,
      0.9121061563491821,
      0.9032957553863525,
      0.8731715083122253,
      0.8870620727539062,
      0.9005848169326782,
      0.8883769512176514,
      0.8779359459877014,
      0.8974436521530151,
      0.9012836217880249,
      0.8963589668273926,
      0.893973708152771,
      0.9062226414680481,
      0.8969507813453674,
      0.8926863670349121,
      0.8980347514152527,
      0.9102535843849182,
      0.9106364250183105,
      0.8905675411224365,
      0.8891527652740479,
      0.8917063474655151,
      0.8949342966079712,
      0.8695613145828247,
      0.8873991370201111,
      0.8865557909011841,
      0.8769385814666748,
      0.8884220123291016,
      0.8987407088279724,
      0.8789414763450623,
      0.8746474981307983,
      0.8940411806106567,
      0.8867045044898987,
      0.8630006909370422,
      0.863690197467804,
      0.8704890012741089,
      0.8472866415977478,
      0.8428481817245483,
      0.8460650444030762,
      0.8305100202560425,
      0.7917553186416626,
      0.9998072385787964,
      0.9999476671218872,
      0.9999558925628662,
      0.9999870657920837,
      0.9999823570251465,
      0.9999871850013733,
      0.9999693632125854,
      0.9999556541442871,
      0.9998510479927063,
      0.9965581893920898,
      0.9951369762420654,
      0.9996733665466309,
      0.9995233416557312,
      0.9968438744544983,
      0.9861993193626404,
      0.9934812188148499,
      0.9984484314918518,
      0.9999157190322876,
      0.9999621510505676,
      0.9999820590019226,
      0.9999876022338867,
      0.9999774098396301,
      0.9999714493751526,
      0.9999481439590454,
      0.9999082684516907,
      0.9998034238815308,
      0.9998350143432617,
      0.9998796582221985,
      0.999851644039154,
      0.9998726844787598,
      0.9999606013298035,
      0.9999462962150574,
      0.9999603033065796,
      0.9999614953994751,
      0.9999779462814331,
      0.9999693036079407,
      0.9999024271965027,
      0.9986109733581543,
      0.9838180541992188,
      0.9643182754516602,
      0.9569023847579956,
      0.926320493221283,
      0.9196820259094238,
      0.9464395046234131,
      0.9660344123840332,
      0.9972916841506958,
      0.9997891783714294,
      0.9999204874038696,
      0.9999565482139587,
      0.9999391436576843,
      0.9999396204948425,
      0.9998560547828674,
      0.9997648596763611,
      0.9998269081115723,
      0.9999377131462097,
      0.9999766945838928,
      0.9999785423278809,
      0.999971330165863,
      0.9997883439064026,
      0.9968143105506897,
      0.9829270839691162,
      0.9688140749931335,
      0.9771893620491028,
      0.9539107084274292,
      0.9676069021224976,
      0.9473860263824463,
      0.9540021419525146,
      0.9890205264091492,
      0.9973648190498352,
      0.9998568892478943,
      0.9999532699584961,
      0.9999734163284302,
      0.9999762773513794,
      0.9999721050262451,
      0.9999443888664246,
      0.9998055100440979,
      0.9998207092285156,
      0.999840259552002,
      0.9999154806137085,
      0.9999332427978516,
      0.9999452829360962,
      0.999958336353302,
      0.999905526638031,
      0.9998165369033813,
      0.9997857213020325,
      0.9923747777938843,
      0.9982231855392456,
      0.9857863187789917,
      0.9941993355751038,
      0.9999009370803833,
      0.9998866319656372,
      0.9999518394470215,
      0.999900221824646,
      0.9999256134033203,
      0.9999678134918213,
      0.9999686479568481,
      0.9999567270278931,
      0.9999269843101501,
      0.9999634027481079,
      0.9999645352363586,
      0.999977171421051,
      0.999951958656311,
      0.9999518990516663,
      0.9998878240585327,
      0.9998806715011597,
      0.9997822046279907,
      0.9997878670692444,
      0.9998840093612671,
      0.9999437928199768,
      0.9999608993530273,
      0.9999711513519287,
      0.9999787211418152,
      0.9999744892120361,
      0.9999783635139465,
      0.9999290704727173,
      0.9998171925544739,
      0.9995198845863342,
      0.9938197731971741,
      0.9855576753616333,
      0.9826710820198059,
      0.9840471148490906,
      0.9676185250282288,
      0.9717371463775635,
      0.9812373518943787,
      0.9734604954719543,
      0.9690260291099548,
      0.9888010621070862,
      0.9956120848655701,
      0.9996076822280884,
      0.9999444484710693,
      0.9999774098396301,
      0.9999808073043823,
      0.9999812245368958,
      0.9999773502349854,
      0.9999598264694214,
      0.9999266266822815,
      0.9998749494552612,
      0.9998021125793457,
      0.9997606873512268,
      0.9997227191925049,
      0.9997770190238953,
      0.9999473690986633,
      0.9999442100524902,
      0.9999717473983765,
      0.9999516606330872,
      0.9998639225959778,
      0.9992048740386963,
      0.9894839525222778,
      0.9921858310699463,
      0.9993085265159607,
      0.9998894929885864,
      0.9999608397483826,
      0.999954342842102,
      0.9999719262123108,
      0.9999518990516663,
      0.9999330639839172,
      0.9999300241470337,
      0.9999498128890991,
      0.9999582767486572,
      0.9999511241912842,
      0.9999463558197021,
      0.9999087452888489,
      0.9999298453330994,
      0.9999677538871765,
      0.9999831914901733,
      0.999979555606842,
      0.9999863505363464,
      0.9999759793281555,
      0.999973714351654,
      0.9999547600746155,
      0.999889075756073,
      0.9994633793830872,
      0.9916155338287354,
      0.9734185934066772,
      0.9386690258979797,
      0.9338194131851196,
      0.9647191762924194,
      0.987030029296875,
      0.9994360208511353,
      0.9999099373817444,
      0.9999387264251709,
      0.9999608397483826,
      0.9999483823776245,
      0.9999470114707947,
      0.9999597668647766,
      0.9999241232872009,
      0.9999731183052063,
      0.9999825358390808,
      0.999980092048645,
      0.9999783039093018,
      0.9999744892120361,
      0.9999781250953674,
      0.9999269843101501
    ],
    [
      0.8499987721443176,
      0.8637140393257141,
      0.9037608504295349,
      0.9090151190757751,
      0.8847556114196777,
      0.8887088298797607,
      0.9178239703178406,
      0.9158704876899719,
      0.8943310379981995,
      0.9145567417144775,
      0.9276366829872131,
      0.908503532409668,
      0.9008437991142273,
      0.921170175075531,
      0.9177150130271912,
      0.90131676197052,
      0.9027290344238281,
      0.929547905921936,
      0.9319247007369995,
      0.9108066558837891,
      0.9084795713424683,
      0.9202682971954346,
      0.9112029075622559,
      0.899755597114563,
      0.9084711074829102,
      0.9113403558731079,
      0.8961411714553833,
      0.8951720595359802,
      0.912197470664978,
      0.8991889953613281,
      0.8860434293746948,
      0.9092779159545898,
      0.9109610319137573,
      0.9040014147758484,
      0.9103994369506836,
      0.9205892086029053,
      0.9065471887588501,
      0.9019179940223694,
      0.9213722348213196,
      0.9169216752052307,
      0.8887650370597839,
      0.8591681718826294,
      0.8827444314956665,
      0.8972471356391907,
      0.8853757381439209,
      0.9067801237106323,
      0.9181885123252869,
      0.9258109927177429,
      0.9078365564346313,
      0.9183095693588257,
      0.9229733943939209,
      0.9279604554176331,
      0.9059330224990845,
      0.911916971206665,
      0.9210966229438782,
      0.9137442708015442,
      0.8880057334899902,
      0.8997573852539062,
      0.9116388559341431,
      0.9015542268753052,
      0.8945096731185913,
      0.9100871682167053,
      0.914408802986145,
      0.9128934144973755,
      0.9098404049873352,
      0.9177876710891724,
      0.9110941290855408,
      0.9100660085678101,
      0.9129440784454346,
      0.9214262962341309,
      0.9239102602005005,
      0.9110783338546753,
      0.9104354381561279,
      0.9102468490600586,
      0.9144866466522217,
      0.8995349407196045,
      0.905527651309967,
      0.9048128724098206,
      0.8966643214225769,
      0.906174898147583,
      0.9117596745491028,
      0.8964502811431885,
      0.8945096731185913,
      0.9089313745498657,
      0.9022305607795715,
      0.8845499753952026,
      0.8822982311248779,
      0.8892146348953247,
      0.8700084090232849,
      0.8665831089019775,
      0.8646628856658936,
      0.8515211939811707,
      0.8150311708450317,
      0.9998072385787964,
      0.9999485611915588,
      0.9999567270278931,
      0.9999873042106628,
      0.9999825358390808,
      0.9999874234199524,
      0.9999700784683228,
      0.9999577403068542,
      0.9998590350151062,
      0.9969547986984253,
      0.9954802989959717,
      0.9995995759963989,
      0.9995129108428955,
      0.9971181750297546,
      0.9874536395072937,
      0.9939028024673462,
      0.9985126256942749,
      0.9999145269393921,
      0.9999638199806213,
      0.9999824166297913,
      0.9999876618385315,
      0.9999778270721436,
      0.9999717473983765,
      0.9999485611915588,
      0.9999097585678101,
      0.9998074769973755,
      0.9998385310173035,
      0.9998821020126343,
      0.9998551607131958,
      0.9998753666877747,
      0.9999619126319885,
      0.9999475479125977,
      0.9999610781669617,
      0.9999622702598572,
      0.9999775886535645,
      0.9999706745147705,
      0.9999142289161682,
      0.9988088607788086,
      0.986619770526886,
      0.9680527448654175,
      0.9600667357444763,
      0.9322289824485779,
      0.9267210960388184,
      0.9517666101455688,
      0.968963623046875,
      0.9974824786186218,
      0.999805748462677,
      0.9999247789382935,
      0.9999582171440125,
      0.9999404549598694,
      0.9999407529830933,
      0.9998584389686584,
      0.9997690320014954,
      0.9998306632041931,
      0.9999387860298157,
      0.999977171421051,
      0.9999790191650391,
      0.9999728798866272,
      0.9997959733009338,
      0.9969141483306885,
      0.9839376211166382,
      0.9705682992935181,
      0.9785633087158203,
      0.9582130908966064,
      0.9710668921470642,
      0.954214870929718,
      0.9594981670379639,
      0.9904615879058838,
      0.9976168870925903,
      0.999869704246521,
      0.9999566674232483,
      0.9999743103981018,
      0.9999765753746033,
      0.9999723434448242,
      0.9999451041221619,
      0.9998078942298889,
      0.9998235702514648,
      0.9998425841331482,
      0.9999175071716309,
      0.9999345541000366,
      0.999946117401123,
      0.9999596476554871,
      0.9999095797538757,
      0.9998310208320618,
      0.9998003244400024,
      0.9934672713279724,
      0.9981788992881775,
      0.987244725227356,
      0.9946460723876953,
      0.9999107122421265,
      0.9998986124992371,
      0.9999549984931946,
      0.999903678894043,
      0.9999294281005859,
      0.9999683499336243,
      0.999970018863678,
      0.9999577403068542,
      0.9999286532402039,
      0.9999642372131348,
      0.9999651908874512,
      0.9999776482582092,
      0.9999527335166931,
      0.9999526143074036,
      0.9998884797096252,
      0.9998810887336731,
      0.9997828602790833,
      0.9997904300689697,
      0.9998852014541626,
      0.9999443888664246,
      0.9999616146087646,
      0.9999718070030212,
      0.9999792575836182,
      0.9999749660491943,
      0.9999793171882629,
      0.9999322295188904,
      0.9998339414596558,
      0.9995641112327576,
      0.9944294691085815,
      0.9876249432563782,
      0.9847363233566284,
      0.9858905673027039,
      0.9708244204521179,
      0.9746992588043213,
      0.983134925365448,
      0.9769405126571655,
      0.9712497591972351,
      0.9899937510490417,
      0.9959206581115723,
      0.999615490436554,
      0.9999463558197021,
      0.9999781250953674,
      0.9999812245368958,
      0.9999815821647644,
      0.9999775886535645,
      0.9999602437019348,
      0.9999274015426636,
      0.9998756051063538,
      0.9998033046722412,
      0.9997621178627014,
      0.9997246265411377,
      0.999779224395752,
      0.9999482035636902,
      0.9999449849128723,
      0.999972403049469,
      0.999953031539917,
      0.9998698234558105,
      0.9992433190345764,
      0.9905774593353271,
      0.993107259273529,
      0.9993739128112793,
      0.9998939633369446,
      0.9999628067016602,
      0.9999551773071289,
      0.999972403049469,
      0.9999524354934692,
      0.9999330043792725,
      0.999930202960968,
      0.9999498724937439,
      0.9999585747718811,
      0.9999514222145081,
      0.9999463558197021,
      0.9999094009399414,
      0.9999304413795471,
      0.9999681711196899,
      0.9999834299087524,
      0.9999799728393555,
      0.9999867677688599,
      0.9999762773513794,
      0.9999741911888123,
      0.9999550580978394,
      0.9998908042907715,
      0.9994928240776062,
      0.992506742477417,
      0.9750107526779175,
      0.9444159269332886,
      0.940861165523529,
      0.96824049949646,
      0.9881108999252319,
      0.9994798898696899,
      0.9999144673347473,
      0.999939501285553,
      0.9999613165855408,
      0.999946117401123,
      0.999946653842926,
      0.9999600052833557,
      0.9999244213104248,
      0.9999734163284302,
      0.9999828338623047,
      0.9999805688858032,
      0.99997878074646,
      0.99997478723526,
      0.9999781847000122,
      0.9999270439147949
    ],
    [
      0.879276692867279,
      0.8956595659255981,
      0.9249377250671387,
      0.92727130651474,
      0.9118785262107849,
      0.9175517559051514,
      0.9363346099853516,
      0.9364675283432007,
      0.9230570197105408,
      0.9361217021942139,
      0.9455454349517822,
      0.9318069219589233,
      0.9264285564422607,
      0.9387065768241882,
      0.9351957440376282,
      0.9264107346534729,
      0.9276284575462341,
      0.9448092579841614,
      0.9470606446266174,
      0.9326748847961426,
      0.9318274259567261,
      0.9386478662490845,
      0.9331017732620239,
      0.9256755113601685,
      0.9297282695770264,
      0.9307644963264465,
      0.9222766160964966,
      0.9217785000801086,
      0.9305551052093506,
      0.9230660796165466,
      0.9134052395820618,
      0.930677592754364,
      0.9294366836547852,
      0.9269782900810242,
      0.9282703399658203,
      0.9374539852142334,
      0.9263008236885071,
      0.9237145185470581,
      0.9360791444778442,
      0.9320831298828125,
      0.9119264483451843,
      0.8853861093521118,
      0.9043533802032471,
      0.9186583757400513,
      0.9178057909011841,
      0.9295274019241333,
      0.9369205236434937,
      0.941680908203125,
      0.9294769763946533,
      0.9360966086387634,
      0.9394029974937439,
      0.9439519643783569,
      0.9288533926010132,
      0.932126522064209,
      0.9366776347160339,
      0.9302706718444824,
      0.9124771952629089,
      0.9211440682411194,
      0.9286960363388062,
      0.922511875629425,
      0.9180662035942078,
      0.9269808530807495,
      0.9313610792160034,
      0.9321689009666443,
      0.928255558013916,
      0.9317110180854797,
      0.9271265268325806,
      0.9278587698936462,
      0.9274778366088867,
      0.9325743913650513,
      0.9370895028114319,
      0.9304418563842773,
      0.9307534694671631,
      0.9284579157829285,
      0.9342255592346191,
      0.9284714460372925,
      0.9252970218658447,
      0.9264639019966125,
      0.9215264320373535,
      0.926364004611969,
      0.9285808801651001,
      0.9203686714172363,
      0.9193291068077087,
      0.9273747205734253,
      0.922410249710083,
      0.9122180938720703,
      0.9082908630371094,
      0.9114168882369995,
      0.89877849817276,
      0.8971822261810303,
      0.8903332352638245,
      0.8799265027046204,
      0.8458778858184814,
      0.9998080730438232,
      0.9999496340751648,
      0.9999577403068542,
      0.9999876618385315,
      0.9999830722808838,
      0.9999875426292419,
      0.9999717473983765,
      0.9999599456787109,
      0.9998785853385925,
      0.9976636171340942,
      0.9965136051177979,
      0.9997223019599915,
      0.9995868802070618,
      0.9976800084114075,
      0.9895725846290588,
      0.9948757290840149,
      0.9986981153488159,
      0.9999185800552368,
      0.9999659657478333,
      0.9999831318855286,
      0.9999880194664001,
      0.9999784827232361,
      0.9999722242355347,
      0.9999493956565857,
      0.9999114274978638,
      0.9998112320899963,
      0.9998419880867004,
      0.999884307384491,
      0.9998576045036316,
      0.9998766183853149,
      0.9999626874923706,
      0.9999480843544006,
      0.9999618530273438,
      0.9999632835388184,
      0.9999790191650391,
      0.9999724626541138,
      0.9999253153800964,
      0.9991528391838074,
      0.9887414574623108,
      0.9735063910484314,
      0.9663334488868713,
      0.9414754509925842,
      0.9371074438095093,
      0.9593273401260376,
      0.9739115238189697,
      0.9978040456771851,
      0.9998222589492798,
      0.99992835521698,
      0.9999594688415527,
      0.9999415278434753,
      0.9999421834945679,
      0.9998613595962524,
      0.999772846698761,
      0.999834418296814,
      0.9999402761459351,
      0.9999777674674988,
      0.9999799728393555,
      0.9999746084213257,
      0.9998123049736023,
      0.9971955418586731,
      0.9861105680465698,
      0.9750909805297852,
      0.9817696809768677,
      0.9659908413887024,
      0.9758784770965576,
      0.9623491168022156,
      0.9671525955200195,
      0.9921157360076904,
      0.9979640245437622,
      0.9998869895935059,
      0.9999614953994751,
      0.9999755620956421,
      0.9999772310256958,
      0.9999730587005615,
      0.9999461770057678,
      0.9998090863227844,
      0.9998255372047424,
      0.9998449087142944,
      0.9999195337295532,
      0.9999358057975769,
      0.9999474287033081,
      0.9999613165855408,
      0.9999158978462219,
      0.9998499751091003,
      0.99982750415802,
      0.9941888451576233,
      0.9984190464019775,
      0.9899857044219971,
      0.9952894449234009,
      0.9999175071716309,
      0.9999090433120728,
      0.9999588131904602,
      0.9999102354049683,
      0.9999322295188904,
      0.9999686479568481,
      0.9999712109565735,
      0.9999590516090393,
      0.9999303817749023,
      0.9999651908874512,
      0.9999658465385437,
      0.9999780058860779,
      0.9999533295631409,
      0.9999532103538513,
      0.9998889565467834,
      0.9998811483383179,
      0.9997830390930176,
      0.9997924566268921,
      0.9998857975006104,
      0.9999443888664246,
      0.9999619126319885,
      0.9999721050262451,
      0.9999799728393555,
      0.9999759793281555,
      0.9999803900718689,
      0.9999383687973022,
      0.9998694062232971,
      0.9996418356895447,
      0.995331346988678,
      0.9902710914611816,
      0.9875555634498596,
      0.9883676171302795,
      0.9769942760467529,
      0.9789770245552063,
      0.9858670234680176,
      0.9813269972801208,
      0.9763304591178894,
      0.992145836353302,
      0.9966791868209839,
      0.9996928572654724,
      0.9999505281448364,
      0.9999792575836182,
      0.9999817609786987,
      0.9999817609786987,
      0.999977707862854,
      0.9999603033065796,
      0.9999276399612427,
      0.9998756051063538,
      0.9998036026954651,
      0.9997624158859253,
      0.9997251629829407,
      0.9997802972793579,
      0.9999486207962036,
      0.9999452233314514,
      0.9999731183052063,
      0.9999551773071289,
      0.9998864531517029,
      0.9994525909423828,
      0.9923673868179321,
      0.9945178627967834,
      0.9995051026344299,
      0.9999018311500549,
      0.9999650716781616,
      0.9999560713768005,
      0.9999729990959167,
      0.9999528527259827,
      0.9999328851699829,
      0.9999304413795471,
      0.9999501705169678,
      0.9999588131904602,
      0.9999518394470215,
      0.9999464154243469,
      0.9999101161956787,
      0.9999310970306396,
      0.9999683499336243,
      0.9999836087226868,
      0.9999803304672241,
      0.9999870657920837,
      0.999976634979248,
      0.9999746680259705,
      0.999954879283905,
      0.999896228313446,
      0.9995998740196228,
      0.9938756227493286,
      0.97929847240448,
      0.952406108379364,
      0.9503868818283081,
      0.972947359085083,
      0.9899880886077881,
      0.9995290040969849,
      0.9999159574508667,
      0.9999411702156067,
      0.9999625086784363,
      0.9999457001686096,
      0.999946117401123,
      0.99996018409729,
      0.9999250769615173,
      0.9999732971191406,
      0.9999831318855286,
      0.9999808669090271,
      0.9999790787696838,
      0.9999750852584839,
      0.999978244304657,
      0.9999273419380188
    ],
    [
      0.9087527990341187,
      0.9281702637672424,
      0.945910632610321,
      0.9462952613830566,
      0.9393103122711182,
      0.9439602494239807,
      0.955471396446228,
      0.9558239579200745,
      0.9477764368057251,
      0.9562743306159973,
      0.9632715582847595,
      0.952651858329773,
      0.9487461447715759,
      0.9566596746444702,
      0.9547368288040161,
      0.9481780529022217,
      0.9489223957061768,
      0.9602628350257874,
      0.9619642496109009,
      0.9510911107063293,
      0.9525337219238281,
      0.957091748714447,
      0.9532249569892883,
      0.9492782950401306,
      0.9521950483322144,
      0.9517861604690552,
      0.9469360113143921,
      0.947125256061554,
      0.9507224559783936,
      0.9460358023643494,
      0.9395136833190918,
      0.9511916637420654,
      0.948702871799469,
      0.9474633932113647,
      0.9457858800888062,
      0.9532812833786011,
      0.9445116519927979,
      0.9428367614746094,
      0.9489219784736633,
      0.9477226138114929,
      0.9336268901824951,
      0.9141474962234497,
      0.9273620247840881,
      0.9394432306289673,
      0.9456287026405334,
      0.9498047828674316,
      0.9547226428985596,
      0.957275390625,
      0.9507052302360535,
      0.9540219902992249,
      0.9565356969833374,
      0.961363673210144,
      0.9497204422950745,
      0.9513504505157471,
      0.9543404579162598,
      0.9488635659217834,
      0.9386529326438904,
      0.9428932666778564,
      0.9472765922546387,
      0.9440397620201111,
      0.9417537450790405,
      0.9446103572845459,
      0.9483585953712463,
      0.9507062435150146,
      0.9461685419082642,
      0.9456023573875427,
      0.9441298246383667,
      0.944064736366272,
      0.9419854879379272,
      0.944038987159729,
      0.9498136043548584,
      0.9483621120452881,
      0.94927579164505,
      0.9466263055801392,
      0.9526569843292236,
      0.9508054852485657,
      0.9456294178962708,
      0.9482979774475098,
      0.9463483691215515,
      0.9466661214828491,
      0.947657585144043,
      0.9442607164382935,
      0.9443235993385315,
      0.9462295770645142,
      0.9436905384063721,
      0.9403558373451233,
      0.9352903366088867,
      0.9338980913162231,
      0.9275082349777222,
      0.9271162748336792,
      0.9186367392539978,
      0.9086155295372009,
      0.8804162740707397,
      0.9998067021369934,
      0.9999502897262573,
      0.9999582767486572,
      0.9999880194664001,
      0.9999834895133972,
      0.9999870657920837,
      0.9999732375144958,
      0.9999645948410034,
      0.999894380569458,
      0.9983741641044617,
      0.9974414110183716,
      0.9997618198394775,
      0.9996402859687805,
      0.9982496500015259,
      0.9918195009231567,
      0.9960148930549622,
      0.9989613890647888,
      0.9999272227287292,
      0.9999668598175049,
      0.9999837875366211,
      0.999988317489624,
      0.9999789595603943,
      0.9999725818634033,
      0.9999499320983887,
      0.9999120831489563,
      0.9998137354850769,
      0.9998440742492676,
      0.999886155128479,
      0.9998597502708435,
      0.9998781085014343,
      0.9999633431434631,
      0.9999486207962036,
      0.9999626874923706,
      0.9999641180038452,
      0.9999796748161316,
      0.9999743700027466,
      0.9999366402626038,
      0.999455451965332,
      0.9918174743652344,
      0.9802471399307251,
      0.9751644134521484,
      0.9522964358329773,
      0.9503414630889893,
      0.9683142900466919,
      0.9796546697616577,
      0.9981852769851685,
      0.9998401999473572,
      0.9999336004257202,
      0.9999607801437378,
      0.9999425411224365,
      0.999943196773529,
      0.9998639822006226,
      0.9997755289077759,
      0.9998378157615662,
      0.999941349029541,
      0.9999774694442749,
      0.9999802112579346,
      0.999976396560669,
      0.9998323321342468,
      0.9976913928985596,
      0.9889618754386902,
      0.9810834527015686,
      0.9860550165176392,
      0.9748856425285339,
      0.9822063446044922,
      0.9716832041740417,
      0.9760662317276001,
      0.9935566782951355,
      0.9981783032417297,
      0.999901533126831,
      0.9999661445617676,
      0.9999768137931824,
      0.9999778866767883,
      0.9999736547470093,
      0.9999470710754395,
      0.999811053276062,
      0.999828040599823,
      0.9998471736907959,
      0.9999215006828308,
      0.9999366998672485,
      0.9999484419822693,
      0.999963104724884,
      0.9999220967292786,
      0.9998648166656494,
      0.9998530149459839,
      0.9952934384346008,
      0.9988149404525757,
      0.9924647212028503,
      0.9958994388580322,
      0.9999305605888367,
      0.9999244809150696,
      0.9999633431434631,
      0.9999192953109741,
      0.9999353289604187,
      0.9999692440032959,
      0.9999732971191406,
      0.999961256980896,
      0.9999330043792725,
      0.9999663829803467,
      0.9999666810035706,
      0.9999784231185913,
      0.9999538660049438,
      0.9999532699584961,
      0.9998887181282043,
      0.9998805522918701,
      0.9997818470001221,
      0.9997926354408264,
      0.9998853802680969,
      0.9999442100524902,
      0.999962329864502,
      0.9999727606773376,
      0.9999806880950928,
      0.9999775886535645,
      0.9999822378158569,
      0.9999467730522156,
      0.999910831451416,
      0.9997365474700928,
      0.9967777132987976,
      0.9930962324142456,
      0.9906930327415466,
      0.9908878207206726,
      0.9835086464881897,
      0.9841276407241821,
      0.9898825883865356,
      0.986388623714447,
      0.9821221828460693,
      0.994808554649353,
      0.9978819489479065,
      0.99981689453125,
      0.9999565482139587,
      0.9999806880950928,
      0.9999822974205017,
      0.9999821186065674,
      0.9999779462814331,
      0.9999606609344482,
      0.9999276995658875,
      0.9998751878738403,
      0.9998034834861755,
      0.9997625946998596,
      0.9997261166572571,
      0.9997818470001221,
      0.9999492168426514,
      0.9999459981918335,
      0.9999741315841675,
      0.9999586343765259,
      0.9999071359634399,
      0.9996848106384277,
      0.9951162934303284,
      0.9964224100112915,
      0.9996770024299622,
      0.9999160766601562,
      0.9999682307243347,
      0.9999570846557617,
      0.9999735355377197,
      0.9999530911445618,
      0.9999325275421143,
      0.999930202960968,
      0.9999502301216125,
      0.9999590516090393,
      0.9999517202377319,
      0.9999462366104126,
      0.9999101758003235,
      0.9999313354492188,
      0.9999685883522034,
      0.9999837279319763,
      0.999980628490448,
      0.9999874234199524,
      0.9999769926071167,
      0.9999757409095764,
      0.999957263469696,
      0.9999128580093384,
      0.9997285604476929,
      0.9956524968147278,
      0.9851433038711548,
      0.9648555517196655,
      0.9636627435684204,
      0.9799662828445435,
      0.9924364686012268,
      0.99956214427948,
      0.9999192953109741,
      0.999941349029541,
      0.999964714050293,
      0.9999459981918335,
      0.9999462366104126,
      0.9999608993530273,
      0.9999256730079651,
      0.9999735951423645,
      0.9999834895133972,
      0.9999812245368958,
      0.9999793767929077,
      0.9999753832817078,
      0.9999781847000122,
      0.9999270439147949
    ],
    [
      0.9332832098007202,
      0.9513639211654663,
      0.963350236415863,
      0.9639617204666138,
      0.9607125520706177,
      0.963714599609375,
      0.9729074239730835,
      0.9729166626930237,
      0.9677330851554871,
      0.9737131595611572,
      0.9781886339187622,
      0.9715379476547241,
      0.9684825539588928,
      0.9736114740371704,
      0.9723882079124451,
      0.9664042592048645,
      0.9660293459892273,
      0.9737020134925842,
      0.9754935503005981,
      0.9669248461723328,
      0.9691833853721619,
      0.9738621711730957,
      0.9717024564743042,
      0.9670742750167847,
      0.9715036749839783,
      0.9714444279670715,
      0.9663639068603516,
      0.9667471647262573,
      0.9707557559013367,
      0.9659202694892883,
      0.9614261984825134,
      0.9700194597244263,
      0.9678361415863037,
      0.964319109916687,
      0.9626727104187012,
      0.9690808653831482,
      0.9608972072601318,
      0.9595009684562683,
      0.9628548622131348,
      0.962358295917511,
      0.9519218802452087,
      0.937531054019928,
      0.9475205540657043,
      0.9570698738098145,
      0.9643200635910034,
      0.9648988246917725,
      0.9689669609069824,
      0.972185492515564,
      0.9677107930183411,
      0.9693739414215088,
      0.9731538891792297,
      0.977043867111206,
      0.9679546356201172,
      0.969118595123291,
      0.9724985361099243,
      0.967585563659668,
      0.9609318971633911,
      0.962263286113739,
      0.9646229147911072,
      0.9631078243255615,
      0.9619572162628174,
      0.961922824382782,
      0.9656497836112976,
      0.9672780632972717,
      0.9628851413726807,
      0.9613137245178223,
      0.9611778259277344,
      0.9593327045440674,
      0.9570813179016113,
      0.9564083814620972,
      0.9625130891799927,
      0.9633059501647949,
      0.964261531829834,
      0.962891161441803,
      0.9687713980674744,
      0.9671645164489746,
      0.9643301963806152,
      0.9674680233001709,
      0.9656424522399902,
      0.9648234248161316,
      0.9664991497993469,
      0.9644020795822144,
      0.9650945663452148,
      0.9656617045402527,
      0.9629248976707458,
      0.9618440866470337,
      0.9580284357070923,
      0.9557729959487915,
      0.952838122844696,
      0.9521909952163696,
      0.9446735382080078,
      0.9350217580795288,
      0.9148491024971008,
      0.999805212020874,
      0.9999512434005737,
      0.9999591708183289,
      0.9999879002571106,
      0.9999839067459106,
      0.9999874830245972,
      0.9999746680259705,
      0.9999681115150452,
      0.99991375207901,
      0.9990546107292175,
      0.9984843730926514,
      0.999808669090271,
      0.9997039437294006,
      0.9987725019454956,
      0.9942325353622437,
      0.997340738773346,
      0.9993071556091309,
      0.9999399185180664,
      0.9999693632125854,
      0.9999841451644897,
      0.9999887347221375,
      0.999979555606842,
      0.9999731183052063,
      0.999950647354126,
      0.9999133944511414,
      0.9998173117637634,
      0.999846339225769,
      0.9998880624771118,
      0.9998616576194763,
      0.9998793005943298,
      0.9999639987945557,
      0.9999495148658752,
      0.9999638199806213,
      0.9999651908874512,
      0.9999804496765137,
      0.9999768137931824,
      0.9999485015869141,
      0.9996646046638489,
      0.9948350787162781,
      0.9880715608596802,
      0.9846671223640442,
      0.9664239287376404,
      0.9665490388870239,
      0.9794622659683228,
      0.9870372414588928,
      0.9989780783653259,
      0.9998717308044434,
      0.9999392032623291,
      0.9999624490737915,
      0.9999438524246216,
      0.9999444484710693,
      0.9998669028282166,
      0.9997776746749878,
      0.9998407959938049,
      0.9999426007270813,
      0.9999781250953674,
      0.9999808669090271,
      0.99997878074646,
      0.9998633861541748,
      0.9986135959625244,
      0.9928460121154785,
      0.9881250262260437,
      0.9909575581550598,
      0.9841383099555969,
      0.9893050789833069,
      0.9813337326049805,
      0.9845856428146362,
      0.9955000281333923,
      0.998772382736206,
      0.9999212026596069,
      0.9999709129333496,
      0.999978244304657,
      0.9999786615371704,
      0.9999732375144958,
      0.9999480843544006,
      0.9998126029968262,
      0.9998303651809692,
      0.999849796295166,
      0.9999232888221741,
      0.9999377131462097,
      0.9999493360519409,
      0.9999621510505676,
      0.9999271631240845,
      0.9998825788497925,
      0.9998853206634521,
      0.996934711933136,
      0.9992862939834595,
      0.9951908588409424,
      0.9974562525749207,
      0.9999460577964783,
      0.999932050704956,
      0.9999675154685974,
      0.9999303221702576,
      0.9999384880065918,
      0.9999693036079407,
      0.9999747276306152,
      0.9999627470970154,
      0.999934732913971,
      0.9999674558639526,
      0.9999674558639526,
      0.9999788403511047,
      0.9999549388885498,
      0.9999536275863647,
      0.9998889565467834,
      0.999880313873291,
      0.999784529209137,
      0.9997931122779846,
      0.9998846650123596,
      0.9999441504478455,
      0.9999628067016602,
      0.9999732971191406,
      0.9999814033508301,
      0.9999787211418152,
      0.9999833703041077,
      0.9999513030052185,
      0.9999379515647888,
      0.9998137354850769,
      0.9981818199157715,
      0.9960274696350098,
      0.9937018752098083,
      0.9935895800590515,
      0.9892390370368958,
      0.9894042015075684,
      0.9940787553787231,
      0.9909572005271912,
      0.9878217577934265,
      0.9971066117286682,
      0.9988498091697693,
      0.9998809099197388,
      0.9999614357948303,
      0.9999817609786987,
      0.9999828338623047,
      0.9999823570251465,
      0.9999780654907227,
      0.9999607801437378,
      0.9999279379844666,
      0.9998750686645508,
      0.9998037219047546,
      0.9997632503509521,
      0.9997277855873108,
      0.9997830986976624,
      0.9999498724937439,
      0.9999464750289917,
      0.9999749660491943,
      0.9999615550041199,
      0.9999247193336487,
      0.9998165369033813,
      0.9973254203796387,
      0.9978455305099487,
      0.9997888803482056,
      0.999927818775177,
      0.9999709129333496,
      0.9999576210975647,
      0.9999739527702332,
      0.9999535083770752,
      0.9999324083328247,
      0.9999300837516785,
      0.9999503493309021,
      0.9999592900276184,
      0.9999518394470215,
      0.9999460577964783,
      0.9999103546142578,
      0.9999316930770874,
      0.9999688863754272,
      0.9999839067459106,
      0.9999811053276062,
      0.9999873042106628,
      0.9999772906303406,
      0.9999768137931824,
      0.9999601244926453,
      0.9999302625656128,
      0.9998096823692322,
      0.9975196123123169,
      0.9912428259849548,
      0.9780204892158508,
      0.9765415787696838,
      0.9877529740333557,
      0.9953007102012634,
      0.9996696710586548,
      0.9999279975891113,
      0.9999449253082275,
      0.9999663233757019,
      0.9999482035636902,
      0.9999468922615051,
      0.999961256980896,
      0.9999255537986755,
      0.9999739527702332,
      0.9999836683273315,
      0.9999814033508301,
      0.9999796748161316,
      0.999975323677063,
      0.9999781250953674,
      0.9999264478683472
    ],
    [
      0.952549934387207,
      0.9667710661888123,
      0.9753506183624268,
      0.9762880802154541,
      0.9747596383094788,
      0.9774490594863892,
      0.982867956161499,
      0.9830794334411621,
      0.9805833101272583,
      0.9838491678237915,
      0.9862335920333862,
      0.9823611378669739,
      0.9809844493865967,
      0.9832655191421509,
      0.9823594689369202,
      0.9792351722717285,
      0.9788147211074829,
      0.9821345210075378,
      0.9832811951637268,
      0.9777421951293945,
      0.9803027510643005,
      0.9828624725341797,
      0.9822620749473572,
      0.9792860746383667,
      0.9827790856361389,
      0.9828993678092957,
      0.97979736328125,
      0.9804391860961914,
      0.9826887845993042,
      0.9804213047027588,
      0.9768582582473755,
      0.9819008708000183,
      0.981245219707489,
      0.9781439304351807,
      0.9774013161659241,
      0.9805541038513184,
      0.975405216217041,
      0.9741374254226685,
      0.9754260778427124,
      0.9745908379554749,
      0.9669110178947449,
      0.9558014869689941,
      0.9635772705078125,
      0.9719422459602356,
      0.9768993258476257,
      0.9773772358894348,
      0.9798693656921387,
      0.9831002354621887,
      0.9808335304260254,
      0.9816786050796509,
      0.9842962622642517,
      0.9862824082374573,
      0.9814552068710327,
      0.9826111793518066,
      0.9850018620491028,
      0.9825811982154846,
      0.9771683216094971,
      0.9787290096282959,
      0.9808158278465271,
      0.9796829223632812,
      0.9778317213058472,
      0.9779410362243652,
      0.9808705449104309,
      0.9812861680984497,
      0.9783796072006226,
      0.9773095846176147,
      0.9771993160247803,
      0.9733427166938782,
      0.9715100526809692,
      0.9686957597732544,
      0.9733582735061646,
      0.9748169183731079,
      0.976718544960022,
      0.976230800151825,
      0.9807673692703247,
      0.9800756573677063,
      0.9790516495704651,
      0.9819449782371521,
      0.9803805351257324,
      0.9806379079818726,
      0.9817681908607483,
      0.9802777767181396,
      0.9807387590408325,
      0.9807817339897156,
      0.9790846705436707,
      0.9782310724258423,
      0.9754366278648376,
      0.9743704795837402,
      0.9713411331176758,
      0.9683327674865723,
      0.9627565145492554,
      0.955736517906189,
      0.939312756061554,
      0.9998024702072144,
      0.9999517798423767,
      0.9999599456787109,
      0.9999881982803345,
      0.9999846816062927,
      0.9999879598617554,
      0.9999766945838928,
      0.9999725818634033,
      0.999927282333374,
      0.9994802474975586,
      0.999201238155365,
      0.9998505115509033,
      0.9997526407241821,
      0.9991991519927979,
      0.9965788125991821,
      0.9987886548042297,
      0.999674379825592,
      0.9999544024467468,
      0.9999722242355347,
      0.999984622001648,
      0.9999890923500061,
      0.9999803304672241,
      0.9999738335609436,
      0.9999514222145081,
      0.9999139904975891,
      0.9998196959495544,
      0.9998473525047302,
      0.9998897314071655,
      0.999863862991333,
      0.999880850315094,
      0.999964714050293,
      0.9999501705169678,
      0.999964714050293,
      0.9999661445617676,
      0.9999808669090271,
      0.9999793171882629,
      0.9999597668647766,
      0.9998205304145813,
      0.9973178505897522,
      0.9935604929924011,
      0.9915000796318054,
      0.9798984527587891,
      0.9810325503349304,
      0.9885901808738708,
      0.9926459789276123,
      0.9995511770248413,
      0.9999034404754639,
      0.9999448657035828,
      0.9999635815620422,
      0.9999443888664246,
      0.9999451637268066,
      0.999869167804718,
      0.999778687953949,
      0.9998430013656616,
      0.9999436736106873,
      0.9999784827232361,
      0.9999812245368958,
      0.9999810457229614,
      0.9998990297317505,
      0.9994059205055237,
      0.9961288571357727,
      0.9935118556022644,
      0.9950610995292664,
      0.990634560585022,
      0.994232177734375,
      0.9885355830192566,
      0.9905116558074951,
      0.9973942041397095,
      0.9993647933006287,
      0.9999405741691589,
      0.9999760389328003,
      0.9999796152114868,
      0.9999793171882629,
      0.9999738931655884,
      0.999949038028717,
      0.9998142123222351,
      0.9998311400413513,
      0.9998514652252197,
      0.9999250769615173,
      0.9999383091926575,
      0.9999498724937439,
      0.9999634027481079,
      0.9999324679374695,
      0.9999029040336609,
      0.9999193549156189,
      0.998420000076294,
      0.9997069835662842,
      0.9972994327545166,
      0.9987184405326843,
      0.9999604821205139,
      0.9999520182609558,
      0.9999706745147705,
      0.9999400973320007,
      0.9999404549598694,
      0.9999685287475586,
      0.9999757409095764,
      0.9999638795852661,
      0.9999361634254456,
      0.9999683499336243,
      0.9999681115150452,
      0.9999792575836182,
      0.9999555945396423,
      0.9999536275863647,
      0.9998893141746521,
      0.9998800158500671,
      0.9997837543487549,
      0.9997934699058533,
      0.999884307384491,
      0.9999442100524902,
      0.9999631643295288,
      0.999973714351654,
      0.9999822974205017,
      0.9999797344207764,
      0.9999844431877136,
      0.9999566078186035,
      0.9999570250511169,
      0.9998776316642761,
      0.9991636276245117,
      0.9982179403305054,
      0.9965062141418457,
      0.9968302845954895,
      0.9941897392272949,
      0.9938725829124451,
      0.997464120388031,
      0.9959324598312378,
      0.9935545921325684,
      0.9987679123878479,
      0.9994678497314453,
      0.9999237060546875,
      0.9999644756317139,
      0.9999818205833435,
      0.9999831318855286,
      0.999982476234436,
      0.9999781847000122,
      0.9999609589576721,
      0.999927818775177,
      0.9998747706413269,
      0.9998036623001099,
      0.9997637867927551,
      0.9997292160987854,
      0.9997842311859131,
      0.9999503493309021,
      0.9999468922615051,
      0.9999755620956421,
      0.9999635219573975,
      0.9999362826347351,
      0.9998869299888611,
      0.9988834261894226,
      0.9989409446716309,
      0.9998671412467957,
      0.9999387264251709,
      0.9999734163284302,
      0.9999582171440125,
      0.9999743700027466,
      0.9999537467956543,
      0.9999322295188904,
      0.9999297857284546,
      0.9999503493309021,
      0.9999595880508423,
      0.9999517798423767,
      0.999945878982544,
      0.9999104738235474,
      0.9999318718910217,
      0.9999690651893616,
      0.9999839663505554,
      0.9999813437461853,
      0.9999874234199524,
      0.9999773502349854,
      0.9999772310256958,
      0.999961256980896,
      0.9999434947967529,
      0.9998701810836792,
      0.9987335801124573,
      0.9952998161315918,
      0.9868307113647461,
      0.9857508540153503,
      0.9933777451515198,
      0.9973729848861694,
      0.9997614622116089,
      0.9999334812164307,
      0.9999462366104126,
      0.9999669790267944,
      0.9999473690986633,
      0.9999461770057678,
      0.9999613165855408,
      0.9999257922172546,
      0.9999743103981018,
      0.9999839067459106,
      0.999981701374054,
      0.9999797940254211,
      0.9999755620956421,
      0.9999781847000122,
      0.9999259114265442
    ],
    [
      0.9654832482337952,
      0.9762907028198242,
      0.9820322394371033,
      0.9828248023986816,
      0.9829740524291992,
      0.9845001697540283,
      0.9877956509590149,
      0.9883796572685242,
      0.9869823455810547,
      0.9887655973434448,
      0.990143895149231,
      0.9879343509674072,
      0.9870657920837402,
      0.9882113933563232,
      0.9874564409255981,
      0.9857131242752075,
      0.9852344393730164,
      0.9867469668388367,
      0.9874984622001648,
      0.9844689965248108,
      0.9861664175987244,
      0.9873790144920349,
      0.9877173900604248,
      0.9860943555831909,
      0.9881309270858765,
      0.9883781671524048,
      0.9870555400848389,
      0.9872452020645142,
      0.9883624911308289,
      0.9875677227973938,
      0.9854708909988403,
      0.9878048896789551,
      0.9875468611717224,
      0.9856337308883667,
      0.9847546219825745,
      0.9861875772476196,
      0.9832762479782104,
      0.982168972492218,
      0.9821764230728149,
      0.9812459945678711,
      0.9769227504730225,
      0.9679701328277588,
      0.9736322164535522,
      0.9804458618164062,
      0.9848535656929016,
      0.9846410751342773,
      0.9864827394485474,
      0.9890549778938293,
      0.9872037172317505,
      0.9875264763832092,
      0.9899289608001709,
      0.9912790060043335,
      0.9881603121757507,
      0.9886583685874939,
      0.9907269477844238,
      0.9894384741783142,
      0.9861237406730652,
      0.9871863126754761,
      0.988676905632019,
      0.9877030849456787,
      0.986793041229248,
      0.9869082570075989,
      0.9883093237876892,
      0.9878532290458679,
      0.9861637949943542,
      0.9856775403022766,
      0.9854671359062195,
      0.9825215935707092,
      0.9809998273849487,
      0.9782702326774597,
      0.9818592071533203,
      0.9830787777900696,
      0.9845665693283081,
      0.9847829341888428,
      0.9871515035629272,
      0.9869735240936279,
      0.9872239828109741,
      0.9884780049324036,
      0.9876824021339417,
      0.9877498149871826,
      0.9890708923339844,
      0.9880568385124207,
      0.987820565700531,
      0.9877305030822754,
      0.9872578382492065,
      0.9864802956581116,
      0.9847260117530823,
      0.9844903349876404,
      0.9823673367500305,
      0.9788731932640076,
      0.9745732545852661,
      0.9692150354385376,
      0.9549350738525391,
      0.9997996091842651,
      0.9999524354934692,
      0.9999604821205139,
      0.9999886155128479,
      0.9999849796295166,
      0.999988317489624,
      0.9999774098396301,
      0.9999743700027466,
      0.9999343156814575,
      0.9997117519378662,
      0.9995679259300232,
      0.9998794794082642,
      0.9998018741607666,
      0.9994965195655823,
      0.9982490539550781,
      0.9995096921920776,
      0.9998530745506287,
      0.9999622106552124,
      0.9999737739562988,
      0.9999843835830688,
      0.9999893307685852,
      0.9999806880950928,
      0.999974250793457,
      0.9999520182609558,
      0.9999146461486816,
      0.9998214840888977,
      0.9998478889465332,
      0.9998905062675476,
      0.9998654127120972,
      0.9998815655708313,
      0.9999650716781616,
      0.9999505281448364,
      0.9999651312828064,
      0.9999667406082153,
      0.999981164932251,
      0.9999806880950928,
      0.9999673962593079,
      0.9999051094055176,
      0.9988515377044678,
      0.9969514012336731,
      0.995367169380188,
      0.9877124428749084,
      0.9883490800857544,
      0.993126392364502,
      0.9954417943954468,
      0.9997625350952148,
      0.9999220371246338,
      0.9999473094940186,
      0.9999637007713318,
      0.9999443292617798,
      0.9999455809593201,
      0.9998708963394165,
      0.9997786283493042,
      0.9998435974121094,
      0.9999438524246216,
      0.9999783635139465,
      0.9999813437461853,
      0.9999824166297913,
      0.9999219179153442,
      0.9997459650039673,
      0.9983830451965332,
      0.9973521828651428,
      0.9980674982070923,
      0.9954201579093933,
      0.9976689219474792,
      0.9934402704238892,
      0.994342029094696,
      0.9986092448234558,
      0.9997381567955017,
      0.9999546408653259,
      0.9999791979789734,
      0.9999802708625793,
      0.999979555606842,
      0.9999743103981018,
      0.9999493360519409,
      0.9998153448104858,
      0.9998323321342468,
      0.999853253364563,
      0.999925971031189,
      0.9999384880065918,
      0.9999499917030334,
      0.9999639391899109,
      0.9999357461929321,
      0.9999179244041443,
      0.9999403357505798,
      0.9993409514427185,
      0.9998803734779358,
      0.9989181160926819,
      0.9994378685951233,
      0.9999699592590332,
      0.9999651312828064,
      0.9999717473983765,
      0.9999455809593201,
      0.9999401569366455,
      0.9999675750732422,
      0.9999762773513794,
      0.99996417760849,
      0.9999366998672485,
      0.9999688267707825,
      0.999968409538269,
      0.9999793767929077,
      0.9999557733535767,
      0.9999535083770752,
      0.999889075756073,
      0.9998791813850403,
      0.9997825622558594,
      0.9997924566268921,
      0.9998835921287537,
      0.9999440312385559,
      0.9999632239341736,
      0.999974250793457,
      0.9999828338623047,
      0.9999805688858032,
      0.9999851584434509,
      0.9999598860740662,
      0.999967098236084,
      0.9999164342880249,
      0.9996562600135803,
      0.9992638826370239,
      0.9982943534851074,
      0.9986424446105957,
      0.9976029396057129,
      0.9972977638244629,
      0.9989343881607056,
      0.9982787370681763,
      0.9972737431526184,
      0.9994630813598633,
      0.9997384548187256,
      0.9999458193778992,
      0.9999668002128601,
      0.9999822974205017,
      0.9999831914901733,
      0.9999827146530151,
      0.9999783039093018,
      0.9999608993530273,
      0.999927818775177,
      0.9998741745948792,
      0.9998033046722412,
      0.9997641444206238,
      0.9997292160987854,
      0.9997842907905579,
      0.9999505281448364,
      0.9999470114707947,
      0.9999759793281555,
      0.9999644160270691,
      0.99994295835495,
      0.9999191761016846,
      0.9994168281555176,
      0.9994141459465027,
      0.9999063611030579,
      0.9999467134475708,
      0.9999749064445496,
      0.9999585747718811,
      0.9999745488166809,
      0.9999538660049438,
      0.9999318718910217,
      0.9999294877052307,
      0.9999501705169678,
      0.9999597072601318,
      0.9999518394470215,
      0.9999456405639648,
      0.9999104142189026,
      0.999932050704956,
      0.9999691843986511,
      0.9999839067459106,
      0.9999812841415405,
      0.9999875426292419,
      0.9999772906303406,
      0.9999775290489197,
      0.9999617338180542,
      0.9999526143074036,
      0.9999013543128967,
      0.9994266033172607,
      0.9977184534072876,
      0.9920932650566101,
      0.9912387728691101,
      0.9966098070144653,
      0.9985774159431458,
      0.9998207092285156,
      0.9999367594718933,
      0.9999470710754395,
      0.999967098236084,
      0.9999463558197021,
      0.9999451637268066,
      0.9999613165855408,
      0.9999256730079651,
      0.9999744296073914,
      0.999984085559845,
      0.9999818801879883,
      0.9999799728393555,
      0.9999754428863525,
      0.9999780654907227,
      0.9999254941940308
    ],
    [
      0.9738727807998657,
      0.9819496870040894,
      0.9858343005180359,
      0.9866087436676025,
      0.9873030185699463,
      0.9883072376251221,
      0.9902756810188293,
      0.991062581539154,
      0.9903862476348877,
      0.9913214445114136,
      0.9921864867210388,
      0.9910336136817932,
      0.9901437759399414,
      0.990727961063385,
      0.9901902079582214,
      0.989256739616394,
      0.9885928630828857,
      0.9894289970397949,
      0.9900146722793579,
      0.9882470369338989,
      0.9893668293952942,
      0.9899680614471436,
      0.9907652139663696,
      0.9897515773773193,
      0.9908385276794434,
      0.9913185238838196,
      0.9910560250282288,
      0.9908473491668701,
      0.9913289546966553,
      0.9911217093467712,
      0.9899229407310486,
      0.9910092949867249,
      0.9908313155174255,
      0.9896113276481628,
      0.9886481761932373,
      0.9892762303352356,
      0.9871362447738647,
      0.9863044619560242,
      0.9857784509658813,
      0.9849568009376526,
      0.9816219210624695,
      0.9746119976043701,
      0.9794114828109741,
      0.985702395439148,
      0.988807201385498,
      0.9881755113601685,
      0.9901057481765747,
      0.9923685789108276,
      0.9909926652908325,
      0.9908565282821655,
      0.9932645559310913,
      0.9947173595428467,
      0.9920832514762878,
      0.9917343258857727,
      0.9938650727272034,
      0.9933607578277588,
      0.9909030795097351,
      0.9909063577651978,
      0.9922899603843689,
      0.9919649958610535,
      0.9908723831176758,
      0.9909278750419617,
      0.9921793937683105,
      0.9913883209228516,
      0.9900249242782593,
      0.9898786544799805,
      0.9896968007087708,
      0.987384021282196,
      0.9863951802253723,
      0.9841926097869873,
      0.9866112470626831,
      0.9873823523521423,
      0.9884824752807617,
      0.9889538288116455,
      0.9903634786605835,
      0.9903950691223145,
      0.9909647703170776,
      0.9920443296432495,
      0.9914023876190186,
      0.9915100932121277,
      0.9928833246231079,
      0.9921587705612183,
      0.9914006590843201,
      0.9910953640937805,
      0.991322934627533,
      0.9904685020446777,
      0.9888184666633606,
      0.9886294603347778,
      0.9876772165298462,
      0.9849541783332825,
      0.9813927412033081,
      0.9779485464096069,
      0.9650777578353882,
      0.9997933506965637,
      0.9999522566795349,
      0.9999605417251587,
      0.9999887347221375,
      0.9999849796295166,
      0.9999883770942688,
      0.9999775886535645,
      0.9999764561653137,
      0.9999425411224365,
      0.9998317956924438,
      0.9997349381446838,
      0.9998971819877625,
      0.9998400211334229,
      0.999650239944458,
      0.9991546869277954,
      0.9997537732124329,
      0.9999204277992249,
      0.9999665021896362,
      0.9999744296073914,
      0.9999840259552002,
      0.99998939037323,
      0.9999809861183167,
      0.9999744892120361,
      0.999951958656311,
      0.9999141097068787,
      0.9998213648796082,
      0.9998469352722168,
      0.9998905658721924,
      0.9998660683631897,
      0.9998815059661865,
      0.9999651312828064,
      0.9999505281448364,
      0.9999653697013855,
      0.9999667406082153,
      0.9999808669090271,
      0.9999809861183167,
      0.9999715685844421,
      0.9999430775642395,
      0.9995427131652832,
      0.9986745715141296,
      0.9978049397468567,
      0.9926922917366028,
      0.9922978281974792,
      0.9954825639724731,
      0.9969954490661621,
      0.9998605847358704,
      0.999933123588562,
      0.9999474883079529,
      0.9999628663063049,
      0.9999433159828186,
      0.9999454617500305,
      0.9998711347579956,
      0.9997776746749878,
      0.9998435378074646,
      0.9999436736106873,
      0.999978244304657,
      0.999980628490448,
      0.9999829530715942,
      0.9999342560768127,
      0.99986332654953,
      0.9993962049484253,
      0.9989554286003113,
      0.9992800354957581,
      0.9980217814445496,
      0.9990309476852417,
      0.9968383312225342,
      0.9970153570175171,
      0.9993578195571899,
      0.999879777431488,
      0.9999628067016602,
      0.9999806880950928,
      0.9999803304672241,
      0.9999793171882629,
      0.9999744296073914,
      0.9999494552612305,
      0.9998156428337097,
      0.9998318552970886,
      0.9998536705970764,
      0.9999260902404785,
      0.9999383091926575,
      0.9999496340751648,
      0.9999638795852661,
      0.9999367594718933,
      0.9999256730079651,
      0.9999500513076782,
      0.9996614456176758,
      0.9999381899833679,
      0.999515175819397,
      0.999704122543335,
      0.99997478723526,
      0.9999725818634033,
      0.9999716281890869,
      0.9999473094940186,
      0.9999392628669739,
      0.9999662637710571,
      0.9999763369560242,
      0.9999641180038452,
      0.9999367594718933,
      0.9999690055847168,
      0.9999683499336243,
      0.9999794960021973,
      0.9999558925628662,
      0.9999535083770752,
      0.9998890161514282,
      0.9998785853385925,
      0.9997814297676086,
      0.9997912049293518,
      0.9998826384544373,
      0.9999436736106873,
      0.9999631643295288,
      0.9999743700027466,
      0.999983012676239,
      0.9999809265136719,
      0.9999854564666748,
      0.9999620318412781,
      0.9999725222587585,
      0.999937117099762,
      0.999838650226593,
      0.9996539354324341,
      0.9991156458854675,
      0.9994226694107056,
      0.9989141821861267,
      0.9987401962280273,
      0.999493420124054,
      0.9991344809532166,
      0.9987015724182129,
      0.9997611045837402,
      0.9998337626457214,
      0.9999579191207886,
      0.9999679327011108,
      0.9999828338623047,
      0.9999833106994629,
      0.999982476234436,
      0.9999781250953674,
      0.9999608397483826,
      0.9999274015426636,
      0.9998735785484314,
      0.9998025298118591,
      0.9997631907463074,
      0.9997285604476929,
      0.9997832179069519,
      0.9999502897262573,
      0.999946653842926,
      0.999975860118866,
      0.9999644160270691,
      0.9999451637268066,
      0.9999347925186157,
      0.9996155500411987,
      0.999604344367981,
      0.9999253153800964,
      0.9999517798423767,
      0.9999756217002869,
      0.9999586343765259,
      0.9999745488166809,
      0.9999536871910095,
      0.9999314546585083,
      0.9999290108680725,
      0.999950110912323,
      0.9999597668647766,
      0.9999516010284424,
      0.9999454617500305,
      0.999910295009613,
      0.9999319314956665,
      0.9999690651893616,
      0.9999840259552002,
      0.9999814033508301,
      0.9999875426292419,
      0.9999772906303406,
      0.9999773502349854,
      0.9999616146087646,
      0.9999572038650513,
      0.9999198317527771,
      0.999707043170929,
      0.9987601637840271,
      0.9950274229049683,
      0.9948228001594543,
      0.9983664751052856,
      0.9993010759353638,
      0.9998528361320496,
      0.9999390840530396,
      0.9999464750289917,
      0.9999664425849915,
      0.9999455809593201,
      0.9999443888664246,
      0.9999608397483826,
      0.9999256134033203,
      0.9999744296073914,
      0.9999841451644897,
      0.9999819397926331,
      0.9999802112579346,
      0.9999754428863525,
      0.9999780654907227,
      0.9999247193336487
    ]
  ],
  "rfd_device": "NVIDIA A30",
  "rfd_time": 99,
  "rfd_con_ref_pdb_idx": [],
  "rfd_con_hal_pdb_idx": [],
  "rfd_con_ref_idx0": [],
  "rfd_con_hal_idx0": [],
  "rfd_complex_con_ref_pdb_idx": "[('B', 17), ('B', 18), ('B', 19), ('B', 20), ('B', 21), ('B', 22), ('B', 23), ('B', 24), ('B', 25), ('B', 26), ('B', 27), ('B', 28), ('B', 29), ('B', 30), ('B', 31), ('B', 32), ('B', 33), ('B', 34), ('B', 35), ('B', 36), ('B', 37), ('B', 38), ('B', 39), ('B', 40), ('B', 41), ('B', 42), ('B', 43), ('B', 44), ('B', 45), ('B', 46), ('B', 47), ('B', 48), ('B', 49), ('B', 50), ('B', 51), ('B', 52), ('B', 53), ('B', 54), ('B', 55), ('B', 56), ('B', 57), ('B', 58), ('B', 59), ('B', 60), ('B', 61), ('B', 62), ('B', 63), ('B', 64), ('B', 65), ('B', 66), ('B', 67), ('B', 68), ('B', 69), ('B', 70), ('B', 71), ('B', 72), ('B', 73), ('B', 74), ('B', 75), ('B', 76), ('B', 77), ('B', 78), ('B', 79), ('B', 80), ('B', 81), ('B', 82), ('B', 83), ('B', 84), ('B', 85), ('B', 86), ('B', 87), ('B', 88), ('B', 89), ('B', 90), ('B', 91), ('B', 92), ('B', 93), ('B', 94), ('B', 95), ('B', 96), ('B', 97), ('B', 98), ('B', 99), ('B', 100), ('B', 101), ('B', 102), ('B', 103), ('B', 104), ('B', 105), ('B', 106), ('B', 107), ('B', 108), ('B', 109), ('B', 110), ('B', 111), ('B', 112), ('B', 113), ('B', 114), ('B', 115), ('B', 116), ('B', 117), ('B', 118), ('B', 119), ('B', 120), ('B', 121), ('B', 122), ('B', 123), ('B', 124), ('B', 125), ('B', 126), ('B', 127), ('B', 128), ('B', 129), ('B', 130), ('B', 131), ('B', 132), ('B', 133), ('B', 134), ('B', 135), ('B', 136), ('B', 137), ('B', 138), ('B', 139), ('B', 140), ('B', 141), ('B', 142), ('B', 143), ('B', 144), ('B', 145), ('B', 146), ('B', 147), ('B', 148), ('B', 149), ('B', 150), ('B', 151), ('B', 152), ('B', 153), ('B', 154), ('B', 155), ('B', 156), ('B', 157), ('B', 158), ('B', 159), ('B', 160), ('B', 161), ('B', 162), ('B', 163), ('B', 164), ('B', 165), ('B', 166), ('B', 167), ('B', 168), ('B', 169), ('B', 170), ('B', 171), ('B', 172), ('B', 173), ('B', 174), ('B', 175), ('B', 176), ('B', 177), ('B', 178), ('B', 179), ('B', 180), ('B', 181), ('B', 182), ('B', 183), ('B', 184), ('B', 185), ('B', 186), ('B', 187), ('B', 188), ('B', 189), ('B', 190), ('B', 191), ('B', 192), ('B', 193), ('B', 194), ('B', 195), ('B', 196), ('B', 197), ('B', 198), ('B', 199), ('B', 200), ('B', 201), ('B', 202), ('B', 203), ('B', 204), ('B', 205), ('B', 206), ('B', 207), ('B', 208), ('B', 209)]",
  "rfd_complex_con_hal_pdb_idx": "[('B', 94), ('B', 95), ('B', 96), ('B', 97), ('B', 98), ('B', 99), ('B', 100), ('B', 101), ('B', 102), ('B', 103), ('B', 104), ('B', 105), ('B', 106), ('B', 107), ('B', 108), ('B', 109), ('B', 110), ('B', 111), ('B', 112), ('B', 113), ('B', 114), ('B', 115), ('B', 116), ('B', 117), ('B', 118), ('B', 119), ('B', 120), ('B', 121), ('B', 122), ('B', 123), ('B', 124), ('B', 125), ('B', 126), ('B', 127), ('B', 128), ('B', 129), ('B', 130), ('B', 131), ('B', 132), ('B', 133), ('B', 134), ('B', 135), ('B', 136), ('B', 137), ('B', 138), ('B', 139), ('B', 140), ('B', 141), ('B', 142), ('B', 143), ('B', 144), ('B', 145), ('B', 146), ('B', 147), ('B', 148), ('B', 149), ('B', 150), ('B', 151), ('B', 152), ('B', 153), ('B', 154), ('B', 155), ('B', 156), ('B', 157), ('B', 158), ('B', 159), ('B', 160), ('B', 161), ('B', 162), ('B', 163), ('B', 164), ('B', 165), ('B', 166), ('B', 167), ('B', 168), ('B', 169), ('B', 170), ('B', 171), ('B', 172), ('B', 173), ('B', 174), ('B', 175), ('B', 176), ('B', 177), ('B', 178), ('B', 179), ('B', 180), ('B', 181), ('B', 182), ('B', 183), ('B', 184), ('B', 185), ('B', 186), ('B', 187), ('B', 188), ('B', 189), ('B', 190), ('B', 191), ('B', 192), ('B', 193), ('B', 194), ('B', 195), ('B', 196), ('B', 197), ('B', 198), ('B', 199), ('B', 200), ('B', 201), ('B', 202), ('B', 203), ('B', 204), ('B', 205), ('B', 206), ('B', 207), ('B', 208), ('B', 209), ('B', 210), ('B', 211), ('B', 212), ('B', 213), ('B', 214), ('B', 215), ('B', 216), ('B', 217), ('B', 218), ('B', 219), ('B', 220), ('B', 221), ('B', 222), ('B', 223), ('B', 224), ('B', 225), ('B', 226), ('B', 227), ('B', 228), ('B', 229), ('B', 230), ('B', 231), ('B', 232), ('B', 233), ('B', 234), ('B', 235), ('B', 236), ('B', 237), ('B', 238), ('B', 239), ('B', 240), ('B', 241), ('B', 242), ('B', 243), ('B', 244), ('B', 245), ('B', 246), ('B', 247), ('B', 248), ('B', 249), ('B', 250), ('B', 251), ('B', 252), ('B', 253), ('B', 254), ('B', 255), ('B', 256), ('B', 257), ('B', 258), ('B', 259), ('B', 260), ('B', 261), ('B', 262), ('B', 263), ('B', 264), ('B', 265), ('B', 266), ('B', 267), ('B', 268), ('B', 269), ('B', 270), ('B', 271), ('B', 272), ('B', 273), ('B', 274), ('B', 275), ('B', 276), ('B', 277), ('B', 278), ('B', 279), ('B', 280), ('B', 281), ('B', 282), ('B', 283), ('B', 284), ('B', 285), ('B', 286)]",
  "rfd_receptor_con_ref_pdb_idx": "[('B', 17), ('B', 18), ('B', 19), ('B', 20), ('B', 21), ('B', 22), ('B', 23), ('B', 24), ('B', 25), ('B', 26), ('B', 27), ('B', 28), ('B', 29), ('B', 30), ('B', 31), ('B', 32), ('B', 33), ('B', 34), ('B', 35), ('B', 36), ('B', 37), ('B', 38), ('B', 39), ('B', 40), ('B', 41), ('B', 42), ('B', 43), ('B', 44), ('B', 45), ('B', 46), ('B', 47), ('B', 48), ('B', 49), ('B', 50), ('B', 51), ('B', 52), ('B', 53), ('B', 54), ('B', 55), ('B', 56), ('B', 57), ('B', 58), ('B', 59), ('B', 60), ('B', 61), ('B', 62), ('B', 63), ('B', 64), ('B', 65), ('B', 66), ('B', 67), ('B', 68), ('B', 69), ('B', 70), ('B', 71), ('B', 72), ('B', 73), ('B', 74), ('B', 75), ('B', 76), ('B', 77), ('B', 78), ('B', 79), ('B', 80), ('B', 81), ('B', 82), ('B', 83), ('B', 84), ('B', 85), ('B', 86), ('B', 87), ('B', 88), ('B', 89), ('B', 90), ('B', 91), ('B', 92), ('B', 93), ('B', 94), ('B', 95), ('B', 96), ('B', 97), ('B', 98), ('B', 99), ('B', 100), ('B', 101), ('B', 102), ('B', 103), ('B', 104), ('B', 105), ('B', 106), ('B', 107), ('B', 108), ('B', 109), ('B', 110), ('B', 111), ('B', 112), ('B', 113), ('B', 114), ('B', 115), ('B', 116), ('B', 117), ('B', 118), ('B', 119), ('B', 120), ('B', 121), ('B', 122), ('B', 123), ('B', 124), ('B', 125), ('B', 126), ('B', 127), ('B', 128), ('B', 129), ('B', 130), ('B', 131), ('B', 132), ('B', 133), ('B', 134), ('B', 135), ('B', 136), ('B', 137), ('B', 138), ('B', 139), ('B', 140), ('B', 141), ('B', 142), ('B', 143), ('B', 144), ('B', 145), ('B', 146), ('B', 147), ('B', 148), ('B', 149), ('B', 150), ('B', 151), ('B', 152), ('B', 153), ('B', 154), ('B', 155), ('B', 156), ('B', 157), ('B', 158), ('B', 159), ('B', 160), ('B', 161), ('B', 162), ('B', 163), ('B', 164), ('B', 165), ('B', 166), ('B', 167), ('B', 168), ('B', 169), ('B', 170), ('B', 171), ('B', 172), ('B', 173), ('B', 174), ('B', 175), ('B', 176), ('B', 177), ('B', 178), ('B', 179), ('B', 180), ('B', 181), ('B', 182), ('B', 183), ('B', 184), ('B', 185), ('B', 186), ('B', 187), ('B', 188), ('B', 189), ('B', 190), ('B', 191), ('B', 192), ('B', 193), ('B', 194), ('B', 195), ('B', 196), ('B', 197), ('B', 198), ('B', 199), ('B', 200), ('B', 201), ('B', 202), ('B', 203), ('B', 204), ('B', 205), ('B', 206), ('B', 207), ('B', 208), ('B', 209)]",
  "rfd_receptor_con_hal_pdb_idx": "[('B', 94), ('B', 95), ('B', 96), ('B', 97), ('B', 98), ('B', 99), ('B', 100), ('B', 101), ('B', 102), ('B', 103), ('B', 104), ('B', 105), ('B', 106), ('B', 107), ('B', 108), ('B', 109), ('B', 110), ('B', 111), ('B', 112), ('B', 113), ('B', 114), ('B', 115), ('B', 116), ('B', 117), ('B', 118), ('B', 119), ('B', 120), ('B', 121), ('B', 122), ('B', 123), ('B', 124), ('B', 125), ('B', 126), ('B', 127), ('B', 128), ('B', 129), ('B', 130), ('B', 131), ('B', 132), ('B', 133), ('B', 134), ('B', 135), ('B', 136), ('B', 137), ('B', 138), ('B', 139), ('B', 140), ('B', 141), ('B', 142), ('B', 143), ('B', 144), ('B', 145), ('B', 146), ('B', 147), ('B', 148), ('B', 149), ('B', 150), ('B', 151), ('B', 152), ('B', 153), ('B', 154), ('B', 155), ('B', 156), ('B', 157), ('B', 158), ('B', 159), ('B', 160), ('B', 161), ('B', 162), ('B', 163), ('B', 164), ('B', 165), ('B', 166), ('B', 167), ('B', 168), ('B', 169), ('B', 170), ('B', 171), ('B', 172), ('B', 173), ('B', 174), ('B', 175), ('B', 176), ('B', 177), ('B', 178), ('B', 179), ('B', 180), ('B', 181), ('B', 182), ('B', 183), ('B', 184), ('B', 185), ('B', 186), ('B', 187), ('B', 188), ('B', 189), ('B', 190), ('B', 191), ('B', 192), ('B', 193), ('B', 194), ('B', 195), ('B', 196), ('B', 197), ('B', 198), ('B', 199), ('B', 200), ('B', 201), ('B', 202), ('B', 203), ('B', 204), ('B', 205), ('B', 206), ('B', 207), ('B', 208), ('B', 209), ('B', 210), ('B', 211), ('B', 212), ('B', 213), ('B', 214), ('B', 215), ('B', 216), ('B', 217), ('B', 218), ('B', 219), ('B', 220), ('B', 221), ('B', 222), ('B', 223), ('B', 224), ('B', 225), ('B', 226), ('B', 227), ('B', 228), ('B', 229), ('B', 230), ('B', 231), ('B', 232), ('B', 233), ('B', 234), ('B', 235), ('B', 236), ('B', 237), ('B', 238), ('B', 239), ('B', 240), ('B', 241), ('B', 242), ('B', 243), ('B', 244), ('B', 245), ('B', 246), ('B', 247), ('B', 248), ('B', 249), ('B', 250), ('B', 251), ('B', 252), ('B', 253), ('B', 254), ('B', 255), ('B', 256), ('B', 257), ('B', 258), ('B', 259), ('B', 260), ('B', 261), ('B', 262), ('B', 263), ('B', 264), ('B', 265), ('B', 266), ('B', 267), ('B', 268), ('B', 269), ('B', 270), ('B', 271), ('B', 272), ('B', 273), ('B', 274), ('B', 275), ('B', 276), ('B', 277), ('B', 278), ('B', 279), ('B', 280), ('B', 281), ('B', 282), ('B', 283), ('B', 284), ('B', 285), ('B', 286)]",
  "rfd_complex_con_ref_idx0": [
    0,
    1,
    2,
    3,
    4,
    5,
    6,
    7,
    8,
    9,
    10,
    11,
    12,
    13,
    14,
    15,
    16,
    17,
    18,
    19,
    20,
    21,
    22,
    23,
    24,
    25,
    26,
    27,
    28,
    29,
    30,
    31,
    32,
    33,
    34,
    35,
    36,
    37,
    38,
    39,
    40,
    41,
    42,
    43,
    44,
    45,
    46,
    47,
    48,
    49,
    50,
    51,
    52,
    53,
    54,
    55,
    56,
    57,
    58,
    59,
    60,
    61,
    62,
    63,
    64,
    65,
    66,
    67,
    68,
    69,
    70,
    71,
    72,
    73,
    74,
    75,
    76,
    77,
    78,
    79,
    80,
    81,
    82,
    83,
    84,
    85,
    86,
    87,
    88,
    89,
    90,
    91,
    92,
    93,
    94,
    95,
    96,
    97,
    98,
    99,
    100,
    101,
    102,
    103,
    104,
    105,
    106,
    107,
    108,
    109,
    110,
    111,
    112,
    113,
    114,
    115,
    116,
    117,
    118,
    119,
    120,
    121,
    122,
    123,
    124,
    125,
    126,
    127,
    128,
    129,
    130,
    131,
    132,
    133,
    134,
    135,
    136,
    137,
    138,
    139,
    140,
    141,
    142,
    143,
    144,
    145,
    146,
    147,
    148,
    149,
    150,
    151,
    152,
    153,
    154,
    155,
    156,
    157,
    158,
    159,
    160,
    161,
    162,
    163,
    164,
    165,
    166,
    167,
    168,
    169,
    170,
    171,
    172,
    173,
    174,
    175,
    176,
    177,
    178,
    179,
    180,
    181,
    182,
    183,
    184,
    185,
    186,
    187,
    188,
    189,
    190,
    191,
    192
  ],
  "rfd_complex_con_hal_idx0": [
    93,
    94,
    95,
    96,
    97,
    98,
    99,
    100,
    101,
    102,
    103,
    104,
    105,
    106,
    107,
    108,
    109,
    110,
    111,
    112,
    113,
    114,
    115,
    116,
    117,
    118,
    119,
    120,
    121,
    122,
    123,
    124,
    125,
    126,
    127,
    128,
    129,
    130,
    131,
    132,
    133,
    134,
    135,
    136,
    137,
    138,
    139,
    140,
    141,
    142,
    143,
    144,
    145,
    146,
    147,
    148,
    149,
    150,
    151,
    152,
    153,
    154,
    155,
    156,
    157,
    158,
    159,
    160,
    161,
    162,
    163,
    164,
    165,
    166,
    167,
    168,
    169,
    170,
    171,
    172,
    173,
    174,
    175,
    176,
    177,
    178,
    179,
    180,
    181,
    182,
    183,
    184,
    185,
    186,
    187,
    188,
    189,
    190,
    191,
    192,
    193,
    194,
    195,
    196,
    197,
    198,
    199,
    200,
    201,
    202,
    203,
    204,
    205,
    206,
    207,
    208,
    209,
    210,
    211,
    212,
    213,
    214,
    215,
    216,
    217,
    218,
    219,
    220,
    221,
    222,
    223,
    224,
    225,
    226,
    227,
    228,
    229,
    230,
    231,
    232,
    233,
    234,
    235,
    236,
    237,
    238,
    239,
    240,
    241,
    242,
    243,
    244,
    245,
    246,
    247,
    248,
    249,
    250,
    251,
    252,
    253,
    254,
    255,
    256,
    257,
    258,
    259,
    260,
    261,
    262,
    263,
    264,
    265,
    266,
    267,
    268,
    269,
    270,
    271,
    272,
    273,
    274,
    275,
    276,
    277,
    278,
    279,
    280,
    281,
    282,
    283,
    284,
    285
  ],
  "rfd_receptor_con_ref_idx0": [
    0,
    1,
    2,
    3,
    4,
    5,
    6,
    7,
    8,
    9,
    10,
    11,
    12,
    13,
    14,
    15,
    16,
    17,
    18,
    19,
    20,
    21,
    22,
    23,
    24,
    25,
    26,
    27,
    28,
    29,
    30,
    31,
    32,
    33,
    34,
    35,
    36,
    37,
    38,
    39,
    40,
    41,
    42,
    43,
    44,
    45,
    46,
    47,
    48,
    49,
    50,
    51,
    52,
    53,
    54,
    55,
    56,
    57,
    58,
    59,
    60,
    61,
    62,
    63,
    64,
    65,
    66,
    67,
    68,
    69,
    70,
    71,
    72,
    73,
    74,
    75,
    76,
    77,
    78,
    79,
    80,
    81,
    82,
    83,
    84,
    85,
    86,
    87,
    88,
    89,
    90,
    91,
    92,
    93,
    94,
    95,
    96,
    97,
    98,
    99,
    100,
    101,
    102,
    103,
    104,
    105,
    106,
    107,
    108,
    109,
    110,
    111,
    112,
    113,
    114,
    115,
    116,
    117,
    118,
    119,
    120,
    121,
    122,
    123,
    124,
    125,
    126,
    127,
    128,
    129,
    130,
    131,
    132,
    133,
    134,
    135,
    136,
    137,
    138,
    139,
    140,
    141,
    142,
    143,
    144,
    145,
    146,
    147,
    148,
    149,
    150,
    151,
    152,
    153,
    154,
    155,
    156,
    157,
    158,
    159,
    160,
    161,
    162,
    163,
    164,
    165,
    166,
    167,
    168,
    169,
    170,
    171,
    172,
    173,
    174,
    175,
    176,
    177,
    178,
    179,
    180,
    181,
    182,
    183,
    184,
    185,
    186,
    187,
    188,
    189,
    190,
    191,
    192
  ],
  "rfd_receptor_con_hal_idx0": [
    0,
    1,
    2,
    3,
    4,
    5,
    6,
    7,
    8,
    9,
    10,
    11,
    12,
    13,
    14,
    15,
    16,
    17,
    18,
    19,
    20,
    21,
    22,
    23,
    24,
    25,
    26,
    27,
    28,
    29,
    30,
    31,
    32,
    33,
    34,
    35,
    36,
    37,
    38,
    39,
    40,
    41,
    42,
    43,
    44,
    45,
    46,
    47,
    48,
    49,
    50,
    51,
    52,
    53,
    54,
    55,
    56,
    57,
    58,
    59,
    60,
    61,
    62,
    63,
    64,
    65,
    66,
    67,
    68,
    69,
    70,
    71,
    72,
    73,
    74,
    75,
    76,
    77,
    78,
    79,
    80,
    81,
    82,
    83,
    84,
    85,
    86,
    87,
    88,
    89,
    90,
    91,
    92,
    93,
    94,
    95,
    96,
    97,
    98,
    99,
    100,
    101,
    102,
    103,
    104,
    105,
    106,
    107,
    108,
    109,
    110,
    111,
    112,
    113,
    114,
    115,
    116,
    117,
    118,
    119,
    120,
    121,
    122,
    123,
    124,
    125,
    126,
    127,
    128,
    129,
    130,
    131,
    132,
    133,
    134,
    135,
    136,
    137,
    138,
    139,
    140,
    141,
    142,
    143,
    144,
    145,
    146,
    147,
    148,
    149,
    150,
    151,
    152,
    153,
    154,
    155,
    156,
    157,
    158,
    159,
    160,
    161,
    162,
    163,
    164,
    165,
    166,
    167,
    168,
    169,
    170,
    171,
    172,
    173,
    174,
    175,
    176,
    177,
    178,
    179,
    180,
    181,
    182,
    183,
    184,
    185,
    186,
    187,
    188,
    189,
    190,
    191,
    192
  ],
  "rfd_inpaint_str": [
    false,
    false,
    false,
    false,
    false,
    false,
    false,
    false,
    false,
    false,
    false,
    false,
    false,
    false,
    false,
    false,
    false,
    false,
    false,
    false,
    false,
    false,
    false,
    false,
    false,
    false,
    false,
    false,
    false,
    false,
    false,
    false,
    false,
    false,
    false,
    false,
    false,
    false,
    false,
    false,
    false,
    false,
    false,
    false,
    false,
    false,
    false,
    false,
    false,
    false,
    false,
    false,
    false,
    false,
    false,
    false,
    false,
    false,
    false,
    false,
    false,
    false,
    false,
    false,
    false,
    false,
    false,
    false,
    false,
    false,
    false,
    false,
    false,
    false,
    false,
    false,
    false,
    false,
    false,
    false,
    false,
    false,
    false,
    false,
    false,
    false,
    false,
    false,
    false,
    false,
    false,
    false,
    false,
    true,
    true,
    true,
    true,
    true,
    true,
    true,
    true,
    true,
    true,
    true,
    true,
    true,
    true,
    true,
    true,
    true,
    true,
    true,
    true,
    true,
    true,
    true,
    true,
    true,
    true,
    true,
    true,
    true,
    true,
    true,
    true,
    true,
    true,
    true,
    true,
    true,
    true,
    true,
    true,
    true,
    true,
    true,
    true,
    true,
    true,
    true,
    true,
    true,
    true,
    true,
    true,
    true,
    true,
    true,
    true,
    true,
    true,
    true,
    true,
    true,
    true,
    true,
    true,
    true,
    true,
    true,
    true,
    true,
    true,
    true,
    true,
    true,
    true,
    true,
    true,
    true,
    true,
    true,
    true,
    true,
    true,
    true,
    true,
    true,
    true,
    true,
    true,
    true,
    true,
    true,
    true,
    true,
    true,
    true,
    true,
    true,
    true,
    true,
    true,
    true,
    true,
    true,
    true,
    true,
    true,
    true,
    true,
    true,
    true,
    true,
    true,
    true,
    true,
    true,
    true,
    true,
    true,
    true,
    true,
    true,
    true,
    true,
    true,
    true,
    true,
    true,
    true,
    true,
    true,
    true,
    true,
    true,
    true,
    true,
    true,
    true,
    true,
    true,
    true,
    true,
    true,
    true,
    true,
    true,
    true,
    true,
    true,
    true,
    true,
    true,
    true,
    true,
    true,
    true,
    true,
    true,
    true,
    true,
    true,
    true,
    true,
    true,
    true,
    true,
    true,
    true,
    true,
    true,
    true,
    true,
    true,
    true,
    true,
    true,
    true,
    true,
    true,
    true,
    true,
    true,
    true,
    true,
    true,
    true,
    true,
    true,
    true,
    true,
    true,
    true,
    true,
    true
  ],
  "rfd_inpaint_seq": [
    false,
    false,
    false,
    false,
    false,
    false,
    false,
    false,
    false,
    false,
    false,
    false,
    false,
    false,
    false,
    false,
    false,
    false,
    false,
    false,
    false,
    false,
    false,
    false,
    false,
    false,
    false,
    false,
    false,
    false,
    false,
    false,
    false,
    false,
    false,
    false,
    false,
    false,
    false,
    false,
    false,
    false,
    false,
    false,
    false,
    false,
    false,
    false,
    false,
    false,
    false,
    false,
    false,
    false,
    false,
    false,
    false,
    false,
    false,
    false,
    false,
    false,
    false,
    false,
    false,
    false,
    false,
    false,
    false,
    false,
    false,
    false,
    false,
    false,
    false,
    false,
    false,
    false,
    false,
    false,
    false,
    false,
    false,
    false,
    false,
    false,
    false,
    false,
    false,
    false,
    false,
    false,
    false,
    true,
    true,
    true,
    true,
    true,
    true,
    true,
    true,
    true,
    true,
    true,
    true,
    true,
    true,
    true,
    true,
    true,
    true,
    true,
    true,
    true,
    true,
    true,
    true,
    true,
    true,
    true,
    true,
    true,
    true,
    true,
    true,
    true,
    true,
    true,
    true,
    true,
    true,
    true,
    true,
    true,
    true,
    true,
    true,
    true,
    true,
    true,
    true,
    true,
    true,
    true,
    true,
    true,
    true,
    true,
    true,
    true,
    true,
    true,
    true,
    true,
    true,
    true,
    true,
    true,
    true,
    true,
    true,
    true,
    true,
    true,
    true,
    true,
    true,
    true,
    true,
    true,
    true,
    true,
    true,
    true,
    true,
    true,
    true,
    true,
    true,
    true,
    true,
    true,
    true,
    true,
    true,
    true,
    true,
    true,
    true,
    true,
    true,
    true,
    true,
    true,
    true,
    true,
    true,
    true,
    true,
    true,
    true,
    true,
    true,
    true,
    true,
    true,
    true,
    true,
    true,
    true,
    true,
    true,
    true,
    true,
    true,
    true,
    true,
    true,
    true,
    true,
    true,
    true,
    true,
    true,
    true,
    true,
    true,
    true,
    true,
    true,
    true,
    true,
    true,
    true,
    true,
    true,
    true,
    true,
    true,
    true,
    true,
    true,
    true,
    true,
    true,
    true,
    true,
    true,
    true,
    true,
    true,
    true,
    true,
    true,
    true,
    true,
    true,
    true,
    true,
    true,
    true,
    true,
    true,
    true,
    true,
    true,
    true,
    true,
    true,
    true,
    true,
    true,
    true,
    true,
    true,
    true,
    true,
    true,
    true,
    true,
    true,
    true,
    true,
    true,
    true,
    true
  ],
  "rfd_sampled_mask": [
    "B17-209/0",
    "93-93"
  ],
  "rfd_mask_1d": [
    false,
    false,
    false,
    false,
    false,
    false,
    false,
    false,
    false,
    false,
    false,
    false,
    false,
    false,
    false,
    false,
    false,
    false,
    false,
    false,
    false,
    false,
    false,
    false,
    false,
    false,
    false,
    false,
    false,
    false,
    false,
    false,
    false,
    false,
    false,
    false,
    false,
    false,
    false,
    false,
    false,
    false,
    false,
    false,
    false,
    false,
    false,
    false,
    false,
    false,
    false,
    false,
    false,
    false,
    false,
    false,
    false,
    false,
    false,
    false,
    false,
    false,
    false,
    false,
    false,
    false,
    false,
    false,
    false,
    false,
    false,
    false,
    false,
    false,
    false,
    false,
    false,
    false,
    false,
    false,
    false,
    false,
    false,
    false,
    false,
    false,
    false,
    false,
    false,
    false,
    false,
    false,
    false,
    true,
    true,
    true,
    true,
    true,
    true,
    true,
    true,
    true,
    true,
    true,
    true,
    true,
    true,
    true,
    true,
    true,
    true,
    true,
    true,
    true,
    true,
    true,
    true,
    true,
    true,
    true,
    true,
    true,
    true,
    true,
    true,
    true,
    true,
    true,
    true,
    true,
    true,
    true,
    true,
    true,
    true,
    true,
    true,
    true,
    true,
    true,
    true,
    true,
    true,
    true,
    true,
    true,
    true,
    true,
    true,
    true,
    true,
    true,
    true,
    true,
    true,
    true,
    true,
    true,
    true,
    true,
    true,
    true,
    true,
    true,
    true,
    true,
    true,
    true,
    true,
    true,
    true,
    true,
    true,
    true,
    true,
    true,
    true,
    true,
    true,
    true,
    true,
    true,
    true,
    true,
    true,
    true,
    true,
    true,
    true,
    true,
    true,
    true,
    true,
    true,
    true,
    true,
    true,
    true,
    true,
    true,
    true,
    true,
    true,
    true,
    true,
    true,
    true,
    true,
    true,
    true,
    true,
    true,
    true,
    true,
    true,
    true,
    true,
    true,
    true,
    true,
    true,
    true,
    true,
    true,
    true,
    true,
    true,
    true,
    true,
    true,
    true,
    true,
    true,
    true,
    true,
    true,
    true,
    true,
    true,
    true,
    true,
    true,
    true,
    true,
    true,
    true,
    true,
    true,
    true,
    true,
    true,
    true,
    true,
    true,
    true,
    true,
    true,
    true,
    true,
    true,
    true,
    true,
    true,
    true,
    true,
    true,
    true,
    true,
    true,
    true,
    true,
    true,
    true,
    true,
    true,
    true,
    true,
    true,
    true,
    true,
    true,
    true,
    true,
    true,
    true,
    true
  ]
}
```
