## Supplementary File 1 for "ProteinDJ: a high-performance and modular protein design pipeline": fold_87.json

```
{
  "fold_id": 87,
  "rfd_config": {
    "inference": {
      "input_pdb": "3di3_il7ra.pdb",
      "num_designs": 25,
      "design_startnum": 75,
      "ckpt_override_path": null,
      "symmetry": null,
      "recenter": true,
      "radius": 10.0,
      "model_only_neighbors": false,
      "output_prefix": "./rfd_results/fold",
      "write_trajectory": false,
      "scaffold_guided": false,
      "model_runner": "SelfConditioning",
      "cautious": true,
      "align_motif": true,
      "symmetric_self_cond": true,
      "final_step": 1,
      "deterministic": false,
      "trb_save_ckpt_path": "/app/RFdiffusion/models/Complex_base_ckpt.pt",
      "schedule_directory_path": "/app/RFdiffusion/schedules",
      "model_directory_path": "/app/RFdiffusion/models"
    },
    "contigmap": {
      "contigs": [
        "B17-209/0 50-100"
      ],
      "inpaint_seq": null,
      "inpaint_str": null,
      "inpaint_str_helix": null,
      "inpaint_str_strand": null,
      "inpaint_str_loop": null,
      "provide_seq": null,
      "length": null
    },
    "model": {
      "n_extra_block": 4,
      "n_main_block": 32,
      "n_ref_block": 4,
      "d_msa": 256,
      "d_msa_full": 64,
      "d_pair": 128,
      "d_templ": 64,
      "n_head_msa": 8,
      "n_head_pair": 4,
      "n_head_templ": 4,
      "d_hidden": 32,
      "d_hidden_templ": 32,
      "p_drop": 0.15,
      "SE3_param_full": {
        "num_layers": 1,
        "num_channels": 32,
        "num_degrees": 2,
        "n_heads": 4,
        "div": 4,
        "l0_in_features": 8,
        "l0_out_features": 8,
        "l1_in_features": 3,
        "l1_out_features": 2,
        "num_edge_features": 32
      },
      "SE3_param_topk": {
        "num_layers": 1,
        "num_channels": 32,
        "num_degrees": 2,
        "n_heads": 4,
        "div": 4,
        "l0_in_features": 64,
        "l0_out_features": 64,
        "l1_in_features": 3,
        "l1_out_features": 2,
        "num_edge_features": 64
      },
      "freeze_track_motif": false,
      "use_motif_timestep": true
    },
    "diffuser": {
      "T": 50,
      "b_0": 0.01,
      "b_T": 0.07,
      "schedule_type": "linear",
      "so3_type": "igso3",
      "crd_scale": 0.25,
      "partial_T": null,
      "so3_schedule_type": "linear",
      "min_b": 1.5,
      "max_b": 2.5,
      "min_sigma": 0.02,
      "max_sigma": 1.5
    },
    "denoiser": {
      "noise_scale_ca": 0,
      "final_noise_scale_ca": 1,
      "ca_noise_schedule_type": "constant",
      "noise_scale_frame": 0,
      "final_noise_scale_frame": 1,
      "frame_noise_schedule_type": "constant"
    },
    "ppi": {
      "hotspot_res": [
        "B58",
        "B80",
        "B139"
      ]
    },
    "potentials": {
      "guiding_potentials": null,
      "guide_scale": 10,
      "guide_decay": "constant",
      "olig_inter_all": null,
      "olig_intra_all": null,
      "olig_custom_contact": null,
      "substrate": null
    },
    "contig_settings": {
      "ref_idx": null,
      "hal_idx": null,
      "idx_rf": null,
      "inpaint_seq_tensor": null
    },
    "preprocess": {
      "sidechain_input": false,
      "motif_sidechain_input": true,
      "d_t1d": 24,
      "d_t2d": 44,
      "prob_self_cond": 0.5,
      "str_self_cond": true,
      "predict_previous": false
    },
    "logging": {
      "inputs": false
    },
    "scaffoldguided": {
      "scaffoldguided": false,
      "target_pdb": false,
      "target_path": null,
      "scaffold_list": null,
      "scaffold_dir": null,
      "sampled_insertion": 0,
      "sampled_N": 0,
      "sampled_C": 0,
      "ss_mask": 0,
      "systematic": false,
      "target_ss": null,
      "target_adj": null,
      "mask_loops": true,
      "contig_crop": null
    }
  },
  "rfd_plddt": [
    [
      0.11996722221374512,
      0.130244642496109,
      0.13093385100364685,
      0.11934861540794373,
      0.10856015980243683,
      0.10677376389503479,
      0.10193821042776108,
      0.09391744434833527,
      0.09135110676288605,
      0.08811523020267487,
      0.08391809463500977,
      0.08146429061889648,
      0.08132652938365936,
      0.08330342173576355,
      0.08402800559997559,
      0.0846385508775711,
      0.08432389795780182,
      0.0881914347410202,
      0.08812493830919266,
      0.08221564441919327,
      0.07970120012760162,
      0.08001028746366501,
      0.07766110450029373,
      0.07668934762477875,
      0.07374931871891022,
      0.07784037292003632,
      0.08101062476634979,
      0.08237147331237793,
      0.08140385895967484,
      0.08484911918640137,
      0.08818461000919342,
      0.0931166410446167,
      0.09323633462190628,
      0.09584109485149384,
      0.10072611272335052,
      0.10113484412431717,
      0.09791399538516998,
      0.10191943496465683,
      0.09883538633584976,
      0.0930737778544426,
      0.09178373217582703,
      0.09051934629678726,
      0.09089609980583191,
      0.08868895471096039,
      0.08677157014608383,
      0.08122146874666214,
      0.08007694035768509,
      0.07803796231746674,
      0.07511165738105774,
      0.07344891130924225,
      0.07286681234836578,
      0.0700594037771225,
      0.06751150637865067,
      0.0670393779873848,
      0.066051185131073,
      0.06448213756084442,
      0.06472653150558472,
      0.06346286088228226,
      0.06755256652832031,
      0.06903333961963654,
      0.07200194150209427,
      0.07558372616767883,
      0.07786352187395096,
      0.07956413924694061,
      0.08476290106773376,
      0.09105443954467773,
      0.09427088499069214,
      0.09783267974853516,
      0.10312981903553009,
      0.10701590031385422,
      0.11298412084579468,
      0.12377072125673294,
      0.13730217516422272,
      0.14996954798698425,
      0.16443611681461334,
      0.1740572303533554,
      0.17571571469306946,
      0.9912377595901489,
      0.9957982301712036,
      0.9957961440086365,
      0.9986104965209961,
      0.998941957950592,
      0.9992554187774658,
      0.998673677444458,
      0.9973279237747192,
      0.9947742819786072,
      0.9602629542350769,
      0.9396636486053467,
      0.9822247624397278,
      0.9723796844482422,
      0.934670090675354,
      0.8999518752098083,
      0.9336278438568115,
      0.9684019088745117,
      0.9947177767753601,
      0.9983481168746948,
      0.9994299411773682,
      0.9995699524879456,
      0.9990027546882629,
      0.9979503750801086,
      0.9941700100898743,
      0.9918306469917297,
      0.9917893409729004,
      0.9948155879974365,
      0.9969066381454468,
      0.9949285984039307,
      0.9950832724571228,
      0.9981744885444641,
      0.9978581070899963,
      0.9989289045333862,
      0.9989216327667236,
      0.9990593194961548,
      0.9978289008140564,
      0.9933058619499207,
      0.9632328152656555,
      0.903196394443512,
      0.8732441663742065,
      0.8799588680267334,
      0.8266214728355408,
      0.8275684118270874,
      0.8634368181228638,
      0.8929267525672913,
      0.9641386270523071,
      0.9819024205207825,
      0.9951542615890503,
      0.9982326626777649,
      0.9981489181518555,
      0.9983612895011902,
      0.995790421962738,
      0.9947705864906311,
      0.9951125979423523,
      0.9975408911705017,
      0.9991574287414551,
      0.9991080164909363,
      0.9979147911071777,
      0.9915160536766052,
      0.9659186005592346,
      0.9041848182678223,
      0.8882005214691162,
      0.9069851636886597,
      0.8853964805603027,
      0.9026412963867188,
      0.8753944039344788,
      0.8596042990684509,
      0.8977789878845215,
      0.9407665729522705,
      0.980134129524231,
      0.9961391091346741,
      0.9968416094779968,
      0.9988501071929932,
      0.9979163408279419,
      0.997470498085022,
      0.9951608777046204,
      0.9929783344268799,
      0.993100106716156,
      0.9939220547676086,
      0.9951115846633911,
      0.9953678846359253,
      0.9937909245491028,
      0.9903870224952698,
      0.9759106040000916,
      0.9782876968383789,
      0.9303632974624634,
      0.9544890522956848,
      0.9275330901145935,
      0.9517255425453186,
      0.9912344813346863,
      0.9898307919502258,
      0.9975516200065613,
      0.9967584609985352,
      0.9984836578369141,
      0.999332070350647,
      0.9995573163032532,
      0.9993607997894287,
      0.9992505311965942,
      0.9996761083602905,
      0.9996163845062256,
      0.9998346567153931,
      0.9996629357337952,
      0.999701738357544,
      0.99950110912323,
      0.9992254376411438,
      0.9983164072036743,
      0.9986836314201355,
      0.9991903305053711,
      0.999572217464447,
      0.9996996521949768,
      0.999638020992279,
      0.999738872051239,
      0.9996237754821777,
      0.999690592288971,
      0.998724639415741,
      0.9975462555885315,
      0.9914342761039734,
      0.9773199558258057,
      0.9612995982170105,
      0.9344519972801208,
      0.9085055589675903,
      0.8460232615470886,
      0.8634270429611206,
      0.9060074090957642,
      0.9089089035987854,
      0.9304001331329346,
      0.9796345233917236,
      0.9891382455825806,
      0.9973728656768799,
      0.9979611039161682,
      0.9991862177848816,
      0.9993463754653931,
      0.9995812773704529,
      0.9995777606964111,
      0.9996960163116455,
      0.9994990825653076,
      0.9994003772735596,
      0.9988043308258057,
      0.9976240992546082,
      0.9961115717887878,
      0.9950672388076782,
      0.9974689483642578,
      0.997814416885376,
      0.9974197745323181,
      0.9971543550491333,
      0.9944106936454773,
      0.9950388073921204,
      0.9867533445358276,
      0.9919568300247192,
      0.9980522990226746,
      0.9989123344421387,
      0.999419093132019,
      0.9994385242462158,
      0.9997287392616272,
      0.999615490436554,
      0.9995906949043274,
      0.9994171857833862,
      0.9996195435523987,
      0.9997267723083496,
      0.9996396899223328,
      0.9996969103813171,
      0.9995781779289246,
      0.9996833801269531,
      0.9998114109039307,
      0.9998632669448853,
      0.999803900718689,
      0.9998244047164917,
      0.9995490908622742,
      0.99954754114151,
      0.9988739490509033,
      0.9983202815055847,
      0.992943286895752,
      0.9694890379905701,
      0.9566550254821777,
      0.8918529152870178,
      0.8549655079841614,
      0.9019556045532227,
      0.9376863837242126,
      0.9811083078384399,
      0.9932655692100525,
      0.9970270991325378,
      0.9987027049064636,
      0.9987831115722656,
      0.9988698959350586,
      0.9995120763778687,
      0.9988349080085754,
      0.9994756579399109,
      0.9997894167900085,
      0.9997704029083252,
      0.9998603463172913,
      0.9998028874397278,
      0.999852180480957,
      0.9995173215866089
    ],
    [
      0.10009349137544632,
      0.10612567514181137,
      0.10355173796415329,
      0.1008143350481987,
      0.09285872429609299,
      0.09134341776371002,
      0.08884037286043167,
      0.08445549756288528,
      0.0824456587433815,
      0.08058218657970428,
      0.08311513066291809,
      0.08102317154407501,
      0.08037036657333374,
      0.07802941650152206,
      0.07907568663358688,
      0.07776358723640442,
      0.07778119295835495,
      0.07569874823093414,
      0.0794210284948349,
      0.07960839569568634,
      0.08037158846855164,
      0.07704009860754013,
      0.07583440095186234,
      0.07649637013673782,
      0.0731297954916954,
      0.07414652407169342,
      0.07870795577764511,
      0.07892002165317535,
      0.0854523628950119,
      0.08890829980373383,
      0.08903278410434723,
      0.09387647360563278,
      0.09205515682697296,
      0.09545643627643585,
      0.09713983535766602,
      0.09908617287874222,
      0.09211377799510956,
      0.09942171722650528,
      0.09510798752307892,
      0.08955295383930206,
      0.0878664031624794,
      0.08654894679784775,
      0.08243181556463242,
      0.0808752179145813,
      0.08010682463645935,
      0.07230029255151749,
      0.07019251585006714,
      0.07631020247936249,
      0.07645797729492188,
      0.06848248839378357,
      0.0706893801689148,
      0.0752791091799736,
      0.07487129420042038,
      0.07333250343799591,
      0.07646618783473969,
      0.07980875670909882,
      0.08225280046463013,
      0.07978622615337372,
      0.08659786731004715,
      0.08722573518753052,
      0.09181267768144608,
      0.09179303050041199,
      0.09736737608909607,
      0.1045660525560379,
      0.11155924201011658,
      0.11492599546909332,
      0.1252649426460266,
      0.13078615069389343,
      0.12994863092899323,
      0.1429528295993805,
      0.1623607873916626,
      0.17609518766403198,
      0.1830652356147766,
      0.21326683461666107,
      0.24035540223121643,
      0.2452961653470993,
      0.23120418190956116,
      0.99440598487854,
      0.9970272183418274,
      0.9972050189971924,
      0.999131441116333,
      0.9993213415145874,
      0.9994419813156128,
      0.9989746809005737,
      0.9981078505516052,
      0.995978832244873,
      0.9677119255065918,
      0.9490819573402405,
      0.9850075244903564,
      0.976524293422699,
      0.943923830986023,
      0.9101676940917969,
      0.947550892829895,
      0.9775046110153198,
      0.9962580800056458,
      0.998796820640564,
      0.9995673894882202,
      0.999688446521759,
      0.9994902610778809,
      0.9992324709892273,
      0.9982159733772278,
      0.9976908564567566,
      0.9975894689559937,
      0.9984356760978699,
      0.9986268877983093,
      0.9973528385162354,
      0.9969497919082642,
      0.9987056255340576,
      0.9979674816131592,
      0.9985949993133545,
      0.9983779191970825,
      0.9982619881629944,
      0.9955966472625732,
      0.9877609014511108,
      0.9438337683677673,
      0.8763184547424316,
      0.8660348057746887,
      0.8765150308609009,
      0.8192929029464722,
      0.8257607221603394,
      0.8606043457984924,
      0.8746042251586914,
      0.952165961265564,
      0.9803911447525024,
      0.9943966269493103,
      0.9981749653816223,
      0.9984464645385742,
      0.9987369775772095,
      0.9967595934867859,
      0.9961817860603333,
      0.9973446726799011,
      0.9985077977180481,
      0.9993535876274109,
      0.9992850422859192,
      0.9983227849006653,
      0.9935340881347656,
      0.9746083617210388,
      0.9198278188705444,
      0.8996097445487976,
      0.9132721424102783,
      0.8856397271156311,
      0.9067749977111816,
      0.8731575608253479,
      0.8511537313461304,
      0.883944034576416,
      0.9261807203292847,
      0.9614205360412598,
      0.9911494255065918,
      0.9917835593223572,
      0.9968733787536621,
      0.9948557019233704,
      0.9945858716964722,
      0.9902716875076294,
      0.9867848753929138,
      0.9866364002227783,
      0.9870041012763977,
      0.9903947114944458,
      0.9903904795646667,
      0.9849023222923279,
      0.9802466630935669,
      0.9589113593101501,
      0.9668265581130981,
      0.9257078766822815,
      0.9597595930099487,
      0.9329376816749573,
      0.9538758993148804,
      0.9924003481864929,
      0.9925501942634583,
      0.9981622695922852,
      0.9970681071281433,
      0.9984915256500244,
      0.9991925358772278,
      0.9993047118186951,
      0.9989114999771118,
      0.9984327554702759,
      0.999406099319458,
      0.9993913173675537,
      0.9997479319572449,
      0.9994792938232422,
      0.999618649482727,
      0.9993066191673279,
      0.999123752117157,
      0.9978167414665222,
      0.9983170628547668,
      0.998992919921875,
      0.9994194507598877,
      0.9995925426483154,
      0.9993389248847961,
      0.9995157122612,
      0.9991176724433899,
      0.9993118047714233,
      0.9975109696388245,
      0.996675968170166,
      0.9907886385917664,
      0.976913571357727,
      0.9561619162559509,
      0.9340924620628357,
      0.9108324646949768,
      0.850216269493103,
      0.8690374493598938,
      0.9103430509567261,
      0.9042431712150574,
      0.9243013262748718,
      0.9740350842475891,
      0.9858099222183228,
      0.9966292977333069,
      0.9979672431945801,
      0.9992042779922485,
      0.9995111227035522,
      0.9996844530105591,
      0.9997137784957886,
      0.9997367858886719,
      0.9995720982551575,
      0.9995149970054626,
      0.9990572929382324,
      0.9982866644859314,
      0.9977438449859619,
      0.997538685798645,
      0.9986486434936523,
      0.998693585395813,
      0.9981299042701721,
      0.9972089529037476,
      0.9933496713638306,
      0.9922981858253479,
      0.9825075268745422,
      0.9876091480255127,
      0.9958010315895081,
      0.9971829652786255,
      0.9986443519592285,
      0.9989959597587585,
      0.9996312260627747,
      0.9995023608207703,
      0.9995392560958862,
      0.9994518756866455,
      0.9996157288551331,
      0.999725878238678,
      0.999666690826416,
      0.9997117519378662,
      0.9995577931404114,
      0.9996951818466187,
      0.9998177886009216,
      0.9998705387115479,
      0.9998149871826172,
      0.9998335838317871,
      0.9995836019515991,
      0.9995137453079224,
      0.998934268951416,
      0.9982542991638184,
      0.9926986694335938,
      0.9697672724723816,
      0.9508516192436218,
      0.8840441107749939,
      0.8428431749343872,
      0.9016560316085815,
      0.9388620257377625,
      0.9832858443260193,
      0.9944708347320557,
      0.9975220561027527,
      0.9988436698913574,
      0.9989975690841675,
      0.9989001154899597,
      0.9993811249732971,
      0.998594343662262,
      0.9994115233421326,
      0.9997112154960632,
      0.9997168183326721,
      0.9998286366462708,
      0.9997895359992981,
      0.9998438954353333,
      0.9995636343955994
    ],
    [
      0.11623828113079071,
      0.12222933769226074,
      0.1219819188117981,
      0.12359632551670074,
      0.11022492498159409,
      0.10539405047893524,
      0.10468889027833939,
      0.0968901515007019,
      0.0924760103225708,
      0.09152177721261978,
      0.09398595988750458,
      0.09294423460960388,
      0.09095989912748337,
      0.08677417039871216,
      0.0887603685259819,
      0.08606001734733582,
      0.08639548718929291,
      0.08033283799886703,
      0.08369244635105133,
      0.08295981585979462,
      0.08395066857337952,
      0.08174782991409302,
      0.08128376305103302,
      0.0814768597483635,
      0.0782570093870163,
      0.07649946957826614,
      0.07852841913700104,
      0.07647961378097534,
      0.07857584208250046,
      0.08625119179487228,
      0.08701545745134354,
      0.08947208523750305,
      0.08700992166996002,
      0.09364346414804459,
      0.09494807571172714,
      0.09393153339624405,
      0.08806078881025314,
      0.09659288078546524,
      0.09527426958084106,
      0.09095882624387741,
      0.09272962063550949,
      0.093405582010746,
      0.08932996541261673,
      0.08232119679450989,
      0.08667003363370895,
      0.08151353895664215,
      0.07354101538658142,
      0.07354806363582611,
      0.08064215630292892,
      0.07611170411109924,
      0.07804746180772781,
      0.08128269016742706,
      0.08475826680660248,
      0.08461721241474152,
      0.08382196724414825,
      0.08913230895996094,
      0.09056306630373001,
      0.08986323326826096,
      0.093666210770607,
      0.09555316716432571,
      0.09712871164083481,
      0.09566466510295868,
      0.10223770886659622,
      0.10664407908916473,
      0.11114323884248734,
      0.11404096335172653,
      0.12392991781234741,
      0.12902426719665527,
      0.1275487244129181,
      0.13611260056495667,
      0.15949538350105286,
      0.1745130717754364,
      0.18715527653694153,
      0.2145942896604538,
      0.2577262818813324,
      0.25757718086242676,
      0.24786755442619324,
      0.995345950126648,
      0.9976502656936646,
      0.997721791267395,
      0.9993032813072205,
      0.9994255304336548,
      0.9995051622390747,
      0.9990221858024597,
      0.9981129765510559,
      0.9958868622779846,
      0.967201828956604,
      0.9482228755950928,
      0.9846442937850952,
      0.9761036038398743,
      0.9432298541069031,
      0.9087918996810913,
      0.946919858455658,
      0.9770909547805786,
      0.9961894750595093,
      0.9988394975662231,
      0.9996045231819153,
      0.9997319579124451,
      0.9995754957199097,
      0.9993762373924255,
      0.9985442161560059,
      0.9981284141540527,
      0.9980186820030212,
      0.9987186193466187,
      0.9988775849342346,
      0.9978233575820923,
      0.9975082874298096,
      0.9990005493164062,
      0.998513400554657,
      0.9989935159683228,
      0.9988582730293274,
      0.9986949563026428,
      0.9966700077056885,
      0.9898791909217834,
      0.9479150772094727,
      0.8784784078598022,
      0.8677958250045776,
      0.8776307702064514,
      0.8212612867355347,
      0.828021228313446,
      0.8638089299201965,
      0.8789682388305664,
      0.95545893907547,
      0.982414960861206,
      0.9952597618103027,
      0.9984938502311707,
      0.9986855983734131,
      0.99895179271698,
      0.9972513318061829,
      0.996781587600708,
      0.9977545738220215,
      0.9987361431121826,
      0.9994595646858215,
      0.9993736743927002,
      0.9984143972396851,
      0.9935052394866943,
      0.9744747877120972,
      0.9191355109214783,
      0.899667501449585,
      0.9137732982635498,
      0.8888461589813232,
      0.9082647562026978,
      0.8746205568313599,
      0.8523235321044922,
      0.8851996660232544,
      0.9282755851745605,
      0.964527428150177,
      0.9924682378768921,
      0.9930532574653625,
      0.9977133274078369,
      0.9961988925933838,
      0.9961788654327393,
      0.9928919076919556,
      0.9893479347229004,
      0.9889660477638245,
      0.9889121651649475,
      0.9918996691703796,
      0.991706132888794,
      0.9864053726196289,
      0.9815731644630432,
      0.9604097604751587,
      0.967820405960083,
      0.9265267252922058,
      0.9596476554870605,
      0.9329092502593994,
      0.9540278911590576,
      0.9925813674926758,
      0.9925065636634827,
      0.9982027411460876,
      0.9971362948417664,
      0.9985673427581787,
      0.9993098378181458,
      0.9994292855262756,
      0.9991190433502197,
      0.9987064599990845,
      0.9995177388191223,
      0.999493420124054,
      0.999798059463501,
      0.9996012449264526,
      0.9996954798698425,
      0.9994282126426697,
      0.9992667436599731,
      0.9981906414031982,
      0.9986188411712646,
      0.9992015957832336,
      0.9995657801628113,
      0.9996864199638367,
      0.9995079636573792,
      0.9996271729469299,
      0.9993166327476501,
      0.9994622468948364,
      0.9978991150856018,
      0.9969496130943298,
      0.9910696148872375,
      0.9765960574150085,
      0.9564070105552673,
      0.9335346221923828,
      0.9100660085678101,
      0.8470890522003174,
      0.8676674365997314,
      0.9097248911857605,
      0.9046912789344788,
      0.9242962598800659,
      0.9740647077560425,
      0.9866240620613098,
      0.9969305992126465,
      0.9982088804244995,
      0.9993386268615723,
      0.9996036291122437,
      0.9997367858886719,
      0.9997619390487671,
      0.9997711181640625,
      0.999629020690918,
      0.9995759129524231,
      0.999172568321228,
      0.9985135793685913,
      0.9980965852737427,
      0.9979565143585205,
      0.9989314079284668,
      0.9989533424377441,
      0.9984403252601624,
      0.9976473450660706,
      0.9939327239990234,
      0.9931522011756897,
      0.9833694100379944,
      0.9883599281311035,
      0.9963328838348389,
      0.9975985884666443,
      0.9989275932312012,
      0.9992147088050842,
      0.9997106790542603,
      0.9996151924133301,
      0.9996233582496643,
      0.9995566606521606,
      0.9996920824050903,
      0.9997717142105103,
      0.9997143745422363,
      0.9997535347938538,
      0.9996205568313599,
      0.9997363686561584,
      0.9998450875282288,
      0.9998905062675476,
      0.9998416900634766,
      0.9998576045036316,
      0.9996504783630371,
      0.9995886087417603,
      0.999074399471283,
      0.9983939528465271,
      0.992899477481842,
      0.9692904949188232,
      0.9506676197052002,
      0.8833481073379517,
      0.8417521119117737,
      0.9010931253433228,
      0.9396814703941345,
      0.9838308691978455,
      0.9946767687797546,
      0.9976931214332581,
      0.9989753365516663,
      0.9991271495819092,
      0.9990546703338623,
      0.9994785785675049,
      0.9987900257110596,
      0.999504804611206,
      0.999760091304779,
      0.9997636675834656,
      0.99985671043396,
      0.9998207688331604,
      0.9998655319213867,
      0.9996192455291748
    ],
    [
      0.11809056997299194,
      0.12367347627878189,
      0.12890875339508057,
      0.12700790166854858,
      0.11427567899227142,
      0.10938186198472977,
      0.1074071079492569,
      0.09859118610620499,
      0.09399214386940002,
      0.09325209259986877,
      0.09648828208446503,
      0.09611954540014267,
      0.09500706195831299,
      0.08979488164186478,
      0.0924074649810791,
      0.09233099222183228,
      0.08785569667816162,
      0.08388322591781616,
      0.08904634416103363,
      0.084861621260643,
      0.08270545303821564,
      0.08309458941221237,
      0.08185906708240509,
      0.08110576868057251,
      0.07760433852672577,
      0.08326105028390884,
      0.07907512784004211,
      0.07507174462080002,
      0.07626534253358841,
      0.08681941032409668,
      0.08846967667341232,
      0.08824776113033295,
      0.08829773962497711,
      0.09374484419822693,
      0.09695789963006973,
      0.09420929849147797,
      0.09183991700410843,
      0.09915825724601746,
      0.09656380116939545,
      0.09096704423427582,
      0.09176281094551086,
      0.09289149940013885,
      0.08722379803657532,
      0.08233426511287689,
      0.085051029920578,
      0.08423280715942383,
      0.07493382692337036,
      0.07800540328025818,
      0.08356940001249313,
      0.08018773794174194,
      0.08013211935758591,
      0.08371884375810623,
      0.0868133008480072,
      0.08585558831691742,
      0.08385544270277023,
      0.09009504318237305,
      0.0897890254855156,
      0.0876498818397522,
      0.0896434634923935,
      0.09555207192897797,
      0.09908828884363174,
      0.09878434240818024,
      0.10803691297769547,
      0.11354146152734756,
      0.11850403994321823,
      0.12152136117219925,
      0.13405072689056396,
      0.13697989284992218,
      0.13579164445400238,
      0.1448335349559784,
      0.16794398427009583,
      0.18472754955291748,
      0.20124341547489166,
      0.22570478916168213,
      0.2584507465362549,
      0.26827746629714966,
      0.2414126992225647,
      0.9959614276885986,
      0.9980207085609436,
      0.9980319738388062,
      0.9993979334831238,
      0.9994717240333557,
      0.9995240569114685,
      0.9990343451499939,
      0.9981130361557007,
      0.9959173798561096,
      0.9672002792358398,
      0.9480239152908325,
      0.9844839572906494,
      0.9756863117218018,
      0.9419629573822021,
      0.9076336622238159,
      0.9459021091461182,
      0.9769590497016907,
      0.9961711168289185,
      0.9988337755203247,
      0.9996095299720764,
      0.9997518658638,
      0.9996181130409241,
      0.9994625449180603,
      0.9987531900405884,
      0.9983973503112793,
      0.9982749223709106,
      0.9988970160484314,
      0.9990249872207642,
      0.9981021881103516,
      0.9978030920028687,
      0.9991530776023865,
      0.9987594485282898,
      0.9991641640663147,
      0.9990119338035583,
      0.9988320469856262,
      0.9969218969345093,
      0.9904056191444397,
      0.9485339522361755,
      0.8799435496330261,
      0.8691524267196655,
      0.8786271810531616,
      0.82285475730896,
      0.8273525238037109,
      0.8610357046127319,
      0.8789907693862915,
      0.955617368221283,
      0.9826441407203674,
      0.9953696131706238,
      0.9985227584838867,
      0.9986874461174011,
      0.9989952445030212,
      0.997338056564331,
      0.996938169002533,
      0.9979114532470703,
      0.998807966709137,
      0.9994856715202332,
      0.9993820190429688,
      0.9983963370323181,
      0.9934126138687134,
      0.974108874797821,
      0.9175249338150024,
      0.8993561267852783,
      0.9137346744537354,
      0.890807032585144,
      0.9078058004379272,
      0.8756198287010193,
      0.8537447452545166,
      0.8858941793441772,
      0.9285236597061157,
      0.9653107523918152,
      0.9928075075149536,
      0.9935621619224548,
      0.9980965256690979,
      0.9967662692070007,
      0.996904730796814,
      0.9937511086463928,
      0.9902715086936951,
      0.9899909496307373,
      0.9898151755332947,
      0.9927384257316589,
      0.9924464225769043,
      0.9871036410331726,
      0.982149064540863,
      0.9607035517692566,
      0.96812903881073,
      0.9252700805664062,
      0.9599647521972656,
      0.9327868819236755,
      0.9542709589004517,
      0.9926421046257019,
      0.9926905632019043,
      0.9982459545135498,
      0.9971911907196045,
      0.9985727071762085,
      0.9993268251419067,
      0.9994672536849976,
      0.9991661906242371,
      0.9987608194351196,
      0.999553918838501,
      0.9995316863059998,
      0.9998192191123962,
      0.9996458888053894,
      0.9997304081916809,
      0.9994860887527466,
      0.9993463754653931,
      0.9983679056167603,
      0.9987567067146301,
      0.9993014931678772,
      0.9996288418769836,
      0.9997286796569824,
      0.9995760321617126,
      0.9996740221977234,
      0.9994015097618103,
      0.9995214939117432,
      0.9980800747871399,
      0.9971212148666382,
      0.9914374351501465,
      0.9774397611618042,
      0.9576489925384521,
      0.9347641468048096,
      0.9103794097900391,
      0.8435276746749878,
      0.8658456802368164,
      0.9103997945785522,
      0.9059646725654602,
      0.9267627000808716,
      0.9755997061729431,
      0.9877074360847473,
      0.9972407817840576,
      0.9984199404716492,
      0.9994213581085205,
      0.9996523857116699,
      0.9997678399085999,
      0.9997921586036682,
      0.9997949600219727,
      0.9996694326400757,
      0.9996194839477539,
      0.9992526769638062,
      0.9986650943756104,
      0.9983209371566772,
      0.9982261657714844,
      0.9991065859794617,
      0.9991268515586853,
      0.9986847043037415,
      0.9980315566062927,
      0.9945502281188965,
      0.994148850440979,
      0.9846569895744324,
      0.9893007874488831,
      0.9967971444129944,
      0.9979158043861389,
      0.9991127848625183,
      0.9993359446525574,
      0.9997521638870239,
      0.9996731281280518,
      0.9996716380119324,
      0.9996206760406494,
      0.9997378587722778,
      0.9998025894165039,
      0.9997520446777344,
      0.9997846484184265,
      0.9996668696403503,
      0.9997667074203491,
      0.9998631477355957,
      0.9999023675918579,
      0.9998569488525391,
      0.999869704246521,
      0.9996740221977234,
      0.999620258808136,
      0.9991214275360107,
      0.9984809160232544,
      0.9932953715324402,
      0.9706418514251709,
      0.9520479440689087,
      0.8852265477180481,
      0.8405749201774597,
      0.9007505178451538,
      0.9403060674667358,
      0.9841821789741516,
      0.9947992563247681,
      0.9977728724479675,
      0.9990001320838928,
      0.9991226196289062,
      0.9990828633308411,
      0.9995038509368896,
      0.9988359212875366,
      0.9995471835136414,
      0.9997826218605042,
      0.9997886419296265,
      0.9998725652694702,
      0.9998415112495422,
      0.999880850315094,
      0.9996606111526489
    ],
    [
      0.11943023651838303,
      0.12472950667142868,
      0.12474958598613739,
      0.12499453127384186,
      0.11280743032693863,
      0.10862208902835846,
      0.10634914040565491,
      0.09862932562828064,
      0.09520139545202255,
      0.09334376454353333,
      0.09416737407445908,
      0.09585436433553696,
      0.09510210901498795,
      0.09001876413822174,
      0.09294325113296509,
      0.09316091239452362,
      0.08918853104114532,
      0.08350169658660889,
      0.08972352743148804,
      0.08482146263122559,
      0.0837555080652237,
      0.08238399773836136,
      0.08320753276348114,
      0.07993544638156891,
      0.0760093405842781,
      0.08630742877721786,
      0.08064283430576324,
      0.07596143335103989,
      0.07904335111379623,
      0.08880535513162613,
      0.09010221064090729,
      0.08943331241607666,
      0.0896567702293396,
      0.09426356852054596,
      0.09580537676811218,
      0.09625504910945892,
      0.09238114953041077,
      0.10037516057491302,
      0.0996309369802475,
      0.09177631884813309,
      0.09210966527462006,
      0.09413967281579971,
      0.08880028873682022,
      0.08303136378526688,
      0.08470024913549423,
      0.08476845175027847,
      0.07973399013280869,
      0.07991333305835724,
      0.08542203903198242,
      0.08238489925861359,
      0.08117187768220901,
      0.08489035815000534,
      0.08885916322469711,
      0.08627653867006302,
      0.08497513830661774,
      0.09149780124425888,
      0.09438951313495636,
      0.09620244801044464,
      0.09772413969039917,
      0.10263557732105255,
      0.10993373394012451,
      0.11027012020349503,
      0.1149015873670578,
      0.12804166972637177,
      0.13393476605415344,
      0.13519787788391113,
      0.14824797213077545,
      0.153681218624115,
      0.14808495342731476,
      0.1546262800693512,
      0.18569542467594147,
      0.20431126654148102,
      0.21365386247634888,
      0.23983648419380188,
      0.2718694806098938,
      0.2658722400665283,
      0.2680392861366272,
      0.9964509010314941,
      0.9983053803443909,
      0.9983126521110535,
      0.999476432800293,
      0.9995262026786804,
      0.999552845954895,
      0.9990634918212891,
      0.9981483221054077,
      0.995979905128479,
      0.9673266410827637,
      0.9482300281524658,
      0.9844515919685364,
      0.9755052328109741,
      0.9418467879295349,
      0.9079179167747498,
      0.9455060958862305,
      0.9768052101135254,
      0.9961473941802979,
      0.9988380074501038,
      0.9996174573898315,
      0.9997621774673462,
      0.999653160572052,
      0.999533474445343,
      0.9989336729049683,
      0.9986132383346558,
      0.9984858632087708,
      0.9990326762199402,
      0.9991347789764404,
      0.9983246922492981,
      0.9980577230453491,
      0.9992655515670776,
      0.9989072680473328,
      0.9992578029632568,
      0.9990821480751038,
      0.9988805055618286,
      0.9969664216041565,
      0.9905773997306824,
      0.9484304785728455,
      0.8800566792488098,
      0.8696581125259399,
      0.8795183897018433,
      0.8228950500488281,
      0.82502281665802,
      0.8576747179031372,
      0.8767986297607422,
      0.9547281861305237,
      0.9822796583175659,
      0.9952971339225769,
      0.9985156655311584,
      0.9987044930458069,
      0.9990580677986145,
      0.9975388646125793,
      0.9972218871116638,
      0.998123049736023,
      0.9988975524902344,
      0.9995129704475403,
      0.9994000196456909,
      0.9983823895454407,
      0.9933118224143982,
      0.9737263917922974,
      0.9172650575637817,
      0.8989840745925903,
      0.913486897945404,
      0.8895673751831055,
      0.9069445133209229,
      0.8758671879768372,
      0.8543065786361694,
      0.8864032626152039,
      0.9285649657249451,
      0.9656670689582825,
      0.9929680228233337,
      0.9939479827880859,
      0.9982811212539673,
      0.9970075488090515,
      0.9972216486930847,
      0.9940721392631531,
      0.9904695749282837,
      0.9903984069824219,
      0.990271270275116,
      0.9933140873908997,
      0.9929791688919067,
      0.9876061677932739,
      0.9828486442565918,
      0.9619823694229126,
      0.9686319828033447,
      0.9254422187805176,
      0.9602970480918884,
      0.9332235455513,
      0.9554463028907776,
      0.993012547492981,
      0.9931674599647522,
      0.998343288898468,
      0.9973183870315552,
      0.9985843896865845,
      0.9993646740913391,
      0.9995142221450806,
      0.9992320537567139,
      0.998875081539154,
      0.9995990991592407,
      0.9995891451835632,
      0.9998441338539124,
      0.9996963739395142,
      0.9997654557228088,
      0.9995473623275757,
      0.9994257092475891,
      0.9985703229904175,
      0.9989225268363953,
      0.9994005560874939,
      0.9996862411499023,
      0.9997696876525879,
      0.9996497631072998,
      0.9997262954711914,
      0.9995008707046509,
      0.9995858669281006,
      0.9982855916023254,
      0.99733567237854,
      0.991871178150177,
      0.9786622524261475,
      0.9600481986999512,
      0.9371467232704163,
      0.9124583005905151,
      0.84540855884552,
      0.8673489689826965,
      0.9122077226638794,
      0.9087498188018799,
      0.9307676553726196,
      0.9784910678863525,
      0.9892165660858154,
      0.9976480603218079,
      0.9986823797225952,
      0.9995075464248657,
      0.99970543384552,
      0.9997971057891846,
      0.9998182654380798,
      0.9998178482055664,
      0.9997076392173767,
      0.9996606111526489,
      0.9993327856063843,
      0.9988235235214233,
      0.9985365271568298,
      0.9984768629074097,
      0.999262809753418,
      0.9992901682853699,
      0.9989641904830933,
      0.9984493851661682,
      0.9952492117881775,
      0.9951919317245483,
      0.9861800074577332,
      0.9904765486717224,
      0.9973213076591492,
      0.9982973337173462,
      0.9993146061897278,
      0.9994602799415588,
      0.9997926950454712,
      0.9997274875640869,
      0.9997179508209229,
      0.9996787309646606,
      0.9997825026512146,
      0.9998308420181274,
      0.9997831583023071,
      0.9998100399971008,
      0.999701976776123,
      0.9997913837432861,
      0.9998792409896851,
      0.9999129772186279,
      0.9998717904090881,
      0.9998828768730164,
      0.9997032880783081,
      0.9996644854545593,
      0.9991953372955322,
      0.9986204504966736,
      0.9939134120941162,
      0.9728915691375732,
      0.9552358388900757,
      0.8896970748901367,
      0.841785192489624,
      0.9023271799087524,
      0.9424940347671509,
      0.9849923849105835,
      0.9952017068862915,
      0.9979674220085144,
      0.9990686178207397,
      0.9991428256034851,
      0.9991241097450256,
      0.9995441436767578,
      0.9989153742790222,
      0.9996013641357422,
      0.9998090267181396,
      0.9998141527175903,
      0.9998882412910461,
      0.9998603463172913,
      0.999895453453064,
      0.9997028708457947
    ],
    [
      0.11480759084224701,
      0.12251076102256775,
      0.12224343419075012,
      0.1207362711429596,
      0.11043795943260193,
      0.10547486692667007,
      0.10287337750196457,
      0.09712100774049759,
      0.09298205375671387,
      0.09195209294557571,
      0.09292010217905045,
      0.09471554309129715,
      0.09566864371299744,
      0.09041039645671844,
      0.09563922882080078,
      0.09780820459127426,
      0.0934586301445961,
      0.08593803644180298,
      0.09368421882390976,
      0.09040296077728271,
      0.08796100318431854,
      0.08571828156709671,
      0.0876195877790451,
      0.08208076655864716,
      0.07946007698774338,
      0.08898851275444031,
      0.08386090397834778,
      0.07774564623832703,
      0.08145056664943695,
      0.09216174483299255,
      0.09285494685173035,
      0.09168112277984619,
      0.09243737906217575,
      0.09846679866313934,
      0.09901982545852661,
      0.09795792400836945,
      0.09367896616458893,
      0.10166527330875397,
      0.10104690492153168,
      0.09600356221199036,
      0.09447549283504486,
      0.09702055156230927,
      0.09221412986516953,
      0.08505140244960785,
      0.09072818607091904,
      0.08711473643779755,
      0.08274129033088684,
      0.08118957281112671,
      0.08833078294992447,
      0.08435927331447601,
      0.08539307862520218,
      0.08725515007972717,
      0.09303885698318481,
      0.09135720133781433,
      0.09150968492031097,
      0.09375409036874771,
      0.09784311056137085,
      0.1023923009634018,
      0.10402669757604599,
      0.10661204904317856,
      0.11320192366838455,
      0.1142931878566742,
      0.11835400760173798,
      0.1343272626399994,
      0.13899840414524078,
      0.14157891273498535,
      0.15596404671669006,
      0.1623275727033615,
      0.1547049731016159,
      0.16338574886322021,
      0.1999388039112091,
      0.21150769293308258,
      0.22476612031459808,
      0.24221062660217285,
      0.2703407108783722,
      0.25568586587905884,
      0.24690085649490356,
      0.9968791604042053,
      0.9985417723655701,
      0.9984943866729736,
      0.9995265007019043,
      0.9995485544204712,
      0.9995661377906799,
      0.9990719556808472,
      0.9981179237365723,
      0.9959041476249695,
      0.9665195941925049,
      0.9468096494674683,
      0.9842008352279663,
      0.9745525121688843,
      0.9396951198577881,
      0.905718982219696,
      0.9431681036949158,
      0.976041316986084,
      0.9960196018218994,
      0.9988182783126831,
      0.9996189475059509,
      0.9997696280479431,
      0.9996721148490906,
      0.9995680451393127,
      0.999035656452179,
      0.9987576007843018,
      0.9986459016799927,
      0.9991508722305298,
      0.9992480278015137,
      0.9985460042953491,
      0.9983217120170593,
      0.9993799924850464,
      0.9990919828414917,
      0.9993807673454285,
      0.9992164969444275,
      0.9990140199661255,
      0.9972698092460632,
      0.9913874268531799,
      0.9504075646400452,
      0.8799677491188049,
      0.8683377504348755,
      0.8779289722442627,
      0.8203217387199402,
      0.8208732008934021,
      0.8557552695274353,
      0.8762652277946472,
      0.9560474753379822,
      0.9828076362609863,
      0.995518684387207,
      0.99858158826828,
      0.998736560344696,
      0.9991079568862915,
      0.9976615905761719,
      0.9974021315574646,
      0.9982697367668152,
      0.9989656209945679,
      0.999538779258728,
      0.9994107484817505,
      0.998357355594635,
      0.9930449724197388,
      0.9729686975479126,
      0.9161297082901001,
      0.8972598314285278,
      0.9123015403747559,
      0.8874233365058899,
      0.9053254127502441,
      0.8756996393203735,
      0.8532757759094238,
      0.8865734934806824,
      0.9296389818191528,
      0.9676855802536011,
      0.9935588240623474,
      0.9946596622467041,
      0.9985553026199341,
      0.9974721670150757,
      0.9977308511734009,
      0.9948328137397766,
      0.991457998752594,
      0.9913403987884521,
      0.9913617372512817,
      0.9941825270652771,
      0.9936974048614502,
      0.9885923862457275,
      0.9838423728942871,
      0.9633433818817139,
      0.9689653515815735,
      0.9265027046203613,
      0.9600735902786255,
      0.9326953887939453,
      0.9550091028213501,
      0.9931315779685974,
      0.9931089282035828,
      0.9983594417572021,
      0.9972972869873047,
      0.9985941648483276,
      0.9993886351585388,
      0.9995161294937134,
      0.9992201328277588,
      0.998840868473053,
      0.9995925426483154,
      0.9995951652526855,
      0.9998509883880615,
      0.9997153878211975,
      0.9997828602790833,
      0.9995772838592529,
      0.9994739294052124,
      0.9986706376075745,
      0.9989960193634033,
      0.9994510412216187,
      0.9997126460075378,
      0.9997863173484802,
      0.9996639490127563,
      0.9997294545173645,
      0.9994905591011047,
      0.99957674741745,
      0.9982290267944336,
      0.9972867965698242,
      0.9916477203369141,
      0.978173017501831,
      0.9591802954673767,
      0.9352903962135315,
      0.9110236167907715,
      0.8456213474273682,
      0.8680168986320496,
      0.9120357036590576,
      0.9080086350440979,
      0.9300583600997925,
      0.9782336950302124,
      0.9889525771141052,
      0.9976189136505127,
      0.9986979365348816,
      0.9995197057723999,
      0.9997224807739258,
      0.9998124241828918,
      0.9998339414596558,
      0.9998323321342468,
      0.9997314810752869,
      0.9996868968009949,
      0.9993845224380493,
      0.998920738697052,
      0.9986553192138672,
      0.9986105561256409,
      0.9993336796760559,
      0.9993605017662048,
      0.9990425109863281,
      0.9985130429267883,
      0.9952324628829956,
      0.9950271844863892,
      0.9858394861221313,
      0.9902029633522034,
      0.9972073435783386,
      0.9982401728630066,
      0.9993135333061218,
      0.9994785189628601,
      0.9998056888580322,
      0.999749481678009,
      0.9997404217720032,
      0.9997092485427856,
      0.999803900718689,
      0.9998463988304138,
      0.9998039603233337,
      0.999828040599823,
      0.9997281432151794,
      0.9998090267181396,
      0.999889612197876,
      0.9999195337295532,
      0.9998796582221985,
      0.9998882412910461,
      0.999712347984314,
      0.9996709823608398,
      0.9992100596427917,
      0.9986275434494019,
      0.9939192533493042,
      0.9728255867958069,
      0.9551399350166321,
      0.8885958790779114,
      0.8406227231025696,
      0.9021047949790955,
      0.942237138748169,
      0.9849845767021179,
      0.9952715635299683,
      0.9980282187461853,
      0.9991015195846558,
      0.999182939529419,
      0.999165415763855,
      0.9995497465133667,
      0.9989206790924072,
      0.9996152520179749,
      0.9998175501823425,
      0.9998262524604797,
      0.9998965263366699,
      0.9998722076416016,
      0.9999043941497803,
      0.9997290372848511
    ],
    [
      0.11849088221788406,
      0.12471318989992142,
      0.12346024811267853,
      0.12343983352184296,
      0.11256535351276398,
      0.10801582038402557,
      0.1057937741279602,
      0.10022510588169098,
      0.09719078242778778,
      0.0975903570652008,
      0.10120270401239395,
      0.10314147174358368,
      0.10315898060798645,
      0.10184190422296524,
      0.10540656745433807,
      0.10793766379356384,
      0.10182389616966248,
      0.09497776627540588,
      0.10187026858329773,
      0.09944837540388107,
      0.0944988951086998,
      0.0924467220902443,
      0.0943605825304985,
      0.08871927857398987,
      0.08328494429588318,
      0.09023071080446243,
      0.0877094715833664,
      0.08122901618480682,
      0.08066368848085403,
      0.08815626055002213,
      0.09138460457324982,
      0.09027169644832611,
      0.09309899806976318,
      0.10338633507490158,
      0.10511724650859833,
      0.10228336602449417,
      0.09844432026147842,
      0.1066746935248375,
      0.10421980172395706,
      0.10466363281011581,
      0.10181984305381775,
      0.101719431579113,
      0.0951642096042633,
      0.08711957186460495,
      0.09157712757587433,
      0.08786632120609283,
      0.0895056426525116,
      0.08951713144779205,
      0.09132938832044601,
      0.08694238215684891,
      0.09051775932312012,
      0.09262732416391373,
      0.09660664200782776,
      0.0988292396068573,
      0.09807804226875305,
      0.10173946619033813,
      0.10398688167333603,
      0.10950768738985062,
      0.11110793054103851,
      0.11516308039426804,
      0.11915422976016998,
      0.11987830698490143,
      0.1296030730009079,
      0.14374211430549622,
      0.14544643461704254,
      0.15113337337970734,
      0.16543860733509064,
      0.1673605740070343,
      0.1649857461452484,
      0.18473592400550842,
      0.22002263367176056,
      0.2267952561378479,
      0.24577021598815918,
      0.26692330837249756,
      0.27303194999694824,
      0.2568718194961548,
      0.2584589719772339,
      0.997289776802063,
      0.998753547668457,
      0.9987039566040039,
      0.9995930194854736,
      0.9995948076248169,
      0.9995955228805542,
      0.9990918040275574,
      0.9981337785720825,
      0.9959782958030701,
      0.9661534428596497,
      0.9459303617477417,
      0.983815610408783,
      0.974057137966156,
      0.9378319978713989,
      0.9037747383117676,
      0.9414210915565491,
      0.975597083568573,
      0.9960235357284546,
      0.9988303780555725,
      0.9996382594108582,
      0.9997869729995728,
      0.9997054934501648,
      0.999625563621521,
      0.9990966320037842,
      0.9989364147186279,
      0.9988008737564087,
      0.9992546439170837,
      0.9993422031402588,
      0.9987276196479797,
      0.998548686504364,
      0.9994753003120422,
      0.9992374777793884,
      0.9994723200798035,
      0.9993091225624084,
      0.9991028308868408,
      0.997388482093811,
      0.9915665984153748,
      0.950570821762085,
      0.8789716958999634,
      0.8666822910308838,
      0.8762235641479492,
      0.8167239427566528,
      0.8166744112968445,
      0.8528585433959961,
      0.8743709325790405,
      0.956047534942627,
      0.9828695058822632,
      0.9956163167953491,
      0.9986429214477539,
      0.9987967610359192,
      0.9991821646690369,
      0.9978795051574707,
      0.9976812601089478,
      0.9984609484672546,
      0.9990696907043457,
      0.9995762705802917,
      0.9994425773620605,
      0.9983785152435303,
      0.992951512336731,
      0.972429633140564,
      0.914223313331604,
      0.8951228857040405,
      0.9110389947891235,
      0.8852863311767578,
      0.9034776091575623,
      0.8740935325622559,
      0.8519402742385864,
      0.8860399127006531,
      0.9297065734863281,
      0.9683123230934143,
      0.9937624931335449,
      0.9950041174888611,
      0.9987453818321228,
      0.9978619813919067,
      0.9981074929237366,
      0.9954390525817871,
      0.9921001195907593,
      0.9920960068702698,
      0.9921506643295288,
      0.9950174689292908,
      0.9944719672203064,
      0.9892666339874268,
      0.9844130873680115,
      0.9638761281967163,
      0.9690564274787903,
      0.9260262250900269,
      0.9599524736404419,
      0.9319480061531067,
      0.9549989700317383,
      0.9932605028152466,
      0.9932194948196411,
      0.9984673261642456,
      0.9974360466003418,
      0.9986721277236938,
      0.9994373321533203,
      0.9995368719100952,
      0.9992484450340271,
      0.9988544583320618,
      0.9996021389961243,
      0.9996023774147034,
      0.9998566508293152,
      0.9997296333312988,
      0.9997978806495667,
      0.9996014833450317,
      0.9995113611221313,
      0.9987592697143555,
      0.9990599155426025,
      0.9994958639144897,
      0.999734103679657,
      0.9997995495796204,
      0.9996699690818787,
      0.9997286796569824,
      0.999468982219696,
      0.999566376209259,
      0.9981474280357361,
      0.9972155690193176,
      0.9913500547409058,
      0.9771645665168762,
      0.9571239352226257,
      0.9324784874916077,
      0.909058690071106,
      0.8440219759941101,
      0.8665979504585266,
      0.9116639494895935,
      0.9066334962844849,
      0.9284183382987976,
      0.9773648977279663,
      0.9886283874511719,
      0.9976081252098083,
      0.99876469373703,
      0.9995514750480652,
      0.999750554561615,
      0.9998303055763245,
      0.9998495578765869,
      0.9998465180397034,
      0.9997537136077881,
      0.9997111558914185,
      0.9994350671768188,
      0.9990211129188538,
      0.9987906813621521,
      0.9987573623657227,
      0.9994165301322937,
      0.9994450211524963,
      0.9991669058799744,
      0.9986214637756348,
      0.9952877163887024,
      0.9948638081550598,
      0.9854507446289062,
      0.9898014664649963,
      0.997004508972168,
      0.9981175065040588,
      0.9992902874946594,
      0.9994869828224182,
      0.9998171925544739,
      0.9997702836990356,
      0.9997614622116089,
      0.999738335609436,
      0.9998242259025574,
      0.9998621344566345,
      0.9998237490653992,
      0.9998447299003601,
      0.9997522830963135,
      0.9998260140419006,
      0.9998993873596191,
      0.9999262690544128,
      0.9998883008956909,
      0.9998955726623535,
      0.9997319579124451,
      0.9996839761734009,
      0.9992654323577881,
      0.9986723065376282,
      0.9939187169075012,
      0.9725712537765503,
      0.9543571472167969,
      0.8875623941421509,
      0.8387000560760498,
      0.9011147022247314,
      0.9421675205230713,
      0.9853143692016602,
      0.9955699443817139,
      0.9982075691223145,
      0.9991981983184814,
      0.9992890954017639,
      0.9992346167564392,
      0.9995870590209961,
      0.9989957809448242,
      0.9996452331542969,
      0.9998299479484558,
      0.9998396039009094,
      0.9999047517776489,
      0.9998838305473328,
      0.9999129772186279,
      0.9997535943984985
    ],
    [
      0.12655550241470337,
      0.1331305056810379,
      0.13643524050712585,
      0.13752985000610352,
      0.12594923377037048,
      0.11740346252918243,
      0.11584821343421936,
      0.11314044892787933,
      0.1100575402379036,
      0.10718436539173126,
      0.11353889107704163,
      0.12143437564373016,
      0.12007996439933777,
      0.11572721600532532,
      0.11975134909152985,
      0.126918226480484,
      0.11823628097772598,
      0.10650016367435455,
      0.11311301589012146,
      0.1114695817232132,
      0.10918164998292923,
      0.10519356280565262,
      0.1101817637681961,
      0.10055951774120331,
      0.09443599730730057,
      0.10373874753713608,
      0.09909316152334213,
      0.09228232502937317,
      0.09434455633163452,
      0.1063784658908844,
      0.1073257252573967,
      0.10565613210201263,
      0.10629025101661682,
      0.11957181990146637,
      0.12289495766162872,
      0.11386436223983765,
      0.11016824841499329,
      0.11679598689079285,
      0.11458125710487366,
      0.11476916819810867,
      0.11095479130744934,
      0.11330384016036987,
      0.10234680771827698,
      0.09785612672567368,
      0.09814870357513428,
      0.092112697660923,
      0.094338059425354,
      0.09457296133041382,
      0.10119666159152985,
      0.09206019341945648,
      0.09734449535608292,
      0.10019692778587341,
      0.10840263962745667,
      0.1108807623386383,
      0.11269327253103256,
      0.11760497093200684,
      0.11539708822965622,
      0.11794428527355194,
      0.1214529275894165,
      0.12894003093242645,
      0.13192647695541382,
      0.1339784413576126,
      0.14739754796028137,
      0.16245481371879578,
      0.1580408215522766,
      0.1650041937828064,
      0.18571984767913818,
      0.1878504753112793,
      0.18626245856285095,
      0.2193041294813156,
      0.24458637833595276,
      0.2471274435520172,
      0.26731204986572266,
      0.30245882272720337,
      0.2889257073402405,
      0.2811426818370819,
      0.28183653950691223,
      0.9977431297302246,
      0.9989820718765259,
      0.9989497661590576,
      0.9996615648269653,
      0.9996517896652222,
      0.9996248483657837,
      0.9991263151168823,
      0.998146116733551,
      0.9959323406219482,
      0.9659648537635803,
      0.9458333253860474,
      0.9833294749259949,
      0.9735649228096008,
      0.9371016025543213,
      0.9035859107971191,
      0.9407665133476257,
      0.9752357006072998,
      0.9959878921508789,
      0.9988451600074768,
      0.9996650218963623,
      0.9998042583465576,
      0.9997432827949524,
      0.9996888041496277,
      0.999266505241394,
      0.9991322159767151,
      0.9990044236183167,
      0.9993788599967957,
      0.9994532465934753,
      0.9989456534385681,
      0.9987960457801819,
      0.999569833278656,
      0.9993841052055359,
      0.9995591640472412,
      0.999403715133667,
      0.9991756677627563,
      0.997491180896759,
      0.99171382188797,
      0.9509986042976379,
      0.8790597319602966,
      0.8656646609306335,
      0.8755503296852112,
      0.8184709548950195,
      0.816394567489624,
      0.8535546064376831,
      0.8740870952606201,
      0.9564598798751831,
      0.9830215573310852,
      0.9957369565963745,
      0.9987128376960754,
      0.9988932013511658,
      0.9992821216583252,
      0.9981962442398071,
      0.9980641007423401,
      0.998704195022583,
      0.9991945028305054,
      0.9996206164360046,
      0.9994803071022034,
      0.9984250664710999,
      0.9929385185241699,
      0.9721484184265137,
      0.9142293930053711,
      0.8947322964668274,
      0.9099043011665344,
      0.8789840340614319,
      0.9006555080413818,
      0.8670138120651245,
      0.8511962890625,
      0.8858139514923096,
      0.9296773076057434,
      0.9682032465934753,
      0.9938573241233826,
      0.9952833652496338,
      0.9989054203033447,
      0.9982465505599976,
      0.9984673261642456,
      0.9960631728172302,
      0.9927316308021545,
      0.9928370714187622,
      0.9928510785102844,
      0.9958114624023438,
      0.9952123761177063,
      0.9898704290390015,
      0.9849144220352173,
      0.9636681079864502,
      0.9692347049713135,
      0.924860417842865,
      0.9602798819541931,
      0.9318328499794006,
      0.9555886387825012,
      0.9934248328208923,
      0.9933210611343384,
      0.9985606074333191,
      0.9975482225418091,
      0.9987496733665466,
      0.9995054006576538,
      0.9995865225791931,
      0.999333918094635,
      0.9989601969718933,
      0.9996370673179626,
      0.999638020992279,
      0.9998719692230225,
      0.999761164188385,
      0.9998198747634888,
      0.999642014503479,
      0.9995661973953247,
      0.9989075660705566,
      0.9991658329963684,
      0.999555766582489,
      0.999768078327179,
      0.9998243451118469,
      0.9997105598449707,
      0.9997575879096985,
      0.9995158910751343,
      0.9996013045310974,
      0.9982773661613464,
      0.9973502159118652,
      0.9915490746498108,
      0.9771563410758972,
      0.9572858810424805,
      0.9326618909835815,
      0.9093731641769409,
      0.8442879915237427,
      0.8661940693855286,
      0.912813127040863,
      0.907531201839447,
      0.9297512769699097,
      0.9780961275100708,
      0.9893479347229004,
      0.9978528618812561,
      0.9989593029022217,
      0.9996203780174255,
      0.9997923374176025,
      0.9998544454574585,
      0.9998701214790344,
      0.9998634457588196,
      0.9997804760932922,
      0.9997379779815674,
      0.9994980096817017,
      0.9991545081138611,
      0.9989631772041321,
      0.998946487903595,
      0.999521791934967,
      0.9995536208152771,
      0.9993462562561035,
      0.9988728761672974,
      0.9957415461540222,
      0.9954373240470886,
      0.9861137866973877,
      0.9902654886245728,
      0.9972357153892517,
      0.9982916116714478,
      0.9993954300880432,
      0.9995494484901428,
      0.9998407959938049,
      0.9998015761375427,
      0.9997894763946533,
      0.9997714757919312,
      0.9998494982719421,
      0.9998794794082642,
      0.9998452067375183,
      0.9998629093170166,
      0.9997779726982117,
      0.9998434782028198,
      0.9999103546142578,
      0.9999338388442993,
      0.99989914894104,
      0.9999064207077026,
      0.9997614026069641,
      0.9997219443321228,
      0.9993599057197571,
      0.9988036155700684,
      0.994366466999054,
      0.9734336733818054,
      0.9553514719009399,
      0.8898578882217407,
      0.8397489786148071,
      0.9023340940475464,
      0.9433674812316895,
      0.9859724044799805,
      0.9960162043571472,
      0.9984593391418457,
      0.9992973208427429,
      0.9993942379951477,
      0.99933260679245,
      0.9996262788772583,
      0.9990890622138977,
      0.9996729493141174,
      0.9998466968536377,
      0.9998558163642883,
      0.9999139904975891,
      0.9998958706855774,
      0.9999223351478577,
      0.999780535697937
    ],
    [
      0.13557055592536926,
      0.1449832320213318,
      0.1425641030073166,
      0.1435149908065796,
      0.13563977181911469,
      0.12612640857696533,
      0.1218360885977745,
      0.12233056128025055,
      0.12132468819618225,
      0.11909746378660202,
      0.12513116002082825,
      0.13413633406162262,
      0.1330864429473877,
      0.12574701011180878,
      0.13315728306770325,
      0.13926178216934204,
      0.13452266156673431,
      0.12090568244457245,
      0.1283051073551178,
      0.12470630556344986,
      0.12277458608150482,
      0.1180248111486435,
      0.12578251957893372,
      0.11644191294908524,
      0.10921651870012283,
      0.11271943151950836,
      0.11364203691482544,
      0.10754067450761795,
      0.1089530885219574,
      0.1251811534166336,
      0.12592408061027527,
      0.12300838530063629,
      0.1200522780418396,
      0.13048937916755676,
      0.13491570949554443,
      0.1287471055984497,
      0.12344476580619812,
      0.12932591140270233,
      0.12550482153892517,
      0.12465179711580276,
      0.12371359765529633,
      0.12484758347272873,
      0.11797904968261719,
      0.1150256097316742,
      0.11664022505283356,
      0.10761426389217377,
      0.10852915793657303,
      0.10454727709293365,
      0.10657552629709244,
      0.10105656087398529,
      0.1102561354637146,
      0.11637715995311737,
      0.1267845332622528,
      0.12738507986068726,
      0.1298423409461975,
      0.14332421123981476,
      0.1344054490327835,
      0.13502001762390137,
      0.14025139808654785,
      0.15405118465423584,
      0.147677943110466,
      0.14727210998535156,
      0.17000748217105865,
      0.18261079490184784,
      0.17503713071346283,
      0.18592843413352966,
      0.21245931088924408,
      0.21363577246665955,
      0.2152542769908905,
      0.25016626715660095,
      0.27018237113952637,
      0.27272799611091614,
      0.28230738639831543,
      0.31353965401649475,
      0.3093537986278534,
      0.3017565906047821,
      0.2862911820411682,
      0.9980435371398926,
      0.9991298317909241,
      0.9990857243537903,
      0.9997013211250305,
      0.9996830821037292,
      0.9996424913406372,
      0.9991346597671509,
      0.9981028437614441,
      0.9957863092422485,
      0.9650197625160217,
      0.9445714354515076,
      0.9825780391693115,
      0.9726479649543762,
      0.9349305033683777,
      0.9028677344322205,
      0.9392404556274414,
      0.9740350842475891,
      0.995836615562439,
      0.9988276362419128,
      0.9996737241744995,
      0.9998146295547485,
      0.9997639060020447,
      0.9997205138206482,
      0.9993508458137512,
      0.9992314577102661,
      0.9991114735603333,
      0.9994456171989441,
      0.9995157122612,
      0.9990748167037964,
      0.9989519119262695,
      0.9996302127838135,
      0.9994810223579407,
      0.9996230602264404,
      0.9994855523109436,
      0.9992588758468628,
      0.9976259469985962,
      0.9918218851089478,
      0.9514516592025757,
      0.8766857385635376,
      0.8617154955863953,
      0.8731634616851807,
      0.8154615163803101,
      0.8143964409828186,
      0.8531557321548462,
      0.8739162087440491,
      0.9570366740226746,
      0.9832153916358948,
      0.9959497451782227,
      0.9987973570823669,
      0.9989941716194153,
      0.999366044998169,
      0.998431384563446,
      0.9983171820640564,
      0.9988541603088379,
      0.9992775321006775,
      0.9996549487113953,
      0.9995079636573792,
      0.9984518885612488,
      0.9928377270698547,
      0.9713188409805298,
      0.913280725479126,
      0.8928503394126892,
      0.9070252180099487,
      0.8727542757987976,
      0.8969137668609619,
      0.8610941171646118,
      0.8440406322479248,
      0.8843514323234558,
      0.9290043115615845,
      0.9685429930686951,
      0.9940083622932434,
      0.9956050515174866,
      0.9990551471710205,
      0.998516857624054,
      0.9987190365791321,
      0.9966259002685547,
      0.9934850335121155,
      0.9936107397079468,
      0.9936259984970093,
      0.9965254664421082,
      0.9958111643791199,
      0.9904435873031616,
      0.9853032827377319,
      0.9638314843177795,
      0.9689375162124634,
      0.9250459671020508,
      0.9595679640769958,
      0.9309384822845459,
      0.955440104007721,
      0.993420422077179,
      0.9932025671005249,
      0.9985986948013306,
      0.9976466298103333,
      0.9988077282905579,
      0.9995431900024414,
      0.9996206760406494,
      0.999421238899231,
      0.9990844130516052,
      0.999671995639801,
      0.9996717572212219,
      0.9998837113380432,
      0.9997830986976624,
      0.9998361468315125,
      0.9996722340583801,
      0.9996063709259033,
      0.9990174174308777,
      0.9992491602897644,
      0.9996006488800049,
      0.9997932314872742,
      0.9998427033424377,
      0.999743640422821,
      0.9997820258140564,
      0.9995681047439575,
      0.9996419548988342,
      0.9984232783317566,
      0.9974695444107056,
      0.9915151596069336,
      0.9765183925628662,
      0.9571039080619812,
      0.9313836097717285,
      0.9089136123657227,
      0.8446230888366699,
      0.8668911457061768,
      0.9133176207542419,
      0.9086751937866211,
      0.9308688044548035,
      0.9788370132446289,
      0.9901264309883118,
      0.9980846047401428,
      0.9991247653961182,
      0.9996715188026428,
      0.999819815158844,
      0.9998692274093628,
      0.9998833537101746,
      0.9998757243156433,
      0.9997987151145935,
      0.9997568130493164,
      0.9995400905609131,
      0.9992393255233765,
      0.9990785717964172,
      0.9990670680999756,
      0.9995902180671692,
      0.9996235370635986,
      0.9994693398475647,
      0.9990645051002502,
      0.9961602091789246,
      0.995966374874115,
      0.986833393573761,
      0.9908159971237183,
      0.997496485710144,
      0.9984784126281738,
      0.9994754195213318,
      0.999599039554596,
      0.999858021736145,
      0.9998245239257812,
      0.9998103976249695,
      0.9997957944869995,
      0.9998685717582703,
      0.9998923540115356,
      0.9998594522476196,
      0.9998748302459717,
      0.9997953772544861,
      0.9998553395271301,
      0.9999176263809204,
      0.9999387860298157,
      0.9999064207077026,
      0.9999138116836548,
      0.9997843503952026,
      0.999754011631012,
      0.9994441270828247,
      0.9989154934883118,
      0.9947072863578796,
      0.9739842414855957,
      0.9567521810531616,
      0.8927567005157471,
      0.8415145874023438,
      0.9036233425140381,
      0.9442492127418518,
      0.986242413520813,
      0.9962995052337646,
      0.9986457228660583,
      0.9993739128112793,
      0.9994730353355408,
      0.9994189739227295,
      0.9996688961982727,
      0.9991875886917114,
      0.9997053742408752,
      0.9998600482940674,
      0.9998671412467957,
      0.9999206066131592,
      0.9999040365219116,
      0.9999291896820068,
      0.9997988343238831
    ],
    [
      0.14330312609672546,
      0.15593086183071136,
      0.15620280802249908,
      0.16050653159618378,
      0.15217530727386475,
      0.13994348049163818,
      0.14374682307243347,
      0.14898957312107086,
      0.1486833542585373,
      0.14620159566402435,
      0.15076801180839539,
      0.15891775488853455,
      0.1571555733680725,
      0.14607812464237213,
      0.15195243060588837,
      0.1634417623281479,
      0.1532188057899475,
      0.14294949173927307,
      0.15608495473861694,
      0.1468392163515091,
      0.1410185843706131,
      0.1383238583803177,
      0.14675264060497284,
      0.14134423434734344,
      0.1284455955028534,
      0.13384974002838135,
      0.1407174915075302,
      0.13230302929878235,
      0.12451086938381195,
      0.14187687635421753,
      0.14212986826896667,
      0.13815343379974365,
      0.13705430924892426,
      0.14845852553844452,
      0.15021765232086182,
      0.14735503494739532,
      0.1422792375087738,
      0.14740702509880066,
      0.145123690366745,
      0.1395043134689331,
      0.14230918884277344,
      0.14047347009181976,
      0.1388358622789383,
      0.1302427053451538,
      0.13447752594947815,
      0.12429182976484299,
      0.12323814630508423,
      0.11756151914596558,
      0.11559437215328217,
      0.11046504974365234,
      0.12403693795204163,
      0.12583552300930023,
      0.1397702991962433,
      0.14123830199241638,
      0.14654238522052765,
      0.1570259928703308,
      0.14859364926815033,
      0.14802652597427368,
      0.15282054245471954,
      0.16699367761611938,
      0.15539981424808502,
      0.153792142868042,
      0.17776499688625336,
      0.18522749841213226,
      0.1812043935060501,
      0.1943812370300293,
      0.21296533942222595,
      0.21329768002033234,
      0.21569004654884338,
      0.2444329559803009,
      0.26233142614364624,
      0.2638161778450012,
      0.2749013602733612,
      0.3118175268173218,
      0.31369665265083313,
      0.3211556375026703,
      0.3042305111885071,
      0.9982541799545288,
      0.9992320537567139,
      0.99919193983078,
      0.9997326135635376,
      0.999711811542511,
      0.9996597766876221,
      0.9991496205329895,
      0.9981053471565247,
      0.9956374764442444,
      0.9636271595954895,
      0.9425593018531799,
      0.9817517399787903,
      0.9714247584342957,
      0.9327563643455505,
      0.9019215703010559,
      0.9377244114875793,
      0.9726365804672241,
      0.995712161064148,
      0.9988130331039429,
      0.9996829628944397,
      0.9998232126235962,
      0.9997822046279907,
      0.9997474551200867,
      0.9994159936904907,
      0.9993098378181458,
      0.9991955161094666,
      0.9994964003562927,
      0.9995653033256531,
      0.9991821050643921,
      0.999078631401062,
      0.9996728301048279,
      0.9995507597923279,
      0.9996651411056519,
      0.9995371103286743,
      0.9993226528167725,
      0.997704803943634,
      0.9917622208595276,
      0.9511399865150452,
      0.8746507167816162,
      0.8575597405433655,
      0.8718056082725525,
      0.813412606716156,
      0.8127626180648804,
      0.8529021143913269,
      0.8735852241516113,
      0.957159698009491,
      0.9833581447601318,
      0.9961433410644531,
      0.9988583326339722,
      0.9990981221199036,
      0.9994364976882935,
      0.9986282587051392,
      0.998526930809021,
      0.998975396156311,
      0.9993460178375244,
      0.9996861219406128,
      0.9995298981666565,
      0.9984742999076843,
      0.9926902651786804,
      0.9704861044883728,
      0.91246497631073,
      0.8911206126213074,
      0.9045937657356262,
      0.8668968677520752,
      0.8930319547653198,
      0.854802131652832,
      0.8420337438583374,
      0.8828341960906982,
      0.9282073974609375,
      0.967937171459198,
      0.9939851760864258,
      0.9957572221755981,
      0.9991433024406433,
      0.9987053275108337,
      0.998889148235321,
      0.997027575969696,
      0.9939764738082886,
      0.994161069393158,
      0.9941158890724182,
      0.9969239234924316,
      0.9961431622505188,
      0.9906856417655945,
      0.9853317737579346,
      0.9630979895591736,
      0.9683751463890076,
      0.9238176345825195,
      0.9585998058319092,
      0.9292145371437073,
      0.9550462961196899,
      0.9934960007667542,
      0.9931846261024475,
      0.9986401200294495,
      0.9976653456687927,
      0.9988364577293396,
      0.9995778799057007,
      0.9996463656425476,
      0.9994751214981079,
      0.999178946018219,
      0.9996970295906067,
      0.9996962547302246,
      0.9998925924301147,
      0.9998022317886353,
      0.9998482465744019,
      0.9996941089630127,
      0.9996347427368164,
      0.9991059303283691,
      0.9993090033531189,
      0.9996316432952881,
      0.9998089671134949,
      0.9998546242713928,
      0.9997652769088745,
      0.9997979998588562,
      0.9995985627174377,
      0.9996626377105713,
      0.9984786510467529,
      0.997462809085846,
      0.9912011623382568,
      0.9752882122993469,
      0.9562634229660034,
      0.9299929738044739,
      0.9080660343170166,
      0.8441327810287476,
      0.8660309910774231,
      0.9133808612823486,
      0.9090672135353088,
      0.9308304786682129,
      0.9788657426834106,
      0.9905436635017395,
      0.9982272982597351,
      0.9992367625236511,
      0.9997106194496155,
      0.9998419880867004,
      0.9998814463615417,
      0.9998926520347595,
      0.9998825788497925,
      0.9998095035552979,
      0.9997673034667969,
      0.9995666146278381,
      0.9992985129356384,
      0.9991519451141357,
      0.9991493821144104,
      0.9996394515037537,
      0.9996712803840637,
      0.9995546340942383,
      0.9991901516914368,
      0.9964706301689148,
      0.996264636516571,
      0.9871931076049805,
      0.9910428524017334,
      0.9976010322570801,
      0.9985515475273132,
      0.9995129108428955,
      0.999624490737915,
      0.9998674392700195,
      0.9998377561569214,
      0.9998226165771484,
      0.9998094439506531,
      0.9998785257339478,
      0.9998992085456848,
      0.9998677372932434,
      0.9998820424079895,
      0.9998056888580322,
      0.9998621940612793,
      0.9999221563339233,
      0.999941885471344,
      0.9999120831489563,
      0.9999200701713562,
      0.9998043179512024,
      0.9997784495353699,
      0.9995055794715881,
      0.9989889860153198,
      0.994922935962677,
      0.9741831421852112,
      0.9571927785873413,
      0.8920056223869324,
      0.8412890434265137,
      0.9024438858032227,
      0.94443279504776,
      0.9863874912261963,
      0.996516227722168,
      0.9987886548042297,
      0.9994317293167114,
      0.9995459914207458,
      0.9994906783103943,
      0.9997004866600037,
      0.9992726445198059,
      0.9997328519821167,
      0.9998706579208374,
      0.9998753070831299,
      0.9999249577522278,
      0.9999094605445862,
      0.9999330639839172,
      0.9998086094856262
    ],
    [
      0.14052695035934448,
      0.15598921477794647,
      0.16183187067508698,
      0.1688358336687088,
      0.16342392563819885,
      0.1588263064622879,
      0.17126230895519257,
      0.1812325119972229,
      0.18306823074817657,
      0.18142101168632507,
      0.18484343588352203,
      0.19438692927360535,
      0.1995830535888672,
      0.18596580624580383,
      0.19324275851249695,
      0.2125977724790573,
      0.1977897584438324,
      0.18928152322769165,
      0.20987536013126373,
      0.21729013323783875,
      0.19584307074546814,
      0.19025588035583496,
      0.1994067132472992,
      0.1936439871788025,
      0.17357879877090454,
      0.18070366978645325,
      0.18858756124973297,
      0.1813955008983612,
      0.16672280430793762,
      0.17626844346523285,
      0.17350700497627258,
      0.17171558737754822,
      0.17492476105690002,
      0.18904364109039307,
      0.1909545660018921,
      0.18366748094558716,
      0.18463215231895447,
      0.18853195011615753,
      0.18812796473503113,
      0.17820551991462708,
      0.18068763613700867,
      0.17545010149478912,
      0.17406538128852844,
      0.16572031378746033,
      0.1708351969718933,
      0.1609412282705307,
      0.16014817357063293,
      0.14657297730445862,
      0.14514464139938354,
      0.1381419599056244,
      0.15793326497077942,
      0.1604195237159729,
      0.1772528886795044,
      0.17744629085063934,
      0.19173839688301086,
      0.2073574960231781,
      0.20209971070289612,
      0.19799993932247162,
      0.2166694700717926,
      0.23125994205474854,
      0.211272194981575,
      0.21767279505729675,
      0.24224123358726501,
      0.25572922825813293,
      0.24837179481983185,
      0.2723549008369446,
      0.2915577292442322,
      0.3016788959503174,
      0.3133748173713684,
      0.34292149543762207,
      0.3633963167667389,
      0.36689671874046326,
      0.3827996253967285,
      0.43091511726379395,
      0.44435420632362366,
      0.47709834575653076,
      0.4821310043334961,
      0.9985013008117676,
      0.999357283115387,
      0.9993220567703247,
      0.9997684955596924,
      0.999744713306427,
      0.9996766448020935,
      0.9991540312767029,
      0.9979735612869263,
      0.9953247904777527,
      0.9619429111480713,
      0.9432024359703064,
      0.9808332324028015,
      0.9711026549339294,
      0.9321157932281494,
      0.9040514230728149,
      0.9374481439590454,
      0.9707867503166199,
      0.9954968094825745,
      0.9987706542015076,
      0.999692976474762,
      0.9998369812965393,
      0.9998080134391785,
      0.9997850060462952,
      0.9995028972625732,
      0.9994149208068848,
      0.9993082880973816,
      0.9995647072792053,
      0.9996348023414612,
      0.9993351697921753,
      0.9992611408233643,
      0.999738872051239,
      0.999653697013855,
      0.9997308850288391,
      0.9996062517166138,
      0.9993853569030762,
      0.997776985168457,
      0.9915528893470764,
      0.9510697722434998,
      0.8722932934761047,
      0.854121744632721,
      0.8691184520721436,
      0.806104838848114,
      0.8146692514419556,
      0.855919361114502,
      0.8745360374450684,
      0.9582559466362,
      0.9834836721420288,
      0.9963621497154236,
      0.9989495873451233,
      0.9992046356201172,
      0.9995207190513611,
      0.9988475441932678,
      0.9987684488296509,
      0.9991268515586853,
      0.9994279146194458,
      0.9997197985649109,
      0.9995512366294861,
      0.99845951795578,
      0.9922991394996643,
      0.9690283536911011,
      0.9115099906921387,
      0.888637900352478,
      0.8987927436828613,
      0.8481641411781311,
      0.8838721513748169,
      0.8327022194862366,
      0.833792507648468,
      0.8806151151657104,
      0.9270057678222656,
      0.9674121737480164,
      0.9938322305679321,
      0.9959268569946289,
      0.9992595314979553,
      0.9989834427833557,
      0.9991346001625061,
      0.9976543188095093,
      0.9949342012405396,
      0.9950401186943054,
      0.9949154853820801,
      0.9974755048751831,
      0.9966620802879333,
      0.9911924004554749,
      0.9856190085411072,
      0.9628005027770996,
      0.9676156640052795,
      0.9229364395141602,
      0.9570639133453369,
      0.927223801612854,
      0.9543489217758179,
      0.9933565855026245,
      0.9926714897155762,
      0.9986494779586792,
      0.9977015256881714,
      0.998910129070282,
      0.9996311664581299,
      0.9996707439422607,
      0.9995301365852356,
      0.9992696046829224,
      0.9997256994247437,
      0.9997245073318481,
      0.9999029636383057,
      0.9998205900192261,
      0.9998617768287659,
      0.9997208118438721,
      0.999674379825592,
      0.9992104768753052,
      0.9993757009506226,
      0.9996703863143921,
      0.9998274445533752,
      0.9998682141304016,
      0.9997832179069519,
      0.9998103380203247,
      0.9996045231819153,
      0.9996695518493652,
      0.998458981513977,
      0.9974215626716614,
      0.9907662868499756,
      0.9730031490325928,
      0.9535372257232666,
      0.9268137216567993,
      0.9072009325027466,
      0.8474684357643127,
      0.8729597330093384,
      0.914024829864502,
      0.9119724035263062,
      0.9285876750946045,
      0.9770767688751221,
      0.9901770353317261,
      0.998212993144989,
      0.9992932081222534,
      0.9997456669807434,
      0.9998665452003479,
      0.9998971819877625,
      0.9999045133590698,
      0.9998928904533386,
      0.9998255372047424,
      0.9997823238372803,
      0.9996010661125183,
      0.9993748664855957,
      0.9992522597312927,
      0.9992546439170837,
      0.9996957778930664,
      0.9997248649597168,
      0.999625027179718,
      0.999269425868988,
      0.9965473413467407,
      0.9960784316062927,
      0.9866167306900024,
      0.9905366897583008,
      0.9973902106285095,
      0.9984540939331055,
      0.9995044469833374,
      0.9996383190155029,
      0.9998779296875,
      0.9998538494110107,
      0.9998385906219482,
      0.9998271465301514,
      0.9998884797096252,
      0.9999070763587952,
      0.9998779296875,
      0.9998914003372192,
      0.9998186230659485,
      0.9998701810836792,
      0.9999286532402039,
      0.9999467730522156,
      0.999921441078186,
      0.9999302625656128,
      0.9998321533203125,
      0.9998028874397278,
      0.9995521306991577,
      0.9990233182907104,
      0.994904637336731,
      0.9730516076087952,
      0.9558162093162537,
      0.8901182413101196,
      0.8377553224563599,
      0.9023179411888123,
      0.9437366127967834,
      0.9864413142204285,
      0.9966804385185242,
      0.9988633990287781,
      0.9994757771492004,
      0.9996032118797302,
      0.9995728135108948,
      0.9997402429580688,
      0.9993901252746582,
      0.9997734427452087,
      0.9998869299888611,
      0.9998891949653625,
      0.999931812286377,
      0.999917209148407,
      0.9999387264251709,
      0.9998241066932678
    ],
    [
      0.17661987245082855,
      0.2118864357471466,
      0.21246857941150665,
      0.21353545784950256,
      0.21766270697116852,
      0.206196129322052,
      0.20838090777397156,
      0.22653494775295258,
      0.22652530670166016,
      0.2208469659090042,
      0.2364927977323532,
      0.2592622935771942,
      0.25826960802078247,
      0.2494325041770935,
      0.2679361402988434,
      0.30042946338653564,
      0.27920639514923096,
      0.25798603892326355,
      0.28473129868507385,
      0.28849169611930847,
      0.2653919756412506,
      0.25353360176086426,
      0.25004133582115173,
      0.22913719713687897,
      0.20786380767822266,
      0.20959120988845825,
      0.21022669970989227,
      0.20079123973846436,
      0.19039170444011688,
      0.19512368738651276,
      0.19915233552455902,
      0.19473187625408173,
      0.2119610458612442,
      0.23191630840301514,
      0.23743872344493866,
      0.2348306030035019,
      0.2401803433895111,
      0.2477976679801941,
      0.24423357844352722,
      0.2366320639848709,
      0.23863190412521362,
      0.23279911279678345,
      0.22293636202812195,
      0.21052490174770355,
      0.21292197704315186,
      0.20071382820606232,
      0.19430911540985107,
      0.18442383408546448,
      0.19122231006622314,
      0.1796553134918213,
      0.18571683764457703,
      0.18439747393131256,
      0.20143583416938782,
      0.20526891946792603,
      0.22047734260559082,
      0.24912920594215393,
      0.2535753548145294,
      0.2543792128562927,
      0.2861700654029846,
      0.2983781099319458,
      0.2700585126876831,
      0.27235275506973267,
      0.3008834421634674,
      0.29837217926979065,
      0.2861727476119995,
      0.29405292868614197,
      0.3060210645198822,
      0.2991015315055847,
      0.3116551637649536,
      0.3344120383262634,
      0.34962669014930725,
      0.34852272272109985,
      0.3612452447414398,
      0.4025164544582367,
      0.4286324083805084,
      0.4633880853652954,
      0.4729825556278229,
      0.9985705614089966,
      0.9993793368339539,
      0.9993566274642944,
      0.9997714161872864,
      0.9997456073760986,
      0.9996719360351562,
      0.9991700649261475,
      0.997876763343811,
      0.9949935078620911,
      0.959545373916626,
      0.9388222694396973,
      0.9779300689697266,
      0.9681674242019653,
      0.9256879091262817,
      0.9042077660560608,
      0.9335949420928955,
      0.9669435620307922,
      0.9949753880500793,
      0.9986968636512756,
      0.9996898174285889,
      0.9998398423194885,
      0.9998244047164917,
      0.9998109936714172,
      0.9995644688606262,
      0.9994995594024658,
      0.9994068145751953,
      0.9996268153190613,
      0.9996899962425232,
      0.9994620680809021,
      0.999413251876831,
      0.9997863173484802,
      0.9997206926345825,
      0.99976646900177,
      0.999640166759491,
      0.9993571043014526,
      0.9975554347038269,
      0.9902077913284302,
      0.9476993083953857,
      0.8641971349716187,
      0.8409257531166077,
      0.8639684319496155,
      0.7802901864051819,
      0.8060823678970337,
      0.8573623299598694,
      0.8699784874916077,
      0.9573484659194946,
      0.9832700490951538,
      0.9965646266937256,
      0.9990509748458862,
      0.999333381652832,
      0.9996026754379272,
      0.9990451335906982,
      0.9989742040634155,
      0.9992728233337402,
      0.9995208382606506,
      0.9997567534446716,
      0.9995800852775574,
      0.9984554052352905,
      0.9916089773178101,
      0.9652009606361389,
      0.9075375199317932,
      0.8816474676132202,
      0.8927775621414185,
      0.8209391236305237,
      0.8718185424804688,
      0.794792890548706,
      0.8183913230895996,
      0.8751518726348877,
      0.9213187098503113,
      0.9628062844276428,
      0.9925108551979065,
      0.9949196577072144,
      0.9991228580474854,
      0.9988404512405396,
      0.9992046356201172,
      0.9979457259178162,
      0.9952126145362854,
      0.9950262904167175,
      0.9944414496421814,
      0.997045636177063,
      0.9960352182388306,
      0.9896751046180725,
      0.98296719789505,
      0.9578157067298889,
      0.9651253819465637,
      0.92080157995224,
      0.9555470943450928,
      0.9245455861091614,
      0.9552202224731445,
      0.9935250282287598,
      0.9928590059280396,
      0.9987369179725647,
      0.9977895617485046,
      0.9989314079284668,
      0.9996768832206726,
      0.9996932148933411,
      0.9995379447937012,
      0.9992911219596863,
      0.9997479915618896,
      0.9997451901435852,
      0.9999140501022339,
      0.9998428821563721,
      0.9998779892921448,
      0.9997535943984985,
      0.999718427658081,
      0.9993296265602112,
      0.9994596838951111,
      0.9997221231460571,
      0.9998552203178406,
      0.9998878240585327,
      0.9998143911361694,
      0.99983149766922,
      0.9996210336685181,
      0.99967360496521,
      0.9982868432998657,
      0.9971187114715576,
      0.9889208674430847,
      0.9691047072410583,
      0.9501843452453613,
      0.9226654767990112,
      0.9039120674133301,
      0.8349707722663879,
      0.8640713691711426,
      0.9121750593185425,
      0.9126948714256287,
      0.9292235374450684,
      0.9783312678337097,
      0.9914687871932983,
      0.998521089553833,
      0.9994656443595886,
      0.9998037219047546,
      0.9998970031738281,
      0.9999160766601562,
      0.9999198317527771,
      0.9999061226844788,
      0.9998447895050049,
      0.9998023509979248,
      0.9996458888053894,
      0.9994642734527588,
      0.9993653893470764,
      0.9993825554847717,
      0.9997613430023193,
      0.9997918605804443,
      0.9997307062149048,
      0.9994687438011169,
      0.997319757938385,
      0.9967985153198242,
      0.987497091293335,
      0.9908323884010315,
      0.9973680973052979,
      0.9985305070877075,
      0.9995748400688171,
      0.9996901154518127,
      0.9998964667320251,
      0.9998784065246582,
      0.9998600482940674,
      0.9998509883880615,
      0.9999029040336609,
      0.9999180436134338,
      0.9998922348022461,
      0.9999036192893982,
      0.9998365044593811,
      0.9998815059661865,
      0.9999359846115112,
      0.9999526739120483,
      0.9999319911003113,
      0.9999411106109619,
      0.9998611211776733,
      0.9998372197151184,
      0.9996377229690552,
      0.9991413354873657,
      0.9955043196678162,
      0.9748433232307434,
      0.9584313631057739,
      0.8928072452545166,
      0.8338990807533264,
      0.9025192260742188,
      0.9461302757263184,
      0.987183690071106,
      0.9970986247062683,
      0.9990622401237488,
      0.9995465278625488,
      0.9996768832206726,
      0.9996522665023804,
      0.9997753500938416,
      0.9994766712188721,
      0.9998066425323486,
      0.9999033212661743,
      0.9999037981033325,
      0.9999393224716187,
      0.9999256730079651,
      0.9999452829360962,
      0.9998400211334229
    ],
    [
      0.3012550175189972,
      0.351473867893219,
      0.33364471793174744,
      0.3337484896183014,
      0.3526216149330139,
      0.34302985668182373,
      0.3166721761226654,
      0.3524830639362335,
      0.3705958425998688,
      0.3397921621799469,
      0.34696996212005615,
      0.39574766159057617,
      0.39048317074775696,
      0.3649861216545105,
      0.4003475308418274,
      0.43823152780532837,
      0.41681745648384094,
      0.3855866491794586,
      0.41271743178367615,
      0.4002382159233093,
      0.34244826436042786,
      0.3304669260978699,
      0.32628366351127625,
      0.29398325085639954,
      0.262920618057251,
      0.2717849016189575,
      0.26173973083496094,
      0.25633955001831055,
      0.2644774615764618,
      0.2685815691947937,
      0.2671971321105957,
      0.2683851718902588,
      0.28734081983566284,
      0.30755123496055603,
      0.3182339072227478,
      0.33212292194366455,
      0.33751675486564636,
      0.34602242708206177,
      0.3391696810722351,
      0.32904231548309326,
      0.31635579466819763,
      0.3035576343536377,
      0.2953125536441803,
      0.27666911482810974,
      0.26913854479789734,
      0.2533251941204071,
      0.24600771069526672,
      0.2510523498058319,
      0.2570791244506836,
      0.24512094259262085,
      0.2458537518978119,
      0.2592940330505371,
      0.26669955253601074,
      0.2644972801208496,
      0.2961394786834717,
      0.33154237270355225,
      0.3360428810119629,
      0.3359825015068054,
      0.39895135164260864,
      0.41565996408462524,
      0.3859521746635437,
      0.41279885172843933,
      0.45416247844696045,
      0.44174253940582275,
      0.4042346775531769,
      0.44822925329208374,
      0.4684528112411499,
      0.4168763756752014,
      0.423954039812088,
      0.47680625319480896,
      0.47605663537979126,
      0.43897902965545654,
      0.49007537961006165,
      0.5199846029281616,
      0.5044679641723633,
      0.529559850692749,
      0.5229567289352417,
      0.9991533756256104,
      0.999671220779419,
      0.9996526837348938,
      0.9998616576194763,
      0.9998233914375305,
      0.9997199773788452,
      0.999207079410553,
      0.9976484179496765,
      0.9942518472671509,
      0.954310417175293,
      0.9364335536956787,
      0.9743374586105347,
      0.9623855948448181,
      0.9134772419929504,
      0.8971154689788818,
      0.9269030094146729,
      0.9630969762802124,
      0.9942046403884888,
      0.9985929131507874,
      0.9997352957725525,
      0.9998797178268433,
      0.9998902678489685,
      0.9998898506164551,
      0.9997490048408508,
      0.9997139573097229,
      0.999623715877533,
      0.9997493624687195,
      0.999801754951477,
      0.9996840357780457,
      0.9996861219406128,
      0.9998816251754761,
      0.9998530149459839,
      0.9998708963394165,
      0.999792218208313,
      0.9995608925819397,
      0.9979814291000366,
      0.9897862672805786,
      0.9474366903305054,
      0.8615254759788513,
      0.8178951144218445,
      0.8545029759407043,
      0.7693143486976624,
      0.7929787039756775,
      0.8628084659576416,
      0.8738874793052673,
      0.9595988988876343,
      0.9843971133232117,
      0.9973517656326294,
      0.9993177652359009,
      0.9995984435081482,
      0.9997737407684326,
      0.9994620084762573,
      0.999407172203064,
      0.9995750784873962,
      0.999727725982666,
      0.9998480081558228,
      0.9996780753135681,
      0.9985700845718384,
      0.9904459714889526,
      0.959956169128418,
      0.9033271074295044,
      0.8775691986083984,
      0.8870540261268616,
      0.8007678985595703,
      0.8487884998321533,
      0.767026424407959,
      0.7789339423179626,
      0.8678862452507019,
      0.9185791015625,
      0.9610698819160461,
      0.9921254515647888,
      0.9957488775253296,
      0.9994838237762451,
      0.9994643926620483,
      0.9996185898780823,
      0.9990553259849548,
      0.9976814389228821,
      0.9975873231887817,
      0.9968665242195129,
      0.9985491633415222,
      0.9973980784416199,
      0.990786075592041,
      0.9830121397972107,
      0.9556152820587158,
      0.962094783782959,
      0.9175599217414856,
      0.9533809423446655,
      0.9240735769271851,
      0.9554203152656555,
      0.9934547543525696,
      0.9926354885101318,
      0.9988510608673096,
      0.9980900287628174,
      0.9990950226783752,
      0.999778687953949,
      0.9997912049293518,
      0.9997025728225708,
      0.999566376209259,
      0.9998412132263184,
      0.9998489022254944,
      0.9999469518661499,
      0.9999061226844788,
      0.9999189376831055,
      0.9998326301574707,
      0.9998100399971008,
      0.9995766282081604,
      0.9996401071548462,
      0.9998171925544739,
      0.9999072551727295,
      0.9999312162399292,
      0.999902069568634,
      0.9999078512191772,
      0.9997873306274414,
      0.9998000264167786,
      0.998670220375061,
      0.9975075721740723,
      0.9884370565414429,
      0.9684848189353943,
      0.9506421089172363,
      0.920494794845581,
      0.9043848514556885,
      0.8216122984886169,
      0.8648428916931152,
      0.9131903648376465,
      0.9147955775260925,
      0.9375200867652893,
      0.9825648069381714,
      0.9942100644111633,
      0.9991183876991272,
      0.9997283220291138,
      0.9998971223831177,
      0.9999432563781738,
      0.999947190284729,
      0.9999474883079529,
      0.999932050704956,
      0.9998863935470581,
      0.9998446106910706,
      0.9997349977493286,
      0.9996435642242432,
      0.9995871782302856,
      0.9996148943901062,
      0.9998688101768494,
      0.9998886585235596,
      0.9998748302459717,
      0.9997636079788208,
      0.9987049698829651,
      0.9983591437339783,
      0.9903218746185303,
      0.9929821491241455,
      0.9983540177345276,
      0.9992040395736694,
      0.9997924566268921,
      0.9998314380645752,
      0.9999356865882874,
      0.9999221563339233,
      0.9999025464057922,
      0.9998950362205505,
      0.9999263882637024,
      0.9999375343322754,
      0.9999200105667114,
      0.9999263882637024,
      0.9998703002929688,
      0.9999045133590698,
      0.9999504089355469,
      0.9999648332595825,
      0.9999533891677856,
      0.9999618530273438,
      0.9999170899391174,
      0.9999009966850281,
      0.9997777938842773,
      0.9993922114372253,
      0.9965909719467163,
      0.9778268933296204,
      0.963093638420105,
      0.9021095037460327,
      0.8409868478775024,
      0.9049820899963379,
      0.9504553079605103,
      0.988713800907135,
      0.9978418946266174,
      0.9993568658828735,
      0.9996665120124817,
      0.9998040199279785,
      0.9997979998588562,
      0.9998639822006226,
      0.9997094869613647,
      0.9998968243598938,
      0.9999421834945679,
      0.9999378323554993,
      0.9999564290046692,
      0.9999460577964783,
      0.9999605417251587,
      0.9998788833618164
    ],
    [
      0.3481575846672058,
      0.4050045311450958,
      0.39017319679260254,
      0.4011177122592926,
      0.4297814965248108,
      0.41129061579704285,
      0.39529016613960266,
      0.4418168067932129,
      0.4692798852920532,
      0.42004162073135376,
      0.4461734890937805,
      0.5093475580215454,
      0.49549368023872375,
      0.4493597149848938,
      0.5020434856414795,
      0.5464690923690796,
      0.5080241560935974,
      0.4693034291267395,
      0.49806660413742065,
      0.4803607165813446,
      0.4126436412334442,
      0.40658241510391235,
      0.4048271179199219,
      0.36716318130493164,
      0.3206225633621216,
      0.3299204409122467,
      0.3488694131374359,
      0.3266165256500244,
      0.31945183873176575,
      0.332414835691452,
      0.34080880880355835,
      0.3237748444080353,
      0.3333144187927246,
      0.3751647174358368,
      0.39106208086013794,
      0.3840985596179962,
      0.40006428956985474,
      0.4172757565975189,
      0.42103469371795654,
      0.4009900689125061,
      0.3864666819572449,
      0.39230138063430786,
      0.3680150806903839,
      0.3365970253944397,
      0.3349526524543762,
      0.3218599259853363,
      0.2940835952758789,
      0.3002183437347412,
      0.30032023787498474,
      0.2828693091869354,
      0.2971426248550415,
      0.3116952180862427,
      0.30508750677108765,
      0.2998178005218506,
      0.35077232122421265,
      0.37267056107521057,
      0.37368044257164,
      0.3820401430130005,
      0.4472217559814453,
      0.45144954323768616,
      0.4316873848438263,
      0.4709429442882538,
      0.5120089650154114,
      0.4922802150249481,
      0.4641968607902527,
      0.5348879098892212,
      0.5430983901023865,
      0.4804173409938812,
      0.49849721789360046,
      0.558768093585968,
      0.5334625244140625,
      0.4951608180999756,
      0.5548439621925354,
      0.5727682709693909,
      0.5463038086891174,
      0.578563392162323,
      0.5747106075286865,
      0.9993312358856201,
      0.9997479319572449,
      0.9997314810752869,
      0.9998879432678223,
      0.9998504519462585,
      0.999742329120636,
      0.9992618560791016,
      0.9975782036781311,
      0.994087815284729,
      0.9533196687698364,
      0.9330326318740845,
      0.9735738039016724,
      0.9593237638473511,
      0.9084447026252747,
      0.8827019929885864,
      0.9238415360450745,
      0.9594957828521729,
      0.9939360618591309,
      0.9985553026199341,
      0.999750018119812,
      0.9998912215232849,
      0.9999115467071533,
      0.9999127984046936,
      0.9998043775558472,
      0.9997787475585938,
      0.9996930956840515,
      0.9997882843017578,
      0.9998292922973633,
      0.9997476935386658,
      0.9997645616531372,
      0.9999094605445862,
      0.9998898506164551,
      0.999900221824646,
      0.999833881855011,
      0.9996147155761719,
      0.9981029629707336,
      0.9892943501472473,
      0.9467512965202332,
      0.862720787525177,
      0.816801905632019,
      0.8483173847198486,
      0.7701880931854248,
      0.790081262588501,
      0.8665715456008911,
      0.8789810538291931,
      0.9611152410507202,
      0.9854232668876648,
      0.9977133870124817,
      0.9994027614593506,
      0.9996773600578308,
      0.9998141527175903,
      0.9995863437652588,
      0.999528169631958,
      0.9996572732925415,
      0.9997807145118713,
      0.9998688697814941,
      0.9997129440307617,
      0.9986438751220703,
      0.9901385307312012,
      0.9578635692596436,
      0.9003314971923828,
      0.8762279748916626,
      0.8868576884269714,
      0.7911710739135742,
      0.8374593257904053,
      0.7550783157348633,
      0.7691353559494019,
      0.8608196973800659,
      0.916415274143219,
      0.9585767984390259,
      0.9913408160209656,
      0.9957671761512756,
      0.9995530247688293,
      0.9996203184127808,
      0.9997320175170898,
      0.9993852972984314,
      0.9986764192581177,
      0.9986297488212585,
      0.9979520440101624,
      0.9989225268363953,
      0.9976725578308105,
      0.9904690980911255,
      0.9820603132247925,
      0.9533936977386475,
      0.9590835571289062,
      0.9169754385948181,
      0.9529224038124084,
      0.924680769443512,
      0.954880952835083,
      0.993375301361084,
      0.9927401542663574,
      0.9989457130432129,
      0.9983386397361755,
      0.9991758465766907,
      0.9998207688331604,
      0.9998227953910828,
      0.9997628331184387,
      0.9996746182441711,
      0.9998744130134583,
      0.9998881220817566,
      0.9999580383300781,
      0.9999280571937561,
      0.9999343752861023,
      0.9998618960380554,
      0.9998452663421631,
      0.999668538570404,
      0.9997077584266663,
      0.9998515248298645,
      0.9999253749847412,
      0.9999458193778992,
      0.9999346137046814,
      0.9999359250068665,
      0.999851644039154,
      0.9998453259468079,
      0.9987043142318726,
      0.9974890947341919,
      0.9870864748954773,
      0.9678710103034973,
      0.9494233727455139,
      0.9177505970001221,
      0.8943015336990356,
      0.8112215995788574,
      0.8560807704925537,
      0.9149445295333862,
      0.9153215289115906,
      0.9416386485099792,
      0.9844923615455627,
      0.9953615665435791,
      0.9993581175804138,
      0.9998193383216858,
      0.9999294281005859,
      0.9999580979347229,
      0.9999580383300781,
      0.9999575018882751,
      0.9999414682388306,
      0.9999014735221863,
      0.9998602271080017,
      0.9997648596763611,
      0.99969881772995,
      0.999652624130249,
      0.9996843934059143,
      0.9998993873596191,
      0.9999129772186279,
      0.9999160170555115,
      0.9998526573181152,
      0.9992225766181946,
      0.9989534616470337,
      0.992266058921814,
      0.9944123029708862,
      0.9987568259239197,
      0.9994713664054871,
      0.9998694658279419,
      0.9998835921287537,
      0.9999496936798096,
      0.999934732913971,
      0.9999173879623413,
      0.9999113082885742,
      0.99993497133255,
      0.9999443292617798,
      0.9999293684959412,
      0.9999343156814575,
      0.9998836517333984,
      0.999913215637207,
      0.9999555349349976,
      0.9999696612358093,
      0.9999617338180542,
      0.9999697208404541,
      0.999937891960144,
      0.9999269843101501,
      0.9998366832733154,
      0.9995191693305969,
      0.9971861243247986,
      0.9791964292526245,
      0.9649375677108765,
      0.9060549736022949,
      0.8431710600852966,
      0.9057604670524597,
      0.9528889060020447,
      0.9896950721740723,
      0.998296856880188,
      0.9995230436325073,
      0.9997290372848511,
      0.9998562932014465,
      0.9998534321784973,
      0.9998958110809326,
      0.9997947812080383,
      0.9999266862869263,
      0.9999563097953796,
      0.999950647354126,
      0.9999622106552124,
      0.9999533295631409,
      0.9999660849571228,
      0.9998942017555237
    ],
    [
      0.38486766815185547,
      0.43773287534713745,
      0.43693357706069946,
      0.4498484432697296,
      0.4857237637042999,
      0.46839699149131775,
      0.44604483246803284,
      0.5025133490562439,
      0.5401222109794617,
      0.4786641299724579,
      0.502794623374939,
      0.5788553953170776,
      0.5602193474769592,
      0.5026133060455322,
      0.5496145486831665,
      0.5986635088920593,
      0.546349287033081,
      0.5095492601394653,
      0.5451768636703491,
      0.5289523601531982,
      0.4601070284843445,
      0.44226086139678955,
      0.46038299798965454,
      0.4228347837924957,
      0.36626023054122925,
      0.3770032227039337,
      0.4092843532562256,
      0.37305721640586853,
      0.35985228419303894,
      0.3724767863750458,
      0.3950531482696533,
      0.3642178475856781,
      0.37299343943595886,
      0.4105015993118286,
      0.43806326389312744,
      0.4229673147201538,
      0.4367118775844574,
      0.45980262756347656,
      0.47215527296066284,
      0.45250898599624634,
      0.42803075909614563,
      0.445442795753479,
      0.42915093898773193,
      0.3827352225780487,
      0.3789052367210388,
      0.3653033673763275,
      0.32916170358657837,
      0.335682213306427,
      0.3398016691207886,
      0.31842756271362305,
      0.33207279443740845,
      0.340284526348114,
      0.33962908387184143,
      0.331851601600647,
      0.38329145312309265,
      0.4103333353996277,
      0.3982563614845276,
      0.417148619890213,
      0.48253384232521057,
      0.4815971255302429,
      0.4589741826057434,
      0.5102853775024414,
      0.5552815198898315,
      0.5227690935134888,
      0.5028515458106995,
      0.5771235227584839,
      0.5758156776428223,
      0.5220469832420349,
      0.5419482588768005,
      0.6134328842163086,
      0.5779078006744385,
      0.5358036756515503,
      0.5910987854003906,
      0.6168085932731628,
      0.5827707052230835,
      0.6067803502082825,
      0.6071082353591919,
      0.9994625449180603,
      0.9998025894165039,
      0.9997903108596802,
      0.9999074339866638,
      0.9998706579208374,
      0.9997615218162537,
      0.9993144273757935,
      0.9976022243499756,
      0.9942002892494202,
      0.9538004994392395,
      0.9301157593727112,
      0.9730347394943237,
      0.9579072594642639,
      0.9052072763442993,
      0.871845006942749,
      0.9213831424713135,
      0.9576590061187744,
      0.9938816428184509,
      0.9985432028770447,
      0.9997559785842896,
      0.9999011158943176,
      0.9999240636825562,
      0.9999259114265442,
      0.9998393058776855,
      0.9998120069503784,
      0.9997236728668213,
      0.999803900718689,
      0.999843180179596,
      0.9997757077217102,
      0.9997989535331726,
      0.9999234080314636,
      0.999908983707428,
      0.9999184608459473,
      0.9998645782470703,
      0.9996750950813293,
      0.9983816742897034,
      0.9899094104766846,
      0.9489453434944153,
      0.8596432209014893,
      0.8124315142631531,
      0.8457337617874146,
      0.7677980661392212,
      0.789786159992218,
      0.8678086996078491,
      0.88152676820755,
      0.9633724689483643,
      0.9869951605796814,
      0.9980520009994507,
      0.9994790554046631,
      0.9997252225875854,
      0.9998405575752258,
      0.9996556043624878,
      0.9995905160903931,
      0.9997001886367798,
      0.9998161792755127,
      0.9998899698257446,
      0.9997380971908569,
      0.9986621141433716,
      0.9897071719169617,
      0.9564651250839233,
      0.8942010998725891,
      0.8710933327674866,
      0.8836170434951782,
      0.7900145649909973,
      0.8354470729827881,
      0.7528929710388184,
      0.7707160115242004,
      0.8594310879707336,
      0.9171198010444641,
      0.9591301679611206,
      0.9917042255401611,
      0.9963705539703369,
      0.9996501803398132,
      0.9997457265853882,
      0.9998011589050293,
      0.9995570182800293,
      0.9991766214370728,
      0.9991833567619324,
      0.9987409710884094,
      0.9992773532867432,
      0.998246967792511,
      0.9913008809089661,
      0.9825819134712219,
      0.9537860751152039,
      0.9593521356582642,
      0.9180957674980164,
      0.9543986320495605,
      0.9250375032424927,
      0.9571777582168579,
      0.9937935471534729,
      0.9933919310569763,
      0.9990462064743042,
      0.998480498790741,
      0.9992308616638184,
      0.9998450875282288,
      0.9998451471328735,
      0.9998030066490173,
      0.9997466206550598,
      0.9998949766159058,
      0.9999091029167175,
      0.9999633431434631,
      0.9999363422393799,
      0.9999407529830933,
      0.9998742938041687,
      0.9998599886894226,
      0.9997103810310364,
      0.9997376203536987,
      0.9998658895492554,
      0.9999329447746277,
      0.9999516606330872,
      0.9999486207962036,
      0.9999511241912842,
      0.9998921155929565,
      0.9998823404312134,
      0.9989408850669861,
      0.9977187514305115,
      0.9872021079063416,
      0.968119204044342,
      0.9516631960868835,
      0.9182561039924622,
      0.8905314207077026,
      0.8101720809936523,
      0.855172872543335,
      0.9191169738769531,
      0.9194347262382507,
      0.9483733177185059,
      0.9874117374420166,
      0.9965034127235413,
      0.9995198249816895,
      0.9998646378517151,
      0.9999445080757141,
      0.9999635219573975,
      0.999962568283081,
      0.9999616742134094,
      0.9999454617500305,
      0.9999081492424011,
      0.9998672604560852,
      0.9997788071632385,
      0.9997254610061646,
      0.999687671661377,
      0.9997151494026184,
      0.9999120831489563,
      0.9999219179153442,
      0.9999327659606934,
      0.9998911619186401,
      0.9994789958000183,
      0.9993234872817993,
      0.9943873882293701,
      0.9961602687835693,
      0.9991785287857056,
      0.9996517896652222,
      0.9999091625213623,
      0.9999077320098877,
      0.9999560713768005,
      0.9999399185180664,
      0.9999237656593323,
      0.9999181032180786,
      0.9999386072158813,
      0.9999472498893738,
      0.9999334812164307,
      0.9999371767044067,
      0.99988853931427,
      0.999916136264801,
      0.9999576807022095,
      0.9999734163284302,
      0.9999654293060303,
      0.9999731779098511,
      0.9999473094940186,
      0.999940037727356,
      0.9998689889907837,
      0.9996049404144287,
      0.9977116584777832,
      0.9817442893981934,
      0.968690812587738,
      0.9159389734268188,
      0.8526715040206909,
      0.912082314491272,
      0.9569987058639526,
      0.9909234046936035,
      0.9986254572868347,
      0.9996278285980225,
      0.9997723698616028,
      0.9998821020126343,
      0.9998799562454224,
      0.9999129176139832,
      0.9998360276222229,
      0.9999399781227112,
      0.9999632835388184,
      0.9999566674232483,
      0.9999650120735168,
      0.9999570250511169,
      0.9999684691429138,
      0.9999013543128967
    ],
    [
      0.42329370975494385,
      0.47400403022766113,
      0.4786415100097656,
      0.493106484413147,
      0.5320065021514893,
      0.5163347125053406,
      0.49046096205711365,
      0.5520088076591492,
      0.5932024121284485,
      0.5227832794189453,
      0.535671591758728,
      0.6180786490440369,
      0.5984808206558228,
      0.5330563187599182,
      0.5771262645721436,
      0.6267671585083008,
      0.5674763321876526,
      0.5334253907203674,
      0.5784393548965454,
      0.5544153451919556,
      0.4966167211532593,
      0.47287505865097046,
      0.49696412682533264,
      0.45665258169174194,
      0.4057229161262512,
      0.41231513023376465,
      0.43769538402557373,
      0.41907089948654175,
      0.39283573627471924,
      0.39188113808631897,
      0.42199021577835083,
      0.39873361587524414,
      0.41002851724624634,
      0.4389600455760956,
      0.46983465552330017,
      0.4553801119327545,
      0.4667356014251709,
      0.4910026490688324,
      0.4998721778392792,
      0.48005762696266174,
      0.46083179116249084,
      0.4742586612701416,
      0.4623406231403351,
      0.41543930768966675,
      0.4086049199104309,
      0.3969493508338928,
      0.36066892743110657,
      0.3719978630542755,
      0.37327566742897034,
      0.3558749258518219,
      0.37055835127830505,
      0.3844756484031677,
      0.3711928129196167,
      0.36838799715042114,
      0.4158494472503662,
      0.4407368302345276,
      0.42535972595214844,
      0.4503369629383087,
      0.5226522088050842,
      0.5160789489746094,
      0.4897843301296234,
      0.5437061786651611,
      0.590451717376709,
      0.5504222512245178,
      0.5376628637313843,
      0.6169791221618652,
      0.6152202486991882,
      0.5564767718315125,
      0.5774279832839966,
      0.6533551812171936,
      0.6135934591293335,
      0.5671938061714172,
      0.6207650303840637,
      0.6595832109451294,
      0.6109669208526611,
      0.6254252195358276,
      0.6317243576049805,
      0.9995734691619873,
      0.9998481273651123,
      0.999840497970581,
      0.9999256730079651,
      0.9998903274536133,
      0.9997806549072266,
      0.9993206262588501,
      0.9975287914276123,
      0.9942249655723572,
      0.9538028836250305,
      0.9244404435157776,
      0.9719937443733215,
      0.9556703567504883,
      0.9007518291473389,
      0.8584915995597839,
      0.9159179925918579,
      0.9559317827224731,
      0.9935627579689026,
      0.9985122084617615,
      0.9997538924217224,
      0.9999101161956787,
      0.9999337196350098,
      0.9999359846115112,
      0.9998671412467957,
      0.9998376369476318,
      0.9997425079345703,
      0.9998120665550232,
      0.999850869178772,
      0.9997908473014832,
      0.9998166561126709,
      0.9999318718910217,
      0.9999207854270935,
      0.9999315142631531,
      0.9998909831047058,
      0.9997562766075134,
      0.9987834692001343,
      0.9917070269584656,
      0.9546772241592407,
      0.8652886152267456,
      0.8123977184295654,
      0.8441269397735596,
      0.7629445791244507,
      0.7857850790023804,
      0.8722033500671387,
      0.8846688866615295,
      0.9673943519592285,
      0.9891241192817688,
      0.9984176158905029,
      0.9995529651641846,
      0.9997547268867493,
      0.9998555183410645,
      0.9996939897537231,
      0.9996243119239807,
      0.9997249841690063,
      0.9998382925987244,
      0.9999033212661743,
      0.9997470378875732,
      0.9986410737037659,
      0.9888437390327454,
      0.9543513655662537,
      0.8828619122505188,
      0.8642821311950684,
      0.8804682493209839,
      0.7896557450294495,
      0.8328198194503784,
      0.7518091201782227,
      0.7672827839851379,
      0.860702633857727,
      0.9204267263412476,
      0.9633625745773315,
      0.9932692050933838,
      0.9974828958511353,
      0.9997618794441223,
      0.9998372197151184,
      0.9998517036437988,
      0.9996670484542847,
      0.9994819760322571,
      0.9994921684265137,
      0.9992598295211792,
      0.9995564818382263,
      0.9989569783210754,
      0.9937313199043274,
      0.9847477078437805,
      0.9567824602127075,
      0.9607365131378174,
      0.920566201210022,
      0.9562147855758667,
      0.9281750321388245,
      0.9594401121139526,
      0.9940930008888245,
      0.993717610836029,
      0.9990999698638916,
      0.9985564351081848,
      0.9992523193359375,
      0.9998587369918823,
      0.9998558759689331,
      0.9998217821121216,
      0.9997730851173401,
      0.9999073147773743,
      0.9999207258224487,
      0.9999664425849915,
      0.999940812587738,
      0.9999441504478455,
      0.9998801350593567,
      0.9998686909675598,
      0.999734103679657,
      0.9997534155845642,
      0.9998732805252075,
      0.9999369382858276,
      0.999954879283905,
      0.999955415725708,
      0.9999586939811707,
      0.9999115467071533,
      0.9998984336853027,
      0.9990409016609192,
      0.9978019595146179,
      0.9867137670516968,
      0.9683130383491516,
      0.9523903727531433,
      0.9182765483856201,
      0.8883044123649597,
      0.8094605207443237,
      0.8532273173332214,
      0.9228239059448242,
      0.9227896928787231,
      0.9528540968894958,
      0.9891383051872253,
      0.9971350431442261,
      0.9995941519737244,
      0.9998871684074402,
      0.9999527335166931,
      0.9999669790267944,
      0.9999658465385437,
      0.9999648332595825,
      0.9999483823776245,
      0.9999123811721802,
      0.9998719096183777,
      0.9997873902320862,
      0.9997408986091614,
      0.999707043170929,
      0.9997331500053406,
      0.9999197125434875,
      0.9999264478683472,
      0.9999411106109619,
      0.9999083876609802,
      0.9996010065078735,
      0.9994853138923645,
      0.995500385761261,
      0.9970547556877136,
      0.9993665218353271,
      0.9997274875640869,
      0.9999239444732666,
      0.9999192953109741,
      0.9999596476554871,
      0.9999428391456604,
      0.9999269843101501,
      0.9999212622642517,
      0.9999404549598694,
      0.9999489784240723,
      0.999936044216156,
      0.9999387860298157,
      0.9998922348022461,
      0.9999183416366577,
      0.9999591708183289,
      0.9999750852584839,
      0.9999682307243347,
      0.9999759197235107,
      0.9999539852142334,
      0.9999481439590454,
      0.9998876452445984,
      0.9996504783630371,
      0.9980350732803345,
      0.9837066531181335,
      0.9712899923324585,
      0.9229201674461365,
      0.8580330610275269,
      0.9167455434799194,
      0.9602652192115784,
      0.9918742179870605,
      0.9988659024238586,
      0.9996959567070007,
      0.9998008012771606,
      0.9998980760574341,
      0.9998964667320251,
      0.9999235272407532,
      0.9998596906661987,
      0.9999467134475708,
      0.9999676942825317,
      0.9999609589576721,
      0.9999668598175049,
      0.9999593496322632,
      0.9999698996543884,
      0.9999061822891235
    ],
    [
      0.4647587835788727,
      0.513853132724762,
      0.5168752670288086,
      0.5303347706794739,
      0.5807300806045532,
      0.5496231913566589,
      0.5221136212348938,
      0.5852242708206177,
      0.6181015968322754,
      0.5440816879272461,
      0.5503769516944885,
      0.6313363313674927,
      0.6075952053070068,
      0.5484323501586914,
      0.590985894203186,
      0.628800630569458,
      0.569438636302948,
      0.5435614585876465,
      0.5950875282287598,
      0.5587648153305054,
      0.5132030248641968,
      0.5165038108825684,
      0.5233743786811829,
      0.46894264221191406,
      0.4371803104877472,
      0.46444061398506165,
      0.4636378884315491,
      0.444319486618042,
      0.43981143832206726,
      0.41615140438079834,
      0.41688448190689087,
      0.4367196559906006,
      0.4562794864177704,
      0.4425671398639679,
      0.47226494550704956,
      0.48208799958229065,
      0.49606847763061523,
      0.49447494745254517,
      0.49907201528549194,
      0.4972075819969177,
      0.480852872133255,
      0.4829120337963104,
      0.4726988673210144,
      0.4489782452583313,
      0.42471081018447876,
      0.4187168478965759,
      0.40531104803085327,
      0.38896608352661133,
      0.3939388394355774,
      0.3793617784976959,
      0.3936271667480469,
      0.42430397868156433,
      0.4179970622062683,
      0.41043081879615784,
      0.45735105872154236,
      0.4908963441848755,
      0.46606671810150146,
      0.48837998509407043,
      0.5596400499343872,
      0.5622372031211853,
      0.5233078002929688,
      0.5660534501075745,
      0.6263942718505859,
      0.5878406167030334,
      0.5614882111549377,
      0.6360565423965454,
      0.6635624170303345,
      0.5971805453300476,
      0.6024892926216125,
      0.6791809797286987,
      0.6649356484413147,
      0.5965313911437988,
      0.634918212890625,
      0.6928366422653198,
      0.6425345540046692,
      0.623942494392395,
      0.6345885396003723,
      0.9996435642242432,
      0.9998778700828552,
      0.9998724460601807,
      0.999939501285553,
      0.999910295009613,
      0.9998043179512024,
      0.9993557929992676,
      0.9974222779273987,
      0.9938216805458069,
      0.9524737596511841,
      0.9203328490257263,
      0.9689587354660034,
      0.9519951343536377,
      0.8956246376037598,
      0.8469851016998291,
      0.9111586809158325,
      0.9530578851699829,
      0.9929150342941284,
      0.9984338879585266,
      0.9997491836547852,
      0.9999184012413025,
      0.9999405741691589,
      0.9999431371688843,
      0.999888002872467,
      0.9998556971549988,
      0.9997573494911194,
      0.9998185038566589,
      0.9998564720153809,
      0.9998038411140442,
      0.9998311996459961,
      0.9999379515647888,
      0.9999279379844666,
      0.9999395608901978,
      0.9999062418937683,
      0.9998160004615784,
      0.9991053342819214,
      0.9935476183891296,
      0.9604153633117676,
      0.8710134625434875,
      0.8158643245697021,
      0.8466929197311401,
      0.7622352242469788,
      0.7769003510475159,
      0.868757963180542,
      0.8887767791748047,
      0.9697537422180176,
      0.9908162355422974,
      0.9986889362335205,
      0.9996020793914795,
      0.9997727274894714,
      0.9998661279678345,
      0.9997267127037048,
      0.999651312828064,
      0.9997432827949524,
      0.9998547434806824,
      0.9999119639396667,
      0.9997515678405762,
      0.9985304474830627,
      0.9873220324516296,
      0.9509494304656982,
      0.8689786195755005,
      0.8532723188400269,
      0.8717142343521118,
      0.7895764708518982,
      0.8308568000793457,
      0.7550930976867676,
      0.7667142748832703,
      0.867722749710083,
      0.9263705015182495,
      0.9697572588920593,
      0.9950272440910339,
      0.9984497427940369,
      0.9998409152030945,
      0.9998844861984253,
      0.9998828768730164,
      0.999726414680481,
      0.9996367692947388,
      0.9996479153633118,
      0.9995386600494385,
      0.9997183680534363,
      0.9994463324546814,
      0.9966386556625366,
      0.9891340732574463,
      0.9633941054344177,
      0.963922381401062,
      0.9224763512611389,
      0.9570196866989136,
      0.9296603798866272,
      0.9629398584365845,
      0.9946880340576172,
      0.9943268299102783,
      0.999176561832428,
      0.9986284971237183,
      0.9992504715919495,
      0.9998676180839539,
      0.9998613595962524,
      0.9998326301574707,
      0.9997860193252563,
      0.9999153017997742,
      0.9999280571937561,
      0.9999688267707825,
      0.9999438524246216,
      0.9999469518661499,
      0.9998845458030701,
      0.9998746514320374,
      0.9997515678405762,
      0.999764621257782,
      0.9998791813850403,
      0.9999402761459351,
      0.999957263469696,
      0.9999600648880005,
      0.9999628067016602,
      0.9999206066131592,
      0.9999039769172668,
      0.9990136623382568,
      0.9977102279663086,
      0.985434889793396,
      0.9676540493965149,
      0.9526034593582153,
      0.9166446924209595,
      0.8839316368103027,
      0.8070982694625854,
      0.8516035079956055,
      0.9253836870193481,
      0.9261685609817505,
      0.9551769495010376,
      0.9909616708755493,
      0.997676432132721,
      0.9996615648269653,
      0.9999030232429504,
      0.9999585747718811,
      0.9999695420265198,
      0.9999686479568481,
      0.9999673366546631,
      0.9999502301216125,
      0.9999151229858398,
      0.9998750686645508,
      0.999793529510498,
      0.9997521638870239,
      0.9997217655181885,
      0.9997466802597046,
      0.9999256134033203,
      0.9999300241470337,
      0.999947190284729,
      0.9999192953109741,
      0.9996824264526367,
      0.9995869994163513,
      0.9963346719741821,
      0.9974822402000427,
      0.9994461536407471,
      0.9997596740722656,
      0.9999299049377441,
      0.999926745891571,
      0.9999625086784363,
      0.9999449849128723,
      0.9999293088912964,
      0.9999236464500427,
      0.9999420046806335,
      0.9999503493309021,
      0.9999381303787231,
      0.9999400973320007,
      0.9998946785926819,
      0.9999193549156189,
      0.9999599456787109,
      0.9999760389328003,
      0.9999704360961914,
      0.9999780654907227,
      0.9999591708183289,
      0.9999536275863647,
      0.9999018907546997,
      0.9996964335441589,
      0.9983769655227661,
      0.9859215021133423,
      0.9736969470977783,
      0.9276795983314514,
      0.8721361756324768,
      0.9221174716949463,
      0.9645085334777832,
      0.9931323528289795,
      0.9991185069084167,
      0.9997588396072388,
      0.9998258948326111,
      0.9999068379402161,
      0.9999094009399414,
      0.9999294877052307,
      0.9998775124549866,
      0.9999541640281677,
      0.9999715685844421,
      0.9999648332595825,
      0.9999684691429138,
      0.9999614357948303,
      0.9999712109565735,
      0.9999103546142578
    ],
    [
      0.4707809090614319,
      0.5190752148628235,
      0.5124236345291138,
      0.5385235548019409,
      0.5903288125991821,
      0.5549432635307312,
      0.5369963645935059,
      0.5939308404922485,
      0.618071973323822,
      0.5674179792404175,
      0.5838093161582947,
      0.64705491065979,
      0.6184669137001038,
      0.5817605257034302,
      0.6295408010482788,
      0.6472435593605042,
      0.595477819442749,
      0.5921528935432434,
      0.6441062092781067,
      0.5955952405929565,
      0.5581694841384888,
      0.5956651568412781,
      0.5961808562278748,
      0.5292337536811829,
      0.5267261266708374,
      0.5535510182380676,
      0.5481923222541809,
      0.5042243003845215,
      0.5026103854179382,
      0.48441967368125916,
      0.4913932681083679,
      0.5387555956840515,
      0.5639083385467529,
      0.5221971869468689,
      0.5390326380729675,
      0.5916721820831299,
      0.5854507684707642,
      0.5565975904464722,
      0.57567298412323,
      0.6037442088127136,
      0.5544871091842651,
      0.5383200645446777,
      0.5581836700439453,
      0.5513811111450195,
      0.482473760843277,
      0.4844214916229248,
      0.5156376361846924,
      0.4629974663257599,
      0.44456860423088074,
      0.4372035264968872,
      0.4482905864715576,
      0.4780080318450928,
      0.49484536051750183,
      0.48601770401000977,
      0.5240296125411987,
      0.5936442017555237,
      0.5557630062103271,
      0.5556135773658752,
      0.6190649271011353,
      0.6466749310493469,
      0.5997871160507202,
      0.6134565472602844,
      0.6757913827896118,
      0.6577420234680176,
      0.6222231984138489,
      0.6665428876876831,
      0.7151288986206055,
      0.6579021215438843,
      0.6391071677207947,
      0.7034356594085693,
      0.7222375869750977,
      0.644995391368866,
      0.654181182384491,
      0.7211887240409851,
      0.6845260858535767,
      0.638941764831543,
      0.6375888586044312,
      0.9997009038925171,
      0.9999024271965027,
      0.9998999834060669,
      0.9999532103538513,
      0.9999301433563232,
      0.9998466968536377,
      0.9994276165962219,
      0.9976161122322083,
      0.9942001700401306,
      0.9542555809020996,
      0.9167894124984741,
      0.9692369699478149,
      0.9501810669898987,
      0.8867688775062561,
      0.8421705365180969,
      0.8992663621902466,
      0.9511813521385193,
      0.9924386143684387,
      0.9984242916107178,
      0.9997612833976746,
      0.9999301433563232,
      0.999947726726532,
      0.9999498128890991,
      0.9999067783355713,
      0.9998721480369568,
      0.9997695684432983,
      0.9998236298561096,
      0.9998612403869629,
      0.9998165369033813,
      0.999842643737793,
      0.9999436140060425,
      0.9999336004257202,
      0.9999457001686096,
      0.999920129776001,
      0.9998626112937927,
      0.9993561506271362,
      0.9954151511192322,
      0.96482253074646,
      0.8854857683181763,
      0.829561710357666,
      0.8580862283706665,
      0.7653982639312744,
      0.7752074003219604,
      0.870323896408081,
      0.8963927030563354,
      0.97377610206604,
      0.9926685094833374,
      0.9989021420478821,
      0.9996401071548462,
      0.999782145023346,
      0.9998751878738403,
      0.9997520446777344,
      0.9996746182441711,
      0.9997619390487671,
      0.9998698234558105,
      0.9999189972877502,
      0.9997504353523254,
      0.9983891844749451,
      0.9859894514083862,
      0.9469290375709534,
      0.8596422076225281,
      0.8525024056434631,
      0.8754254579544067,
      0.7963393926620483,
      0.8370351791381836,
      0.7650295495986938,
      0.7799880504608154,
      0.8852769136428833,
      0.9359889030456543,
      0.9768089652061462,
      0.9966411590576172,
      0.9991943836212158,
      0.9998965859413147,
      0.999916672706604,
      0.999906063079834,
      0.9997597932815552,
      0.999726414680481,
      0.9997377991676331,
      0.9996926784515381,
      0.9998136162757874,
      0.9997105002403259,
      0.998606264591217,
      0.9933834075927734,
      0.9722830057144165,
      0.9703723192214966,
      0.9318568706512451,
      0.962013304233551,
      0.9359632730484009,
      0.9692118763923645,
      0.9958692193031311,
      0.9959430694580078,
      0.9993286728858948,
      0.9988369941711426,
      0.9992929697036743,
      0.9998824596405029,
      0.9998796582221985,
      0.9998546242713928,
      0.9998089671134949,
      0.999924898147583,
      0.9999344348907471,
      0.9999706745147705,
      0.9999460577964783,
      0.9999486804008484,
      0.9998876452445984,
      0.9998806118965149,
      0.999768078327179,
      0.9997747540473938,
      0.9998844265937805,
      0.9999427795410156,
      0.9999586939811707,
      0.9999631643295288,
      0.9999664425849915,
      0.9999338388442993,
      0.9999197125434875,
      0.9991773366928101,
      0.9979888200759888,
      0.9861933588981628,
      0.971842348575592,
      0.958112359046936,
      0.9172854423522949,
      0.8870770931243896,
      0.8074278831481934,
      0.856115996837616,
      0.9300879836082458,
      0.9333752989768982,
      0.9617958664894104,
      0.9938696026802063,
      0.9983678460121155,
      0.9997438192367554,
      0.9999184608459473,
      0.9999637007713318,
      0.9999721050262451,
      0.9999714493751526,
      0.999970018863678,
      0.9999526739120483,
      0.9999184012413025,
      0.9998781085014343,
      0.9997989535331726,
      0.9997612237930298,
      0.99973064661026,
      0.9997563362121582,
      0.9999305605888367,
      0.9999327063560486,
      0.999952495098114,
      0.9999290108680725,
      0.999752938747406,
      0.9997004866600037,
      0.9975417852401733,
      0.9983307719230652,
      0.9996104836463928,
      0.9998155236244202,
      0.9999406337738037,
      0.9999346137046814,
      0.9999648332595825,
      0.9999470710754395,
      0.9999312162399292,
      0.999925971031189,
      0.9999434351921082,
      0.9999516010284424,
      0.999940037727356,
      0.9999412298202515,
      0.9998979568481445,
      0.999921441078186,
      0.9999616146087646,
      0.999977707862854,
      0.9999733567237854,
      0.9999803900718689,
      0.9999639987945557,
      0.9999592304229736,
      0.9999164342880249,
      0.9997475743293762,
      0.9987697005271912,
      0.9890947341918945,
      0.9782570004463196,
      0.9362518787384033,
      0.8861863613128662,
      0.9304602146148682,
      0.9697998762130737,
      0.9947442412376404,
      0.9993734359741211,
      0.9998122453689575,
      0.9998579025268555,
      0.9999179244041443,
      0.9999129772186279,
      0.999938428401947,
      0.9998911619186401,
      0.9999598264694214,
      0.9999748468399048,
      0.9999684691429138,
      0.9999704957008362,
      0.9999637007713318,
      0.999972403049469,
      0.9999133944511414
    ],
    [
      0.484415203332901,
      0.5310225486755371,
      0.5243566632270813,
      0.5499527454376221,
      0.6031361222267151,
      0.5704033374786377,
      0.5521694421768188,
      0.6063024997711182,
      0.6192275285720825,
      0.57753586769104,
      0.5956623554229736,
      0.6482313275337219,
      0.6203349828720093,
      0.5933298468589783,
      0.6387033462524414,
      0.6429930329322815,
      0.5982566475868225,
      0.600338339805603,
      0.6433544754981995,
      0.594089925289154,
      0.5619360208511353,
      0.6070690155029297,
      0.5951858758926392,
      0.5308623909950256,
      0.5388967394828796,
      0.5701262950897217,
      0.5737466216087341,
      0.5324271321296692,
      0.5141215920448303,
      0.5039893388748169,
      0.5096554756164551,
      0.5613160133361816,
      0.5805342197418213,
      0.5524384379386902,
      0.5599996447563171,
      0.6133426427841187,
      0.6065002083778381,
      0.57288658618927,
      0.606857419013977,
      0.637406587600708,
      0.5885066390037537,
      0.5768359899520874,
      0.6105750203132629,
      0.601557731628418,
      0.517120361328125,
      0.5455555319786072,
      0.5733398199081421,
      0.521878719329834,
      0.5086051821708679,
      0.49392351508140564,
      0.530989944934845,
      0.5653703808784485,
      0.5609990358352661,
      0.5756421685218811,
      0.6140652298927307,
      0.6630921959877014,
      0.6309109330177307,
      0.6282923221588135,
      0.677317202091217,
      0.6970438361167908,
      0.6490785479545593,
      0.6607882380485535,
      0.7139554619789124,
      0.6946313381195068,
      0.6522282361984253,
      0.6905862092971802,
      0.7419742345809937,
      0.6860448718070984,
      0.6639745235443115,
      0.7268754839897156,
      0.7473850846290588,
      0.6728757619857788,
      0.6800379753112793,
      0.747105598449707,
      0.7108263969421387,
      0.662923276424408,
      0.6591091156005859,
      0.9997194409370422,
      0.9999111890792847,
      0.9999098777770996,
      0.9999579191207886,
      0.9999346137046814,
      0.9998542070388794,
      0.9994291067123413,
      0.9975562691688538,
      0.9940365552902222,
      0.9538177251815796,
      0.9113873243331909,
      0.969498872756958,
      0.9493497610092163,
      0.880840003490448,
      0.8417041301727295,
      0.8958483934402466,
      0.9497767686843872,
      0.9925184845924377,
      0.9984081387519836,
      0.9997596144676208,
      0.9999337196350098,
      0.9999505281448364,
      0.9999523758888245,
      0.9999133944511414,
      0.9998785257339478,
      0.9997740983963013,
      0.9998247623443604,
      0.999862551689148,
      0.9998217821121216,
      0.9998478889465332,
      0.9999461770057678,
      0.9999361634254456,
      0.9999488592147827,
      0.9999266862869263,
      0.9998829364776611,
      0.9994702339172363,
      0.9963342547416687,
      0.969721794128418,
      0.8953315019607544,
      0.8424834609031677,
      0.8658968806266785,
      0.7778413891792297,
      0.785021185874939,
      0.8770797252655029,
      0.9066177606582642,
      0.9772449135780334,
      0.9940561652183533,
      0.9990512728691101,
      0.9996705651283264,
      0.99978107213974,
      0.9998795986175537,
      0.9997628331184387,
      0.9996824264526367,
      0.9997692108154297,
      0.9998765587806702,
      0.9999234080314636,
      0.9997597336769104,
      0.9983998537063599,
      0.9859849214553833,
      0.9446284770965576,
      0.8588145971298218,
      0.8562735319137573,
      0.8784021735191345,
      0.8009379506111145,
      0.8427009582519531,
      0.7681505084037781,
      0.7858956456184387,
      0.8894872069358826,
      0.9371613264083862,
      0.9802412986755371,
      0.9973208904266357,
      0.999467670917511,
      0.9999186992645264,
      0.9999310374259949,
      0.9999164342880249,
      0.9997782111167908,
      0.9997639656066895,
      0.9997746348381042,
      0.9997520446777344,
      0.9998462796211243,
      0.9997864365577698,
      0.9991277456283569,
      0.9949076175689697,
      0.975363552570343,
      0.9720937013626099,
      0.934401273727417,
      0.9633663892745972,
      0.9382908344268799,
      0.9697077870368958,
      0.9958319664001465,
      0.9958996772766113,
      0.9993165135383606,
      0.9988347887992859,
      0.9992756843566895,
      0.9998831152915955,
      0.9998787641525269,
      0.9998473525047302,
      0.9998030066490173,
      0.9999261498451233,
      0.99993497133255,
      0.9999708533287048,
      0.9999463558197021,
      0.9999490976333618,
      0.99988853931427,
      0.9998840689659119,
      0.9997771978378296,
      0.999778687953949,
      0.9998866319656372,
      0.9999436140060425,
      0.9999591112136841,
      0.9999639987945557,
      0.9999673366546631,
      0.9999362230300903,
      0.999920666217804,
      0.9991297721862793,
      0.9979165196418762,
      0.9854027032852173,
      0.9723264575004578,
      0.95897376537323,
      0.9158779382705688,
      0.8863862156867981,
      0.8098820447921753,
      0.8563264012336731,
      0.9310287237167358,
      0.9340517520904541,
      0.9643860459327698,
      0.9949411749839783,
      0.998725950717926,
      0.999783456325531,
      0.9999278783798218,
      0.9999666810035706,
      0.9999732375144958,
      0.9999728202819824,
      0.9999710917472839,
      0.9999536871910095,
      0.9999197721481323,
      0.9998793005943298,
      0.9998005032539368,
      0.9997636079788208,
      0.9997321963310242,
      0.9997580647468567,
      0.9999324679374695,
      0.9999337792396545,
      0.9999553561210632,
      0.99993497133255,
      0.9997984766960144,
      0.9997646808624268,
      0.9981744289398193,
      0.9986831545829773,
      0.9996564984321594,
      0.9998317360877991,
      0.9999444484710693,
      0.9999372363090515,
      0.999965250492096,
      0.9999474287033081,
      0.9999316930770874,
      0.9999268054962158,
      0.9999439120292664,
      0.9999521970748901,
      0.9999409317970276,
      0.9999419450759888,
      0.9998990893363953,
      0.9999222755432129,
      0.9999624490737915,
      0.9999786019325256,
      0.9999744892120361,
      0.9999815225601196,
      0.9999663829803467,
      0.9999618530273438,
      0.9999228119850159,
      0.9997621178627014,
      0.9988712072372437,
      0.9897892475128174,
      0.980099618434906,
      0.9409850835800171,
      0.8908707499504089,
      0.9325369596481323,
      0.9706202745437622,
      0.9948115348815918,
      0.9994074106216431,
      0.9998264312744141,
      0.9998647570610046,
      0.9999222159385681,
      0.9999175667762756,
      0.9999381899833679,
      0.9998929500579834,
      0.9999622106552124,
      0.9999765157699585,
      0.9999701380729675,
      0.9999713897705078,
      0.9999647736549377,
      0.9999731183052063,
      0.9999154210090637
    ],
    [
      0.5200760364532471,
      0.5644981861114502,
      0.5626614093780518,
      0.585789680480957,
      0.6342461109161377,
      0.6043750047683716,
      0.5903947353363037,
      0.6400861144065857,
      0.6469676494598389,
      0.6109920740127563,
      0.6372722387313843,
      0.679347038269043,
      0.6472528576850891,
      0.6312159895896912,
      0.6778562068939209,
      0.6654826402664185,
      0.6272644996643066,
      0.6369593143463135,
      0.6798707842826843,
      0.6200435161590576,
      0.5973201394081116,
      0.6484294533729553,
      0.6346806883811951,
      0.5573883652687073,
      0.5724018216133118,
      0.5964989066123962,
      0.6322568655014038,
      0.5847970247268677,
      0.5709629058837891,
      0.5662513971328735,
      0.5646418333053589,
      0.6168572306632996,
      0.6368284821510315,
      0.6038529872894287,
      0.618238091468811,
      0.6733353137969971,
      0.6654921770095825,
      0.6278643608093262,
      0.6666077375411987,
      0.6965038180351257,
      0.6447189450263977,
      0.6331973671913147,
      0.6792863607406616,
      0.6663586497306824,
      0.5980911254882812,
      0.6363073587417603,
      0.6525990962982178,
      0.6032663583755493,
      0.5765746235847473,
      0.5467509627342224,
      0.613253653049469,
      0.6520246863365173,
      0.6386473178863525,
      0.6421091556549072,
      0.6744802594184875,
      0.7043398022651672,
      0.6779240369796753,
      0.6710406541824341,
      0.7087428569793701,
      0.7295010089874268,
      0.6815935969352722,
      0.687105655670166,
      0.7373659610748291,
      0.7169208526611328,
      0.6727094650268555,
      0.7064765691757202,
      0.7555303573608398,
      0.7051296234130859,
      0.6801106929779053,
      0.740113377571106,
      0.7614668011665344,
      0.6905145049095154,
      0.6917077898979187,
      0.7585951089859009,
      0.7254190444946289,
      0.6727539300918579,
      0.6695336103439331,
      0.9997392892837524,
      0.9999221563339233,
      0.9999238848686218,
      0.9999662637710571,
      0.9999479651451111,
      0.999891459941864,
      0.9995326399803162,
      0.9979978203773499,
      0.9948800802230835,
      0.957370400428772,
      0.9174900054931641,
      0.9732418060302734,
      0.953041136264801,
      0.8843140602111816,
      0.8494052886962891,
      0.9005035161972046,
      0.9546555280685425,
      0.9935868978500366,
      0.998680830001831,
      0.9998006224632263,
      0.9999468922615051,
      0.999956488609314,
      0.9999566078186035,
      0.9999226927757263,
      0.9998862743377686,
      0.9997792840003967,
      0.9998260736465454,
      0.9998646378517151,
      0.999828577041626,
      0.9998539686203003,
      0.9999494552612305,
      0.9999384880065918,
      0.9999521970748901,
      0.99993497133255,
      0.9999071359634399,
      0.9996171593666077,
      0.9974138140678406,
      0.9778805375099182,
      0.9125375747680664,
      0.8571154475212097,
      0.8751466274261475,
      0.793673038482666,
      0.8000935316085815,
      0.8879310488700867,
      0.9180188775062561,
      0.9847020506858826,
      0.9956249594688416,
      0.9992308616638184,
      0.9996971487998962,
      0.9997984170913696,
      0.9998870491981506,
      0.9997826814651489,
      0.9996996521949768,
      0.9997823238372803,
      0.9998899102210999,
      0.9999328851699829,
      0.9997942447662354,
      0.9985822439193726,
      0.9869638085365295,
      0.946179986000061,
      0.8652969002723694,
      0.8636845350265503,
      0.8865724802017212,
      0.8097905516624451,
      0.850490391254425,
      0.7748718857765198,
      0.798367977142334,
      0.9013944864273071,
      0.9472062587738037,
      0.9855880737304688,
      0.9981735348701477,
      0.999691367149353,
      0.9999400973320007,
      0.9999449849128723,
      0.9999263286590576,
      0.9997912049293518,
      0.9997937679290771,
      0.999803900718689,
      0.9998099207878113,
      0.9998797178268433,
      0.9998509287834167,
      0.9995588064193726,
      0.9971723556518555,
      0.9822192788124084,
      0.9794625639915466,
      0.9443329572677612,
      0.9701592922210693,
      0.9442518949508667,
      0.9737303256988525,
      0.9967496991157532,
      0.9969364404678345,
      0.9994341135025024,
      0.9990451335906982,
      0.999364972114563,
      0.9998955130577087,
      0.9998998045921326,
      0.9998752474784851,
      0.9998343586921692,
      0.9999363422393799,
      0.9999421834945679,
      0.9999725818634033,
      0.9999481439590454,
      0.999950110912323,
      0.999890148639679,
      0.9998875856399536,
      0.9997871518135071,
      0.9997847080230713,
      0.9998890161514282,
      0.9999447464942932,
      0.9999597072601318,
      0.999966561794281,
      0.999971330165863,
      0.9999516010284424,
      0.9999397993087769,
      0.9994050860404968,
      0.9983580112457275,
      0.987072229385376,
      0.976247251033783,
      0.9634107947349548,
      0.9200505018234253,
      0.8923951983451843,
      0.8202940225601196,
      0.8646547794342041,
      0.9333159327507019,
      0.9383412599563599,
      0.97063148021698,
      0.9968436360359192,
      0.9992666244506836,
      0.9998494386672974,
      0.999940812587738,
      0.9999704957008362,
      0.9999745488166809,
      0.9999740123748779,
      0.9999721646308899,
      0.999954342842102,
      0.9999203681945801,
      0.9998786449432373,
      0.9998002648353577,
      0.9997666478157043,
      0.9997354745864868,
      0.9997613430023193,
      0.9999349117279053,
      0.999934732913971,
      0.9999590516090393,
      0.999943196773529,
      0.9998550415039062,
      0.999848484992981,
      0.9991104602813721,
      0.9993862509727478,
      0.9997953772544861,
      0.9998900890350342,
      0.9999554753303528,
      0.9999426007270813,
      0.9999661445617676,
      0.9999479651451111,
      0.9999322891235352,
      0.9999275207519531,
      0.9999445676803589,
      0.9999529719352722,
      0.9999420046806335,
      0.999942421913147,
      0.9999011754989624,
      0.999923050403595,
      0.9999633431434631,
      0.9999794960021973,
      0.9999754428863525,
      0.9999824166297913,
      0.999968409538269,
      0.9999656081199646,
      0.9999327063560486,
      0.9998048543930054,
      0.999114990234375,
      0.9921770691871643,
      0.9840846657752991,
      0.9489434361457825,
      0.9012125730514526,
      0.9390226602554321,
      0.9744652509689331,
      0.9956372976303101,
      0.9995290040969849,
      0.9998490214347839,
      0.9998881816864014,
      0.999929666519165,
      0.9999232292175293,
      0.9999447464942932,
      0.9999029636383057,
      0.999965488910675,
      0.9999783039093018,
      0.9999723434448242,
      0.9999723434448242,
      0.9999665021896362,
      0.9999740719795227,
      0.9999179840087891
    ],
    [
      0.5332563519477844,
      0.576484203338623,
      0.5727153420448303,
      0.5982053875923157,
      0.6422260999679565,
      0.6176080703735352,
      0.6028713583946228,
      0.6533412933349609,
      0.6582357883453369,
      0.620790958404541,
      0.6507622599601746,
      0.6873209476470947,
      0.6591203212738037,
      0.639344334602356,
      0.6841848492622375,
      0.6680111289024353,
      0.6270877122879028,
      0.6334642171859741,
      0.6789312958717346,
      0.6203893423080444,
      0.5935245156288147,
      0.6507552862167358,
      0.6415492296218872,
      0.5623359680175781,
      0.5781373977661133,
      0.6102429032325745,
      0.6517303586006165,
      0.6095420122146606,
      0.600927472114563,
      0.5878517627716064,
      0.5717536807060242,
      0.6234545707702637,
      0.6481475830078125,
      0.6136110424995422,
      0.625434398651123,
      0.6808693408966064,
      0.6763862371444702,
      0.6395097970962524,
      0.6780349612236023,
      0.7098550796508789,
      0.661828875541687,
      0.6518605947494507,
      0.6983948349952698,
      0.6871433258056641,
      0.6290394067764282,
      0.6652508974075317,
      0.682793140411377,
      0.6416208148002625,
      0.6119916439056396,
      0.5776251554489136,
      0.6483973264694214,
      0.6850689053535461,
      0.6713964343070984,
      0.6607106328010559,
      0.6981799602508545,
      0.7240935564041138,
      0.6943342685699463,
      0.688106894493103,
      0.7248834371566772,
      0.7403347492218018,
      0.6935423016548157,
      0.6992151737213135,
      0.7477633953094482,
      0.7251014113426208,
      0.6814895868301392,
      0.7156854271888733,
      0.7639188766479492,
      0.7136366367340088,
      0.6888360381126404,
      0.7497670650482178,
      0.7695049047470093,
      0.6999326944351196,
      0.6999884843826294,
      0.7682486176490784,
      0.7346002459526062,
      0.6820156574249268,
      0.6816482543945312,
      0.9997500777244568,
      0.9999269843101501,
      0.9999307990074158,
      0.999970018863678,
      0.9999541640281677,
      0.9999047517776489,
      0.9995784759521484,
      0.9981828927993774,
      0.9952399134635925,
      0.9574154615402222,
      0.9192643165588379,
      0.9744899272918701,
      0.9542534947395325,
      0.8839606642723083,
      0.8521513938903809,
      0.9017380475997925,
      0.9547772407531738,
      0.9941107034683228,
      0.9987748861312866,
      0.9998176097869873,
      0.999952495098114,
      0.9999596476554871,
      0.9999591708183289,
      0.9999273419380188,
      0.9998898506164551,
      0.9997819662094116,
      0.9998264908790588,
      0.9998651742935181,
      0.9998313784599304,
      0.9998571276664734,
      0.9999510049819946,
      0.9999399781227112,
      0.9999536275863647,
      0.9999383687973022,
      0.9999171495437622,
      0.9996667504310608,
      0.997657060623169,
      0.9798953533172607,
      0.9168981313705444,
      0.860139012336731,
      0.8782600164413452,
      0.7960467338562012,
      0.8053090572357178,
      0.8916844129562378,
      0.9210968017578125,
      0.9848352670669556,
      0.9958310723304749,
      0.9992916584014893,
      0.999732494354248,
      0.9998074769973755,
      0.9998911619186401,
      0.9997919201850891,
      0.9997090697288513,
      0.9997902512550354,
      0.9998964667320251,
      0.9999372363090515,
      0.9998098611831665,
      0.9986392259597778,
      0.9871342778205872,
      0.9463144540786743,
      0.8673816919326782,
      0.8664392232894897,
      0.8877993822097778,
      0.8132821321487427,
      0.8536161184310913,
      0.7787383794784546,
      0.8030025362968445,
      0.9053434133529663,
      0.9520470499992371,
      0.9870288968086243,
      0.9984233379364014,
      0.9997559189796448,
      0.9999480843544006,
      0.9999504685401917,
      0.9999305605888367,
      0.9997976422309875,
      0.9998045563697815,
      0.9998155236244202,
      0.9998301863670349,
      0.9998927712440491,
      0.9998737573623657,
      0.99967360496521,
      0.997989296913147,
      0.9844485521316528,
      0.9822731614112854,
      0.9485739469528198,
      0.9710588455200195,
      0.9466418027877808,
      0.9767718315124512,
      0.9971016049385071,
      0.9973645210266113,
      0.9994901418685913,
      0.9991558194160461,
      0.9994197487831116,
      0.9999063611030579,
      0.9999127388000488,
      0.9998897314071655,
      0.9998512864112854,
      0.9999414086341858,
      0.999946117401123,
      0.9999734163284302,
      0.999949038028717,
      0.9999507069587708,
      0.9998905658721924,
      0.999888002872467,
      0.9997913241386414,
      0.9997870326042175,
      0.9998902678489685,
      0.9999451637268066,
      0.9999600648880005,
      0.999967634677887,
      0.9999730587005615,
      0.9999582767486572,
      0.9999489188194275,
      0.9995486736297607,
      0.9987102150917053,
      0.9881653785705566,
      0.9782116413116455,
      0.966456413269043,
      0.9232789874076843,
      0.8978297710418701,
      0.8269863128662109,
      0.8702587485313416,
      0.9392790198326111,
      0.941264271736145,
      0.973993182182312,
      0.9975383281707764,
      0.999471127986908,
      0.999879002571106,
      0.9999468326568604,
      0.9999721050262451,
      0.9999743103981018,
      0.9999744296073914,
      0.9999726414680481,
      0.9999549388885498,
      0.9999210238456726,
      0.9998782277107239,
      0.9998002052307129,
      0.9997674226760864,
      0.9997373223304749,
      0.999764621257782,
      0.9999374151229858,
      0.9999356865882874,
      0.9999609589576721,
      0.9999468326568604,
      0.9998794794082642,
      0.9998815655708313,
      0.9994384050369263,
      0.9995935559272766,
      0.9998443722724915,
      0.9999114871025085,
      0.9999601244926453,
      0.9999445676803589,
      0.999966561794281,
      0.9999482035636902,
      0.9999326467514038,
      0.9999280571937561,
      0.9999449849128723,
      0.9999536275863647,
      0.99994295835495,
      0.9999430775642395,
      0.9999021291732788,
      0.9999241828918457,
      0.9999639987945557,
      0.9999803900718689,
      0.9999760389328003,
      0.9999828934669495,
      0.9999692440032959,
      0.9999672770500183,
      0.9999380707740784,
      0.9998294711112976,
      0.9992460012435913,
      0.9934097528457642,
      0.9862675666809082,
      0.9527449607849121,
      0.9058262705802917,
      0.9415974020957947,
      0.9760709404945374,
      0.9960689544677734,
      0.9995812177658081,
      0.9998660683631897,
      0.999896228313446,
      0.9999345541000366,
      0.9999263882637024,
      0.999944806098938,
      0.9999071955680847,
      0.9999676942825317,
      0.9999788999557495,
      0.9999732971191406,
      0.9999731183052063,
      0.9999676942825317,
      0.9999747276306152,
      0.9999197125434875
    ],
    [
      0.548133373260498,
      0.5920560359954834,
      0.5878193974494934,
      0.6135546565055847,
      0.651470959186554,
      0.6316141486167908,
      0.615355372428894,
      0.6671829223632812,
      0.6730873584747314,
      0.6362650394439697,
      0.6697267293930054,
      0.7006386518478394,
      0.674763023853302,
      0.6535520553588867,
      0.6960461735725403,
      0.6796079874038696,
      0.6374716758728027,
      0.644862174987793,
      0.6892032623291016,
      0.6350245475769043,
      0.6098192930221558,
      0.6697385907173157,
      0.6646480560302734,
      0.5753754377365112,
      0.597346842288971,
      0.6293057799339294,
      0.6817179322242737,
      0.6508342027664185,
      0.664229154586792,
      0.6415127515792847,
      0.6123024821281433,
      0.6543014049530029,
      0.6820861101150513,
      0.6417104005813599,
      0.6503658294677734,
      0.707531213760376,
      0.7011890411376953,
      0.6642575860023499,
      0.7006393671035767,
      0.7334930896759033,
      0.6860111355781555,
      0.6736447215080261,
      0.7219744920730591,
      0.7125298380851746,
      0.6615655422210693,
      0.6938055157661438,
      0.7115909457206726,
      0.6707441210746765,
      0.6492388844490051,
      0.6136131882667542,
      0.6748108863830566,
      0.7084635496139526,
      0.696379542350769,
      0.6721009016036987,
      0.7228167653083801,
      0.7427982091903687,
      0.7122225165367126,
      0.7073572874069214,
      0.740634024143219,
      0.7517550587654114,
      0.7083991765975952,
      0.7131074666976929,
      0.7579958438873291,
      0.7324737906455994,
      0.6932979822158813,
      0.7297004461288452,
      0.7715906500816345,
      0.7194854021072388,
      0.6983169317245483,
      0.7597901821136475,
      0.7746515274047852,
      0.7075972557067871,
      0.7108009457588196,
      0.7758001685142517,
      0.7402421832084656,
      0.6938892602920532,
      0.6940909624099731,
      0.999757707118988,
      0.9999305605888367,
      0.9999361038208008,
      0.9999731779098511,
      0.9999592900276184,
      0.999918520450592,
      0.9996313452720642,
      0.9983758926391602,
      0.9955950975418091,
      0.9578797817230225,
      0.9209728837013245,
      0.9760611057281494,
      0.9552798867225647,
      0.8864865303039551,
      0.8554378747940063,
      0.9038447737693787,
      0.9554277062416077,
      0.9946146607398987,
      0.9989169239997864,
      0.9998372793197632,
      0.9999574422836304,
      0.9999622106552124,
      0.9999604821205139,
      0.9999305009841919,
      0.9998920559883118,
      0.999783456325531,
      0.9998260736465454,
      0.9998649954795837,
      0.9998324513435364,
      0.9998579025268555,
      0.9999515414237976,
      0.9999403953552246,
      0.9999546408653259,
      0.9999423027038574,
      0.9999272227287292,
      0.9997243285179138,
      0.9980489015579224,
      0.982884407043457,
      0.9229679703712463,
      0.8637926578521729,
      0.8814247846603394,
      0.8017363548278809,
      0.8137266635894775,
      0.8975942134857178,
      0.9262747764587402,
      0.9878705143928528,
      0.9963119029998779,
      0.9993696212768555,
      0.9997606873512268,
      0.9998173117637634,
      0.9998951554298401,
      0.9998002052307129,
      0.9997144937515259,
      0.9997950196266174,
      0.9999023079872131,
      0.9999419450759888,
      0.999830424785614,
      0.9987463355064392,
      0.9877805709838867,
      0.9478116035461426,
      0.8709247708320618,
      0.8707583546638489,
      0.8912827372550964,
      0.818454921245575,
      0.8582205772399902,
      0.7845661640167236,
      0.8088511228561401,
      0.9124377965927124,
      0.9559840559959412,
      0.9902114868164062,
      0.9987407326698303,
      0.9998096227645874,
      0.9999545216560364,
      0.9999554753303528,
      0.9999341368675232,
      0.9998016357421875,
      0.9998133778572083,
      0.9998252987861633,
      0.9998500347137451,
      0.9999037384986877,
      0.9998917579650879,
      0.9997589588165283,
      0.9987121820449829,
      0.9893760085105896,
      0.9862222075462341,
      0.953752875328064,
      0.9741383194923401,
      0.9491450786590576,
      0.9777522087097168,
      0.9974457025527954,
      0.9976635575294495,
      0.9995299577713013,
      0.9992376565933228,
      0.9994582533836365,
      0.9999147653579712,
      0.9999229311943054,
      0.999900758266449,
      0.9998669624328613,
      0.9999464750289917,
      0.9999503493309021,
      0.9999744296073914,
      0.9999499917030334,
      0.9999510645866394,
      0.9998905062675476,
      0.9998881816864014,
      0.9997925758361816,
      0.9997876882553101,
      0.9998906254768372,
      0.9999454021453857,
      0.9999602437019348,
      0.9999687075614929,
      0.99997478723526,
      0.9999641180038452,
      0.9999567270278931,
      0.9996505975723267,
      0.9989576935768127,
      0.9891260862350464,
      0.9799308180809021,
      0.9699691534042358,
      0.9260545969009399,
      0.9026527404785156,
      0.8332875967025757,
      0.8758484125137329,
      0.9435561299324036,
      0.9438256025314331,
      0.9768370389938354,
      0.9979924559593201,
      0.9995989203453064,
      0.999899685382843,
      0.9999511241912842,
      0.999973475933075,
      0.9999748468399048,
      0.9999747276306152,
      0.999972939491272,
      0.9999550580978394,
      0.9999209642410278,
      0.9998774528503418,
      0.9997989535331726,
      0.9997676014900208,
      0.9997357726097107,
      0.9997652173042297,
      0.999938428401947,
      0.9999356865882874,
      0.9999624490737915,
      0.9999498128890991,
      0.9998974204063416,
      0.9999045729637146,
      0.9996176362037659,
      0.999727189540863,
      0.9998797178268433,
      0.9999292492866516,
      0.9999644756317139,
      0.9999464750289917,
      0.9999667406082153,
      0.9999481439590454,
      0.9999327659606934,
      0.9999285936355591,
      0.9999452829360962,
      0.9999538660049438,
      0.9999433755874634,
      0.9999434947967529,
      0.9999035596847534,
      0.9999247789382935,
      0.9999644756317139,
      0.9999793767929077,
      0.9999763369560242,
      0.9999830722808838,
      0.9999702572822571,
      0.9999685883522034,
      0.9999420642852783,
      0.9998519420623779,
      0.9993463754653931,
      0.9945007562637329,
      0.9882857203483582,
      0.9535194039344788,
      0.9101260900497437,
      0.9442234039306641,
      0.9779267311096191,
      0.9964213371276855,
      0.999622106552124,
      0.9998766183853149,
      0.9999097585678101,
      0.9999383687973022,
      0.9999295473098755,
      0.999947726726532,
      0.9999119639396667,
      0.9999688267707825,
      0.9999797344207764,
      0.9999743103981018,
      0.9999736547470093,
      0.9999685287475586,
      0.999975323677063,
      0.9999216198921204
    ],
    [
      0.5561333894729614,
      0.6052018404006958,
      0.6005849838256836,
      0.6249118447303772,
      0.6644397974014282,
      0.6476374864578247,
      0.6352623105049133,
      0.6848230957984924,
      0.6878942251205444,
      0.6594390869140625,
      0.6915766000747681,
      0.7160066366195679,
      0.6913831233978271,
      0.6720157265663147,
      0.7111433744430542,
      0.6952818036079407,
      0.6580414175987244,
      0.6641637086868286,
      0.7068742513656616,
      0.656973123550415,
      0.6303843259811401,
      0.6908571124076843,
      0.6914848685264587,
      0.5884958505630493,
      0.6175665259361267,
      0.6462311148643494,
      0.7034674286842346,
      0.6845521926879883,
      0.7027104496955872,
      0.6755344271659851,
      0.6390562653541565,
      0.6813818216323853,
      0.7126152515411377,
      0.6702706813812256,
      0.6728757619857788,
      0.7309902906417847,
      0.7237206697463989,
      0.6940900087356567,
      0.7239605784416199,
      0.7570738196372986,
      0.7119755148887634,
      0.6987749934196472,
      0.7488139867782593,
      0.7394797801971436,
      0.6999481916427612,
      0.7244207262992859,
      0.7450664639472961,
      0.7090983986854553,
      0.6899667382240295,
      0.6544449925422668,
      0.7031162977218628,
      0.7357833385467529,
      0.7150839567184448,
      0.690168559551239,
      0.7459291219711304,
      0.7614709138870239,
      0.7291449308395386,
      0.7293120622634888,
      0.7583903074264526,
      0.7633222341537476,
      0.7234623432159424,
      0.7269691228866577,
      0.7680320739746094,
      0.7411300539970398,
      0.7076277136802673,
      0.7416555881500244,
      0.7789697051048279,
      0.729424774646759,
      0.7112902998924255,
      0.7684062719345093,
      0.7804431915283203,
      0.7168704271316528,
      0.7203285098075867,
      0.7828801870346069,
      0.7470679879188538,
      0.7025346755981445,
      0.7043205499649048,
      0.999763548374176,
      0.9999322891235352,
      0.9999392032623291,
      0.9999753832817078,
      0.9999628067016602,
      0.9999299645423889,
      0.999696671962738,
      0.9986257553100586,
      0.99615478515625,
      0.961868166923523,
      0.9244488477706909,
      0.9777600169181824,
      0.9574335813522339,
      0.8911498188972473,
      0.8611514568328857,
      0.9074382781982422,
      0.9569369554519653,
      0.9953783750534058,
      0.9990580081939697,
      0.9998582601547241,
      0.999961793422699,
      0.9999642968177795,
      0.9999618530273438,
      0.999933123588562,
      0.999893844127655,
      0.999785304069519,
      0.9998264908790588,
      0.9998654723167419,
      0.9998339414596558,
      0.9998593926429749,
      0.9999526143074036,
      0.9999412894248962,
      0.9999553561210632,
      0.9999445676803589,
      0.9999343752861023,
      0.999765157699585,
      0.9983307719230652,
      0.9854549765586853,
      0.930375337600708,
      0.8717374801635742,
      0.8872700333595276,
      0.8085870742797852,
      0.8238025903701782,
      0.9036217331886292,
      0.9311387538909912,
      0.9892987012863159,
      0.9966449737548828,
      0.9994354844093323,
      0.9997748732566833,
      0.9998281002044678,
      0.9998987913131714,
      0.9998081922531128,
      0.9997210502624512,
      0.9998006820678711,
      0.9999076724052429,
      0.9999455809593201,
      0.9998482465744019,
      0.9988747835159302,
      0.9886934161186218,
      0.9489472508430481,
      0.8748965859413147,
      0.8758945465087891,
      0.8954655528068542,
      0.824647068977356,
      0.8657972812652588,
      0.7918317317962646,
      0.8174084424972534,
      0.919820249080658,
      0.9612085223197937,
      0.9924466013908386,
      0.9989745616912842,
      0.9998412728309631,
      0.9999580383300781,
      0.9999585151672363,
      0.9999363422393799,
      0.9998034238815308,
      0.9998171329498291,
      0.9998292326927185,
      0.9998622536659241,
      0.9999096393585205,
      0.9999014735221863,
      0.999799370765686,
      0.9990572929382324,
      0.9929736256599426,
      0.9893279671669006,
      0.9573200941085815,
      0.9774883389472961,
      0.9522372484207153,
      0.9809612035751343,
      0.997834324836731,
      0.9980316162109375,
      0.9995837807655334,
      0.9993427395820618,
      0.9995188117027283,
      0.9999250173568726,
      0.9999342560768127,
      0.9999130964279175,
      0.9998826384544373,
      0.9999510049819946,
      0.9999534487724304,
      0.9999749064445496,
      0.9999502897262573,
      0.9999510049819946,
      0.9998893141746521,
      0.9998869299888611,
      0.9997926950454712,
      0.9997866153717041,
      0.999889612197876,
      0.9999449849128723,
      0.9999600648880005,
      0.9999692440032959,
      0.9999758005142212,
      0.9999681115150452,
      0.9999632835388184,
      0.9997454285621643,
      0.9992228150367737,
      0.9906238317489624,
      0.982414960861206,
      0.974284827709198,
      0.9319076538085938,
      0.9083528518676758,
      0.8418927192687988,
      0.8841639757156372,
      0.9471896290779114,
      0.946548581123352,
      0.979039192199707,
      0.9983258247375488,
      0.9996697306632996,
      0.9999133348464966,
      0.9999544024467468,
      0.99997478723526,
      0.9999755620956421,
      0.9999754428863525,
      0.9999733567237854,
      0.9999552965164185,
      0.9999210834503174,
      0.9998761415481567,
      0.9997973442077637,
      0.9997663497924805,
      0.999734103679657,
      0.9997653365135193,
      0.9999397397041321,
      0.9999364018440247,
      0.9999637007713318,
      0.9999512434005737,
      0.9999065399169922,
      0.9999176859855652,
      0.9997073411941528,
      0.9997960925102234,
      0.9999027848243713,
      0.9999386072158813,
      0.9999668002128601,
      0.9999476075172424,
      0.9999668598175049,
      0.9999479651451111,
      0.9999328255653381,
      0.9999287128448486,
      0.9999454021453857,
      0.9999542236328125,
      0.9999438524246216,
      0.9999437928199768,
      0.999903678894043,
      0.9999250173568726,
      0.9999647736549377,
      0.9999797940254211,
      0.999976634979248,
      0.9999834895133972,
      0.9999710321426392,
      0.9999700784683228,
      0.9999462366104126,
      0.999871015548706,
      0.9994215965270996,
      0.9953035116195679,
      0.9898146986961365,
      0.9567477703094482,
      0.9149570465087891,
      0.9442423582077026,
      0.980276882648468,
      0.9968186616897583,
      0.9996637105941772,
      0.999888002872467,
      0.9999182224273682,
      0.9999414682388306,
      0.9999325275421143,
      0.9999504089355469,
      0.999915599822998,
      0.9999697208404541,
      0.9999802708625793,
      0.9999752640724182,
      0.9999741911888123,
      0.9999693632125854,
      0.9999758005142212,
      0.9999232292175293
    ],
    [
      0.5683206915855408,
      0.6222251653671265,
      0.6159975528717041,
      0.641666829586029,
      0.6780745983123779,
      0.6616965532302856,
      0.6513975858688354,
      0.6989518404006958,
      0.6990017890930176,
      0.6750244498252869,
      0.7052958011627197,
      0.7258175611495972,
      0.7030274271965027,
      0.6844412088394165,
      0.7214133143424988,
      0.7049012780189514,
      0.6712933778762817,
      0.6769601106643677,
      0.7184350490570068,
      0.6715899109840393,
      0.6438292264938354,
      0.7042027711868286,
      0.7043141722679138,
      0.5998846292495728,
      0.6330304145812988,
      0.6615732908248901,
      0.7178625464439392,
      0.6995981335639954,
      0.7217129468917847,
      0.6974837183952332,
      0.6596426963806152,
      0.6973049640655518,
      0.7284035086631775,
      0.6880779266357422,
      0.688707709312439,
      0.7455098628997803,
      0.7393051981925964,
      0.7106045484542847,
      0.74028480052948,
      0.7726375460624695,
      0.7292881608009338,
      0.7181791663169861,
      0.7700366973876953,
      0.7598303556442261,
      0.7238003611564636,
      0.7477414608001709,
      0.7694557905197144,
      0.733771026134491,
      0.7181789875030518,
      0.6979334950447083,
      0.7344794273376465,
      0.7640773057937622,
      0.7318092584609985,
      0.7091933488845825,
      0.7639261484146118,
      0.7775368690490723,
      0.7418025732040405,
      0.7458709478378296,
      0.7748438715934753,
      0.7730093598365784,
      0.7346153855323792,
      0.7384092807769775,
      0.7772979736328125,
      0.7489977478981018,
      0.7191469073295593,
      0.7501370310783386,
      0.7853926420211792,
      0.7373366355895996,
      0.7221134305000305,
      0.7760111689567566,
      0.7877615690231323,
      0.7270126342773438,
      0.7307435870170593,
      0.7916258573532104,
      0.7562304735183716,
      0.7120067477226257,
      0.7201167345046997,
      0.9997689127922058,
      0.9999342560768127,
      0.9999417662620544,
      0.9999768733978271,
      0.9999656677246094,
      0.9999395608901978,
      0.9997455477714539,
      0.9988304376602173,
      0.9965986609458923,
      0.9653095602989197,
      0.9278690218925476,
      0.9790239930152893,
      0.959251880645752,
      0.8941715955734253,
      0.8649840950965881,
      0.9104756116867065,
      0.9599482417106628,
      0.9959225654602051,
      0.9991618394851685,
      0.999875009059906,
      0.9999653100967407,
      0.9999660849571228,
      0.9999628663063049,
      0.9999396204948425,
      0.9998948574066162,
      0.9997863173484802,
      0.9998270869255066,
      0.9998686909675598,
      0.9998363256454468,
      0.9998603463172913,
      0.9999532103538513,
      0.9999414086341858,
      0.999955952167511,
      0.9999468922615051,
      0.9999399185180664,
      0.9997971653938293,
      0.9985536336898804,
      0.9871498346328735,
      0.9363544583320618,
      0.8785005211830139,
      0.8906656503677368,
      0.8143349289894104,
      0.8285946846008301,
      0.9071913957595825,
      0.9346535205841064,
      0.9903330206871033,
      0.9969522953033447,
      0.9994896054267883,
      0.9997915029525757,
      0.999836802482605,
      0.9999022483825684,
      0.9998152852058411,
      0.9997275471687317,
      0.9998061656951904,
      0.9999126195907593,
      0.9999491572380066,
      0.999861478805542,
      0.9990333914756775,
      0.9896689057350159,
      0.9497722387313843,
      0.8767357468605042,
      0.8778950572013855,
      0.8986896276473999,
      0.8290667533874512,
      0.8717308640480042,
      0.7995190620422363,
      0.8249571919441223,
      0.9274461269378662,
      0.9654630422592163,
      0.9941045641899109,
      0.9991511702537537,
      0.9998642206192017,
      0.999960720539093,
      0.9999610781669617,
      0.9999380111694336,
      0.9998048543930054,
      0.9998195767402649,
      0.9998329877853394,
      0.9998712539672852,
      0.9999138116836548,
      0.9999085068702698,
      0.9998300671577454,
      0.9992601871490479,
      0.9953300356864929,
      0.9918755292892456,
      0.9616430401802063,
      0.9803244471549988,
      0.9550073146820068,
      0.9838052988052368,
      0.9981932044029236,
      0.9983745217323303,
      0.9996321797370911,
      0.9994274973869324,
      0.9995620846748352,
      0.9999318718910217,
      0.9999418258666992,
      0.9999213218688965,
      0.999893069267273,
      0.9999552965164185,
      0.9999555945396423,
      0.9999753832817078,
      0.9999503493309021,
      0.9999508261680603,
      0.9998885989189148,
      0.9998863935470581,
      0.999792218208313,
      0.9997857213020325,
      0.9998890161514282,
      0.9999446272850037,
      0.9999599456787109,
      0.9999693632125854,
      0.9999765157699585,
      0.9999706149101257,
      0.9999682307243347,
      0.9998099207878113,
      0.9994046688079834,
      0.9915832281112671,
      0.9843502640724182,
      0.9776191711425781,
      0.9362061023712158,
      0.913850724697113,
      0.8514905571937561,
      0.8931577205657959,
      0.9515285491943359,
      0.951848566532135,
      0.982172429561615,
      0.9986497163772583,
      0.9997439384460449,
      0.9999274611473083,
      0.9999576807022095,
      0.9999756217002869,
      0.9999760389328003,
      0.9999760389328003,
      0.9999736547470093,
      0.9999553561210632,
      0.9999208450317383,
      0.9998748898506165,
      0.9997959136962891,
      0.999765932559967,
      0.9997333884239197,
      0.99976646900177,
      0.9999406337738037,
      0.9999364018440247,
      0.9999645948410034,
      0.9999527931213379,
      0.999916672706604,
      0.9999313354492188,
      0.9997940063476562,
      0.9998522996902466,
      0.9999207854270935,
      0.9999455213546753,
      0.9999688863754272,
      0.999948263168335,
      0.999967098236084,
      0.9999479055404663,
      0.9999326467514038,
      0.9999287128448486,
      0.9999456405639648,
      0.9999544024467468,
      0.9999442100524902,
      0.9999436736106873,
      0.9999042749404907,
      0.9999251961708069,
      0.9999650120735168,
      0.999980092048645,
      0.9999769926071167,
      0.9999838471412659,
      0.9999715685844421,
      0.9999713897705078,
      0.9999479055404663,
      0.9998906850814819,
      0.9995409250259399,
      0.9963123798370361,
      0.9922227263450623,
      0.9616252779960632,
      0.9218138456344604,
      0.9483071565628052,
      0.9833024740219116,
      0.9972463250160217,
      0.999707043170929,
      0.9998995661735535,
      0.9999261498451233,
      0.9999425411224365,
      0.9999338984489441,
      0.9999518990516663,
      0.9999167323112488,
      0.9999702572822571,
      0.9999808073043823,
      0.9999759793281555,
      0.9999746680259705,
      0.9999698400497437,
      0.9999759793281555,
      0.9999236464500427
    ],
    [
      0.5840394496917725,
      0.6282381415367126,
      0.6247199773788452,
      0.6515597105026245,
      0.6880911588668823,
      0.6677184104919434,
      0.6658397316932678,
      0.7128015756607056,
      0.7097302675247192,
      0.688140869140625,
      0.7197952270507812,
      0.7354480624198914,
      0.7136791348457336,
      0.6977272033691406,
      0.7315399050712585,
      0.7143842577934265,
      0.6834083199501038,
      0.6919951438903809,
      0.7287040948867798,
      0.6872793436050415,
      0.6596603393554688,
      0.7177823185920715,
      0.7196575999259949,
      0.6211750507354736,
      0.6563524603843689,
      0.6799739599227905,
      0.733962893486023,
      0.7183545827865601,
      0.7419703602790833,
      0.722042441368103,
      0.6808520555496216,
      0.7134004831314087,
      0.7453739643096924,
      0.7066823244094849,
      0.7046712040901184,
      0.7597659826278687,
      0.7543630599975586,
      0.7254891395568848,
      0.754806399345398,
      0.7852310538291931,
      0.7475369572639465,
      0.7356406450271606,
      0.7864946126937866,
      0.7748662233352661,
      0.7411959171295166,
      0.7642055749893188,
      0.7847733497619629,
      0.7491028904914856,
      0.7395646572113037,
      0.718460202217102,
      0.7482857704162598,
      0.776716411113739,
      0.7378857135772705,
      0.7183498740196228,
      0.7749961614608765,
      0.7862876057624817,
      0.750053882598877,
      0.7574405670166016,
      0.7868289351463318,
      0.781810998916626,
      0.7438549995422363,
      0.7493642568588257,
      0.7864812612533569,
      0.7570357322692871,
      0.7306720614433289,
      0.7600980997085571,
      0.7928695678710938,
      0.7465542554855347,
      0.7328395843505859,
      0.7835788130760193,
      0.7952512502670288,
      0.7376042604446411,
      0.7413803935050964,
      0.8001229763031006,
      0.7680567502975464,
      0.7247406244277954,
      0.7437589764595032,
      0.9997735023498535,
      0.9999354481697083,
      0.9999437928199768,
      0.9999784231185913,
      0.9999675750732422,
      0.9999462962150574,
      0.9997825026512146,
      0.9990004897117615,
      0.9969603419303894,
      0.9675485491752625,
      0.9310135841369629,
      0.9803618788719177,
      0.9623020887374878,
      0.8987422585487366,
      0.8710500001907349,
      0.9140838980674744,
      0.9625670909881592,
      0.9964450597763062,
      0.9992815256118774,
      0.9998908638954163,
      0.9999682903289795,
      0.9999675750732422,
      0.9999638199806213,
      0.9999409317970276,
      0.9998957514762878,
      0.9997878670692444,
      0.9998270869255066,
      0.9998689293861389,
      0.9998374581336975,
      0.9998616576194763,
      0.999954104423523,
      0.9999421834945679,
      0.9999563097953796,
      0.9999479055404663,
      0.9999448657035828,
      0.999829113483429,
      0.9987813234329224,
      0.9889241456985474,
      0.9422707557678223,
      0.8868301510810852,
      0.8963539004325867,
      0.8243023157119751,
      0.8377053737640381,
      0.9130105376243591,
      0.9386350512504578,
      0.9912967085838318,
      0.9972373843193054,
      0.9995508193969727,
      0.9998226761817932,
      0.999847412109375,
      0.9999058246612549,
      0.9998215436935425,
      0.9997321963310242,
      0.9998095035552979,
      0.9999160170555115,
      0.9999523162841797,
      0.999876081943512,
      0.9992000460624695,
      0.9906324148178101,
      0.9510393142700195,
      0.8807392120361328,
      0.8819111585617065,
      0.9021406173706055,
      0.835107684135437,
      0.87678062915802,
      0.8071192502975464,
      0.8318760395050049,
      0.9328817129135132,
      0.970625102519989,
      0.995884358882904,
      0.9993146061897278,
      0.9998841881752014,
      0.9999628067016602,
      0.9999629259109497,
      0.9999390840530396,
      0.999805748462677,
      0.9998217225074768,
      0.9998345971107483,
      0.9998784065246582,
      0.999916672706604,
      0.9999138712882996,
      0.9998549222946167,
      0.9994050860404968,
      0.9966318011283875,
      0.9940035939216614,
      0.9650503396987915,
      0.9825677275657654,
      0.9557691216468811,
      0.9856593012809753,
      0.9984263181686401,
      0.9985969066619873,
      0.9996912479400635,
      0.9995000958442688,
      0.9996159076690674,
      0.9999387264251709,
      0.9999482035636902,
      0.9999280571937561,
      0.9999001622200012,
      0.9999575614929199,
      0.9999570846557617,
      0.9999756813049316,
      0.9999505281448364,
      0.9999509453773499,
      0.9998878240585327,
      0.9998853802680969,
      0.9997931122779846,
      0.9997852444648743,
      0.9998884797096252,
      0.9999443888664246,
      0.9999598860740662,
      0.9999696612358093,
      0.9999769330024719,
      0.9999722242355347,
      0.9999711513519287,
      0.9998455047607422,
      0.9995239973068237,
      0.9924038648605347,
      0.9854589700698853,
      0.9789942502975464,
      0.9386464357376099,
      0.9171890616416931,
      0.8593659400939941,
      0.8992538452148438,
      0.954267144203186,
      0.954273521900177,
      0.9841405153274536,
      0.9988581538200378,
      0.999775230884552,
      0.9999349117279053,
      0.9999598860740662,
      0.9999764561653137,
      0.999976634979248,
      0.9999765753746033,
      0.9999740719795227,
      0.9999555945396423,
      0.9999207258224487,
      0.9998735785484314,
      0.9997943639755249,
      0.9997643232345581,
      0.9997308254241943,
      0.99976646900177,
      0.9999415874481201,
      0.9999369978904724,
      0.9999655485153198,
      0.9999536871910095,
      0.9999212622642517,
      0.9999368786811829,
      0.9998176693916321,
      0.9998692274093628,
      0.9999290108680725,
      0.999949038028717,
      0.9999698996543884,
      0.9999488592147827,
      0.9999672770500183,
      0.9999478459358215,
      0.9999324083328247,
      0.9999287724494934,
      0.9999457001686096,
      0.9999546408653259,
      0.9999444484710693,
      0.9999437928199768,
      0.999904215335846,
      0.999925434589386,
      0.9999651908874512,
      0.9999804496765137,
      0.9999774098396301,
      0.999984085559845,
      0.9999722242355347,
      0.9999725818634033,
      0.9999513030052185,
      0.9999030828475952,
      0.9996071457862854,
      0.9967923760414124,
      0.9931659698486328,
      0.9633715152740479,
      0.9250247478485107,
      0.9501692056655884,
      0.9848806262016296,
      0.997521162033081,
      0.9997338056564331,
      0.9999064803123474,
      0.9999323487281799,
      0.999944269657135,
      0.9999361038208008,
      0.9999533295631409,
      0.9999179840087891,
      0.9999707341194153,
      0.9999811053276062,
      0.999976634979248,
      0.9999750256538391,
      0.9999704957008362,
      0.9999763369560242,
      0.9999244809150696
    ],
    [
      0.6009864807128906,
      0.6378925442695618,
      0.6319161057472229,
      0.6588040590286255,
      0.6933004260063171,
      0.6727988123893738,
      0.6749889254570007,
      0.720375657081604,
      0.7182350158691406,
      0.6958321332931519,
      0.7289944887161255,
      0.7422462701797485,
      0.72068190574646,
      0.7049505710601807,
      0.7382602095603943,
      0.7213371992111206,
      0.6915624141693115,
      0.7052301168441772,
      0.7369097471237183,
      0.6962263584136963,
      0.6718457937240601,
      0.7304578423500061,
      0.7347898483276367,
      0.6460109353065491,
      0.6801907420158386,
      0.7045737504959106,
      0.7565500736236572,
      0.7331826686859131,
      0.7558738589286804,
      0.7405659556388855,
      0.6952054500579834,
      0.72487473487854,
      0.7563205361366272,
      0.7181844115257263,
      0.7144708037376404,
      0.7692990303039551,
      0.7644323110580444,
      0.7344449162483215,
      0.7632457613945007,
      0.7934229373931885,
      0.7586855888366699,
      0.7461932897567749,
      0.7964314222335815,
      0.7854131460189819,
      0.7539749145507812,
      0.7748032212257385,
      0.7959352731704712,
      0.7598050832748413,
      0.7532849907875061,
      0.7340807318687439,
      0.754116415977478,
      0.7859805822372437,
      0.7460311055183411,
      0.7299591898918152,
      0.784328043460846,
      0.7937896251678467,
      0.7592546939849854,
      0.7668955326080322,
      0.7964968681335449,
      0.7902268171310425,
      0.751765787601471,
      0.75803542137146,
      0.7936086058616638,
      0.7630091905593872,
      0.7388095855712891,
      0.7668944597244263,
      0.7983977794647217,
      0.7534628510475159,
      0.7393538355827332,
      0.7888327836990356,
      0.8005287647247314,
      0.7454017996788025,
      0.7493205666542053,
      0.8063150644302368,
      0.7780278325080872,
      0.7354853749275208,
      0.759270429611206,
      0.9997770190238953,
      0.999936580657959,
      0.9999452829360962,
      0.9999793171882629,
      0.9999687075614929,
      0.9999496936798096,
      0.9998003244400024,
      0.9991128444671631,
      0.9972499012947083,
      0.9686374664306641,
      0.9347291588783264,
      0.9813076257705688,
      0.9639595746994019,
      0.9013698101043701,
      0.8744791746139526,
      0.9166757464408875,
      0.9642785787582397,
      0.9967578053474426,
      0.9993460774421692,
      0.9998993277549744,
      0.9999698996543884,
      0.9999685287475586,
      0.9999646544456482,
      0.9999428987503052,
      0.9998973608016968,
      0.9997892379760742,
      0.9998266696929932,
      0.9998687505722046,
      0.9998381733894348,
      0.999862015247345,
      0.9999544620513916,
      0.9999420046806335,
      0.9999561309814453,
      0.9999492168426514,
      0.9999484419822693,
      0.9998499155044556,
      0.9989288449287415,
      0.9900055527687073,
      0.9453999996185303,
      0.8920155167579651,
      0.9011073112487793,
      0.8333764672279358,
      0.8474258184432983,
      0.9184736013412476,
      0.9420561790466309,
      0.992024838924408,
      0.9974862933158875,
      0.9995995163917542,
      0.999841034412384,
      0.9998561143875122,
      0.9999085068702698,
      0.9998250007629395,
      0.9997351765632629,
      0.9998121857643127,
      0.9999186992645264,
      0.9999545812606812,
      0.9998862743377686,
      0.999308168888092,
      0.99126797914505,
      0.9524204730987549,
      0.8837098479270935,
      0.8861366510391235,
      0.9048867225646973,
      0.8402873277664185,
      0.8808183073997498,
      0.8120705485343933,
      0.8369128704071045,
      0.9342111349105835,
      0.9732391834259033,
      0.9967050552368164,
      0.9994050860404968,
      0.9998961091041565,
      0.9999640583992004,
      0.9999639391899109,
      0.9999395608901978,
      0.9998061060905457,
      0.9998235106468201,
      0.9998361468315125,
      0.9998827576637268,
      0.9999186396598816,
      0.999917209148407,
      0.9998685717582703,
      0.9994813203811646,
      0.997268795967102,
      0.9950480461120605,
      0.9669296741485596,
      0.9834949970245361,
      0.956378698348999,
      0.9862980246543884,
      0.9985313415527344,
      0.9987077116966248,
      0.999716579914093,
      0.9995325803756714,
      0.9996437430381775,
      0.999941349029541,
      0.9999497532844543,
      0.9999302625656128,
      0.9999029040336609,
      0.999957799911499,
      0.9999580979347229,
      0.9999759197235107,
      0.9999507665634155,
      0.9999510049819946,
      0.9998870491981506,
      0.9998850226402283,
      0.9997941255569458,
      0.999785304069519,
      0.9998881816864014,
      0.9999441504478455,
      0.9999596476554871,
      0.9999697804450989,
      0.999977171421051,
      0.9999729990959167,
      0.9999718070030212,
      0.9998536705970764,
      0.9995447993278503,
      0.9923169612884521,
      0.9854609966278076,
      0.9787602424621582,
      0.9384331703186035,
      0.9184433221817017,
      0.865764319896698,
      0.9022400975227356,
      0.9556624889373779,
      0.9546428918838501,
      0.984683096408844,
      0.9989476203918457,
      0.9997857809066772,
      0.9999373555183411,
      0.9999608993530273,
      0.9999770522117615,
      0.9999769926071167,
      0.9999769330024719,
      0.9999741911888123,
      0.9999554753303528,
      0.9999204874038696,
      0.9998727440834045,
      0.999793291091919,
      0.9997633695602417,
      0.9997292757034302,
      0.9997665882110596,
      0.9999420642852783,
      0.9999374747276306,
      0.9999662041664124,
      0.999954104423523,
      0.9999234676361084,
      0.9999393820762634,
      0.9998257756233215,
      0.9998749494552612,
      0.9999316334724426,
      0.9999504089355469,
      0.9999704957008362,
      0.999949038028717,
      0.9999673366546631,
      0.9999476075172424,
      0.9999322891235352,
      0.9999287128448486,
      0.9999457001686096,
      0.9999545812606812,
      0.9999445676803589,
      0.9999436736106873,
      0.9999045133590698,
      0.9999253153800964,
      0.999965250492096,
      0.999980628490448,
      0.9999774098396301,
      0.9999842643737793,
      0.9999725818634033,
      0.9999730587005615,
      0.9999527335166931,
      0.9999076724052429,
      0.9996309876441956,
      0.9969677925109863,
      0.9933175444602966,
      0.9621827602386475,
      0.9262767434120178,
      0.950489342212677,
      0.9842868447303772,
      0.9976190328598022,
      0.9997434616088867,
      0.9999094605445862,
      0.9999348521232605,
      0.9999451637268066,
      0.9999377727508545,
      0.9999542236328125,
      0.9999189972877502,
      0.9999710321426392,
      0.9999814033508301,
      0.9999770522117615,
      0.9999752640724182,
      0.9999709129333496,
      0.9999764561653137,
      0.9999246001243591
    ],
    [
      0.6187301874160767,
      0.6481460332870483,
      0.6401166319847107,
      0.6654922962188721,
      0.6995319724082947,
      0.6797863841056824,
      0.6835185289382935,
      0.728291392326355,
      0.7281277179718018,
      0.7057398557662964,
      0.7380357384681702,
      0.74972003698349,
      0.7301494479179382,
      0.7141803503036499,
      0.7457170486450195,
      0.7299362421035767,
      0.7040385007858276,
      0.7178455591201782,
      0.7452706694602966,
      0.7120866775512695,
      0.687319278717041,
      0.746785044670105,
      0.7496553659439087,
      0.6687042713165283,
      0.7030389308929443,
      0.7299492359161377,
      0.7785053849220276,
      0.7477684020996094,
      0.7707037925720215,
      0.757400393486023,
      0.7092816233634949,
      0.7368682622909546,
      0.7693401575088501,
      0.7323026657104492,
      0.7269707322120667,
      0.7783823013305664,
      0.7751546502113342,
      0.7462446689605713,
      0.7708472013473511,
      0.8008822202682495,
      0.7698022127151489,
      0.7551916837692261,
      0.8041053414344788,
      0.7938488125801086,
      0.7648319005966187,
      0.7834848761558533,
      0.8053544759750366,
      0.7687103748321533,
      0.7608904242515564,
      0.7463504672050476,
      0.7621381282806396,
      0.793336033821106,
      0.7535359263420105,
      0.7397236824035645,
      0.7915463447570801,
      0.7996428608894348,
      0.767759382724762,
      0.7744659185409546,
      0.80442875623703,
      0.7970369458198547,
      0.7595258951187134,
      0.7656584978103638,
      0.7999420166015625,
      0.7686543464660645,
      0.7458631992340088,
      0.7710863947868347,
      0.8026248216629028,
      0.7593616247177124,
      0.7456125020980835,
      0.7937695980072021,
      0.8039712905883789,
      0.7514095306396484,
      0.7550807595252991,
      0.810716450214386,
      0.7827451825141907,
      0.7405737638473511,
      0.7644669413566589,
      0.9997802376747131,
      0.9999372363090515,
      0.9999464154243469,
      0.999980092048645,
      0.9999697208404541,
      0.9999533891677856,
      0.9998210072517395,
      0.9992075562477112,
      0.9974907040596008,
      0.9697806239128113,
      0.9361510276794434,
      0.9821580648422241,
      0.9651584625244141,
      0.903729259967804,
      0.8776199221611023,
      0.9193087816238403,
      0.9660934209823608,
      0.9970580339431763,
      0.999409556388855,
      0.9999076724052429,
      0.9999715685844421,
      0.9999693036079407,
      0.9999650120735168,
      0.9999433159828186,
      0.999897301197052,
      0.9997894167900085,
      0.999826192855835,
      0.9998685717582703,
      0.9998385906219482,
      0.9998624920845032,
      0.9999548196792603,
      0.9999425411224365,
      0.9999564290046692,
      0.99994957447052,
      0.9999513626098633,
      0.9998670816421509,
      0.9990634322166443,
      0.9909752607345581,
      0.9492862224578857,
      0.8975692391395569,
      0.9063862562179565,
      0.842639684677124,
      0.8570337295532227,
      0.9238379001617432,
      0.9462848901748657,
      0.9928010106086731,
      0.9977277517318726,
      0.9996411800384521,
      0.9998538494110107,
      0.9998622536659241,
      0.9999103546142578,
      0.9998281598091125,
      0.9997378587722778,
      0.9998142123222351,
      0.9999205470085144,
      0.999955952167511,
      0.9998944997787476,
      0.9994000196456909,
      0.9918041229248047,
      0.9538890719413757,
      0.8873822689056396,
      0.8906996846199036,
      0.9076715707778931,
      0.8463913202285767,
      0.8850423097610474,
      0.8177819848060608,
      0.84382164478302,
      0.9365887641906738,
      0.975721538066864,
      0.9973843097686768,
      0.9994823932647705,
      0.999906599521637,
      0.9999650716781616,
      0.9999644160270691,
      0.9999396204948425,
      0.9998059272766113,
      0.9998239278793335,
      0.9998357892036438,
      0.9998851418495178,
      0.9999194145202637,
      0.9999198317527771,
      0.9998809695243835,
      0.9995483160018921,
      0.9977719783782959,
      0.9959431886672974,
      0.9701411724090576,
      0.9849509596824646,
      0.9577666521072388,
      0.9873167872428894,
      0.998656153678894,
      0.9988269805908203,
      0.9997448921203613,
      0.9995651841163635,
      0.9996755719184875,
      0.9999443888664246,
      0.9999524354934692,
      0.9999326467514038,
      0.9999054074287415,
      0.9999586343765259,
      0.9999588131904602,
      0.9999759793281555,
      0.9999508857727051,
      0.9999508857727051,
      0.9998866319656372,
      0.9998844861984253,
      0.9997944831848145,
      0.9997848868370056,
      0.9998875856399536,
      0.9999438524246216,
      0.9999593496322632,
      0.9999698400497437,
      0.9999775290489197,
      0.9999735951423645,
      0.9999730587005615,
      0.9998666048049927,
      0.9995859861373901,
      0.9925891160964966,
      0.9857443571090698,
      0.9787849187850952,
      0.9384645223617554,
      0.9199267625808716,
      0.8693416714668274,
      0.9045834541320801,
      0.9565068483352661,
      0.9549870491027832,
      0.9851747751235962,
      0.9990352988243103,
      0.9997962117195129,
      0.9999399781227112,
      0.9999618530273438,
      0.9999773502349854,
      0.9999772906303406,
      0.9999772906303406,
      0.9999744296073914,
      0.9999557137489319,
      0.9999204874038696,
      0.9998721480369568,
      0.9997932314872742,
      0.9997624158859253,
      0.9997276067733765,
      0.9997661709785461,
      0.999942421913147,
      0.9999375939369202,
      0.9999665021896362,
      0.999954342842102,
      0.9999253153800964,
      0.9999415278434753,
      0.9998349547386169,
      0.9998819828033447,
      0.9999347925186157,
      0.9999516010284424,
      0.9999708533287048,
      0.9999491572380066,
      0.9999672770500183,
      0.9999474883079529,
      0.9999318718910217,
      0.9999284148216248,
      0.9999455809593201,
      0.9999545812606812,
      0.9999447464942932,
      0.9999436736106873,
      0.9999043941497803,
      0.9999253749847412,
      0.9999653697013855,
      0.9999808669090271,
      0.9999776482582092,
      0.9999844431877136,
      0.9999727606773376,
      0.9999735355377197,
      0.999954104423523,
      0.9999125599861145,
      0.9996569752693176,
      0.9971590638160706,
      0.9936427474021912,
      0.9632142782211304,
      0.9244555234909058,
      0.9494712352752686,
      0.9855855703353882,
      0.9977660179138184,
      0.9997577667236328,
      0.999912440776825,
      0.9999376535415649,
      0.9999455809593201,
      0.9999387860298157,
      0.999954879283905,
      0.9999196529388428,
      0.9999712109565735,
      0.9999815225601196,
      0.9999773502349854,
      0.9999755024909973,
      0.9999712109565735,
      0.9999765753746033,
      0.9999246597290039
    ],
    [
      0.6397191286087036,
      0.6615794897079468,
      0.6523916125297546,
      0.6762263774871826,
      0.7089095115661621,
      0.690901517868042,
      0.6931809186935425,
      0.7362920045852661,
      0.737700343132019,
      0.7165452241897583,
      0.7470256090164185,
      0.7579600811004639,
      0.7403392195701599,
      0.7238773107528687,
      0.7541049718856812,
      0.7415372133255005,
      0.7162244319915771,
      0.7293018102645874,
      0.7543482780456543,
      0.7272456884384155,
      0.7037386298179626,
      0.75951087474823,
      0.7636302709579468,
      0.6903075575828552,
      0.722571611404419,
      0.7544477581977844,
      0.7982617020606995,
      0.7604389786720276,
      0.7821146249771118,
      0.770763635635376,
      0.7230654358863831,
      0.7478430271148682,
      0.7804782390594482,
      0.7465517520904541,
      0.737779974937439,
      0.7866425514221191,
      0.7852879166603088,
      0.760559618473053,
      0.7781825065612793,
      0.8086901307106018,
      0.7802278995513916,
      0.7644835114479065,
      0.811778724193573,
      0.8013875484466553,
      0.7736697793006897,
      0.7922630310058594,
      0.8145910501480103,
      0.7772899866104126,
      0.7725615501403809,
      0.7577218413352966,
      0.7709855437278748,
      0.8010540008544922,
      0.7608113884925842,
      0.7482715845108032,
      0.7993279695510864,
      0.8049530386924744,
      0.7746495604515076,
      0.7814003825187683,
      0.8116397261619568,
      0.8026602268218994,
      0.7664931416511536,
      0.7730388641357422,
      0.8052619695663452,
      0.7730240821838379,
      0.7514035701751709,
      0.7773547768592834,
      0.8065736293792725,
      0.7644160985946655,
      0.7512348890304565,
      0.7983055114746094,
      0.8071189522743225,
      0.7561798095703125,
      0.760535478591919,
      0.8143460750579834,
      0.7869957089424133,
      0.7455510497093201,
      0.7681010961532593,
      0.9997804164886475,
      0.9999376535415649,
      0.9999468922615051,
      0.9999808073043823,
      0.9999709725379944,
      0.9999573230743408,
      0.9998422861099243,
      0.9993024468421936,
      0.9977694153785706,
      0.9713037610054016,
      0.9381136298179626,
      0.983119010925293,
      0.9666814804077148,
      0.9058701992034912,
      0.880480170249939,
      0.921682596206665,
      0.9680429697036743,
      0.9974674582481384,
      0.9994732737541199,
      0.9999160766601562,
      0.9999732971191406,
      0.9999698400497437,
      0.9999651908874512,
      0.9999434351921082,
      0.9998970031738281,
      0.9997883439064026,
      0.9998253583908081,
      0.9998685121536255,
      0.9998393058776855,
      0.99986332654953,
      0.9999552369117737,
      0.9999425411224365,
      0.9999563694000244,
      0.9999500513076782,
      0.9999536275863647,
      0.999880850315094,
      0.9991790056228638,
      0.9920206665992737,
      0.9521135091781616,
      0.9016807079315186,
      0.9102883338928223,
      0.8489298820495605,
      0.865049421787262,
      0.9288212656974792,
      0.9504679441452026,
      0.9935319423675537,
      0.9979760646820068,
      0.9996719360351562,
      0.9998606443405151,
      0.9998666048049927,
      0.9999123215675354,
      0.9998302459716797,
      0.9997394680976868,
      0.9998155832290649,
      0.9999223947525024,
      0.9999576210975647,
      0.9999027848243713,
      0.9994797110557556,
      0.9925379753112793,
      0.9559779167175293,
      0.89037024974823,
      0.8947334885597229,
      0.9104642271995544,
      0.8510935306549072,
      0.8889926075935364,
      0.823349118232727,
      0.8492936491966248,
      0.93839430809021,
      0.97860187292099,
      0.9978750944137573,
      0.9995622038841248,
      0.9999151825904846,
      0.9999662041664124,
      0.9999650120735168,
      0.9999397397041321,
      0.9998055100440979,
      0.9998246431350708,
      0.9998361468315125,
      0.9998870491981506,
      0.999920666217804,
      0.9999222159385681,
      0.9998897910118103,
      0.9996009469032288,
      0.9981517791748047,
      0.9966681599617004,
      0.9724617004394531,
      0.9863423109054565,
      0.9599348306655884,
      0.9886505007743835,
      0.9988120198249817,
      0.9989652037620544,
      0.9997764825820923,
      0.9995978474617004,
      0.99969083070755,
      0.9999469518661499,
      0.9999547004699707,
      0.9999353885650635,
      0.9999081492424011,
      0.9999596476554871,
      0.9999593496322632,
      0.9999760985374451,
      0.9999509453773499,
      0.9999509453773499,
      0.9998858571052551,
      0.9998838901519775,
      0.999794065952301,
      0.9997844099998474,
      0.9998874664306641,
      0.999943733215332,
      0.9999592900276184,
      0.9999697208404541,
      0.9999772906303406,
      0.999974250793457,
      0.9999743103981018,
      0.9998795390129089,
      0.999630868434906,
      0.9930170178413391,
      0.9861624240875244,
      0.9789271354675293,
      0.9385077357292175,
      0.9218104481697083,
      0.8736281394958496,
      0.9074863195419312,
      0.9561495780944824,
      0.9558025598526001,
      0.9860140681266785,
      0.9991474747657776,
      0.9998133778572083,
      0.9999436140060425,
      0.9999626874923706,
      0.9999775290489197,
      0.9999771118164062,
      0.9999773502349854,
      0.9999743700027466,
      0.9999555349349976,
      0.9999203085899353,
      0.9998712539672852,
      0.9997923970222473,
      0.9997612237930298,
      0.9997258186340332,
      0.9997656941413879,
      0.999942421913147,
      0.9999378323554993,
      0.9999667406082153,
      0.9999547004699707,
      0.9999280571937561,
      0.999944269657135,
      0.9998469352722168,
      0.999889612197876,
      0.9999383687973022,
      0.9999529719352722,
      0.999971330165863,
      0.9999494552612305,
      0.9999674558639526,
      0.9999476671218872,
      0.9999316930770874,
      0.9999282956123352,
      0.9999457597732544,
      0.9999547004699707,
      0.9999448657035828,
      0.9999436736106873,
      0.9999042749404907,
      0.9999251365661621,
      0.9999653697013855,
      0.9999809265136719,
      0.9999775886535645,
      0.9999844431877136,
      0.9999728798866272,
      0.9999740123748779,
      0.9999558329582214,
      0.999919056892395,
      0.9996954798698425,
      0.9974794983863831,
      0.9943802952766418,
      0.9647537469863892,
      0.92588210105896,
      0.9521878361701965,
      0.9870574474334717,
      0.9979900121688843,
      0.9997789859771729,
      0.9999169707298279,
      0.9999406337738037,
      0.9999459385871887,
      0.9999391436576843,
      0.9999552369117737,
      0.9999196529388428,
      0.9999712705612183,
      0.9999815821647644,
      0.9999776482582092,
      0.9999758005142212,
      0.9999713897705078,
      0.999976634979248,
      0.9999246597290039
    ],
    [
      0.6589193940162659,
      0.6762583255767822,
      0.665709376335144,
      0.6885403394699097,
      0.7233239412307739,
      0.7067277431488037,
      0.711195170879364,
      0.7525876760482788,
      0.7531404495239258,
      0.7310665845870972,
      0.7617562413215637,
      0.77090984582901,
      0.7537317872047424,
      0.7368460893630981,
      0.7641770243644714,
      0.7515215873718262,
      0.7287468314170837,
      0.7408299446105957,
      0.7647210359573364,
      0.738768994808197,
      0.7158932685852051,
      0.7695057988166809,
      0.7755582332611084,
      0.7073259353637695,
      0.7369868755340576,
      0.7769090533256531,
      0.8131539821624756,
      0.7719075679779053,
      0.790132999420166,
      0.7788751721382141,
      0.7306004762649536,
      0.7552459836006165,
      0.7870454788208008,
      0.7538325190544128,
      0.7444209456443787,
      0.7921886444091797,
      0.7918848395347595,
      0.7705003023147583,
      0.7829407453536987,
      0.8145207166671753,
      0.7881054282188416,
      0.7718675136566162,
      0.8169422149658203,
      0.8089910745620728,
      0.7819281220436096,
      0.7988855838775635,
      0.8211778402328491,
      0.7864412069320679,
      0.7813852429389954,
      0.7659553289413452,
      0.7828041315078735,
      0.8075024485588074,
      0.7667872905731201,
      0.7557956576347351,
      0.8057437539100647,
      0.8093843460083008,
      0.7797889709472656,
      0.7865310907363892,
      0.8158249855041504,
      0.8053034543991089,
      0.7706406116485596,
      0.7781153917312622,
      0.8085116744041443,
      0.7770940065383911,
      0.7559075355529785,
      0.7816839218139648,
      0.8095987439155579,
      0.7694952487945557,
      0.7565062046051025,
      0.8017709255218506,
      0.8109411597251892,
      0.7620980739593506,
      0.7653123140335083,
      0.818141520023346,
      0.7914445996284485,
      0.7500836849212646,
      0.7710517644882202,
      0.9997804164886475,
      0.9999376535415649,
      0.9999472498893738,
      0.9999813437461853,
      0.9999728202819824,
      0.9999632239341736,
      0.9998734593391418,
      0.9994271993637085,
      0.9980488419532776,
      0.9738855957984924,
      0.941547155380249,
      0.9842077493667603,
      0.969788134098053,
      0.9099915027618408,
      0.8851780891418457,
      0.9248749017715454,
      0.96982741355896,
      0.9977741837501526,
      0.9995549917221069,
      0.9999280571937561,
      0.9999756217002869,
      0.9999704957008362,
      0.9999647736549377,
      0.9999380111694336,
      0.9998946189880371,
      0.9997866153717041,
      0.9998252987861633,
      0.9998685121536255,
      0.9998396039009094,
      0.99986332654953,
      0.9999555945396423,
      0.9999426603317261,
      0.9999561905860901,
      0.9999507069587708,
      0.9999567866325378,
      0.9998964667320251,
      0.999305009841919,
      0.9930267930030823,
      0.9548984169960022,
      0.9060704112052917,
      0.9131764769554138,
      0.854119062423706,
      0.8704040050506592,
      0.9321020245552063,
      0.9534204006195068,
      0.9942950010299683,
      0.9983583688735962,
      0.9997153878211975,
      0.9998751878738403,
      0.9998752474784851,
      0.9999153017997742,
      0.9998345971107483,
      0.9997438192367554,
      0.9998177289962769,
      0.9999245405197144,
      0.9999603629112244,
      0.999914824962616,
      0.9995844960212708,
      0.9938240647315979,
      0.9581390619277954,
      0.8937982320785522,
      0.8970890045166016,
      0.9131566286087036,
      0.8568530082702637,
      0.8944480419158936,
      0.8312397003173828,
      0.855199933052063,
      0.9425441026687622,
      0.9821275472640991,
      0.9983887076377869,
      0.9996512532234192,
      0.9999250173568726,
      0.9999673366546631,
      0.9999656677246094,
      0.9999396204948425,
      0.9998047351837158,
      0.9998247027397156,
      0.9998356699943542,
      0.9998899102210999,
      0.9999212622642517,
      0.999924898147583,
      0.999900758266449,
      0.9996625781059265,
      0.9985494613647461,
      0.9975100159645081,
      0.9763645529747009,
      0.9886866807937622,
      0.9655683040618896,
      0.9910832047462463,
      0.9991534948348999,
      0.9991891980171204,
      0.9998278617858887,
      0.9996826648712158,
      0.9997497200965881,
      0.9999528527259827,
      0.9999599456787109,
      0.9999416470527649,
      0.9999139904975891,
      0.9999609589576721,
      0.9999603629112244,
      0.9999763369560242,
      0.9999510049819946,
      0.9999507069587708,
      0.9998847842216492,
      0.9998826384544373,
      0.9997931122779846,
      0.9997833371162415,
      0.9998865127563477,
      0.9999433755874634,
      0.9999590516090393,
      0.9999698996543884,
      0.9999778866767883,
      0.9999753832817078,
      0.9999768137931824,
      0.9999026656150818,
      0.9997254610061646,
      0.9941224455833435,
      0.9876863360404968,
      0.9809539318084717,
      0.9420425891876221,
      0.9278815388679504,
      0.8825907707214355,
      0.9150291681289673,
      0.9617956280708313,
      0.959876537322998,
      0.9884685277938843,
      0.9993836879730225,
      0.9998493790626526,
      0.9999508261680603,
      0.9999642968177795,
      0.9999778270721436,
      0.9999774098396301,
      0.9999778270721436,
      0.99997478723526,
      0.9999558925628662,
      0.9999205470085144,
      0.999870777130127,
      0.9997918605804443,
      0.999760091304779,
      0.9997243881225586,
      0.9997657537460327,
      0.9999428987503052,
      0.9999379515647888,
      0.9999671578407288,
      0.9999549984931946,
      0.9999322891235352,
      0.9999492168426514,
      0.9998695850372314,
      0.9999034404754639,
      0.999944806098938,
      0.9999555349349976,
      0.9999721646308899,
      0.9999499320983887,
      0.999967634677887,
      0.9999475479125977,
      0.9999315142631531,
      0.9999282360076904,
      0.9999459385871887,
      0.999954879283905,
      0.9999451637268066,
      0.9999435544013977,
      0.9999045729637146,
      0.9999254941940308,
      0.999965488910675,
      0.9999812245368958,
      0.9999778270721436,
      0.9999846816062927,
      0.9999729990959167,
      0.9999744296073914,
      0.9999580979347229,
      0.9999317526817322,
      0.999768078327179,
      0.9981617331504822,
      0.9962400197982788,
      0.9696528315544128,
      0.9312821626663208,
      0.9585384726524353,
      0.9898874163627625,
      0.9984979629516602,
      0.9998158812522888,
      0.9999258518218994,
      0.9999468922615051,
      0.9999470710754395,
      0.9999390840530396,
      0.9999560117721558,
      0.9999200105667114,
      0.9999714493751526,
      0.9999818205833435,
      0.9999780654907227,
      0.9999760389328003,
      0.9999719858169556,
      0.9999768137931824,
      0.9999246597290039
    ],
    [
      0.6747525334358215,
      0.6907225847244263,
      0.677730143070221,
      0.6997078657150269,
      0.7355449795722961,
      0.7196774482727051,
      0.7242811918258667,
      0.7608962655067444,
      0.7640412449836731,
      0.7422590255737305,
      0.7699304819107056,
      0.7795134782791138,
      0.7615268230438232,
      0.7450015544891357,
      0.7707798480987549,
      0.7601287364959717,
      0.7366222739219666,
      0.747815728187561,
      0.7721128463745117,
      0.7465693950653076,
      0.7241979241371155,
      0.7765572667121887,
      0.7824611663818359,
      0.7218702435493469,
      0.7486444711685181,
      0.790756106376648,
      0.8249200582504272,
      0.781282901763916,
      0.7971910238265991,
      0.7856984734535217,
      0.7368327379226685,
      0.7616128921508789,
      0.7912942171096802,
      0.7568950057029724,
      0.7466118335723877,
      0.796448290348053,
      0.7958214282989502,
      0.7726630568504333,
      0.7854472398757935,
      0.8190439939498901,
      0.7926456332206726,
      0.7767643928527832,
      0.8211524486541748,
      0.8143432140350342,
      0.7892098426818848,
      0.805395245552063,
      0.8271170854568481,
      0.7937766313552856,
      0.7899224758148193,
      0.7751997113227844,
      0.7910898327827454,
      0.813393235206604,
      0.7740188241004944,
      0.7660847902297974,
      0.81281578540802,
      0.814934492111206,
      0.7892682552337646,
      0.7950793504714966,
      0.8220565319061279,
      0.8122061491012573,
      0.7772710919380188,
      0.7828721404075623,
      0.8127323389053345,
      0.7834436893463135,
      0.7613508701324463,
      0.785320520401001,
      0.8133333921432495,
      0.7756817936897278,
      0.7619839906692505,
      0.8046442866325378,
      0.8158825635910034,
      0.770322322845459,
      0.7715941667556763,
      0.8219937682151794,
      0.7983059883117676,
      0.7559962272644043,
      0.7741005420684814,
      0.9997784495353699,
      0.9999375939369202,
      0.9999473690986633,
      0.9999819397926331,
      0.9999741911888123,
      0.9999666213989258,
      0.9998897910118103,
      0.9995015263557434,
      0.9982840418815613,
      0.9753344058990479,
      0.9442889094352722,
      0.9855611324310303,
      0.9718527793884277,
      0.9134271144866943,
      0.8877524733543396,
      0.9282746315002441,
      0.9721933007240295,
      0.9980871677398682,
      0.9996139407157898,
      0.9999362826347351,
      0.9999774694442749,
      0.9999710917472839,
      0.9999653697013855,
      0.9999388456344604,
      0.999896228313446,
      0.9997859597206116,
      0.9998239874839783,
      0.9998683333396912,
      0.9998397827148438,
      0.9998636841773987,
      0.9999558925628662,
      0.9999427199363708,
      0.9999561309814453,
      0.9999516606330872,
      0.9999597668647766,
      0.9999098777770996,
      0.9994082450866699,
      0.9938822984695435,
      0.9599791169166565,
      0.9118662476539612,
      0.9190505146980286,
      0.8634077906608582,
      0.8802856802940369,
      0.9378499984741211,
      0.9573670625686646,
      0.99485182762146,
      0.9986169934272766,
      0.9997519254684448,
      0.9998899102210999,
      0.9998841881752014,
      0.9999182820320129,
      0.9998365640640259,
      0.9997456073760986,
      0.999818742275238,
      0.9999257326126099,
      0.9999624490737915,
      0.9999242424964905,
      0.9996657371520996,
      0.994848370552063,
      0.961445152759552,
      0.9000508189201355,
      0.9030616283416748,
      0.9172531366348267,
      0.8638416528701782,
      0.8991376161575317,
      0.8384331464767456,
      0.8620730638504028,
      0.9460110664367676,
      0.9849297404289246,
      0.9987670183181763,
      0.9997175335884094,
      0.9999330639839172,
      0.9999682307243347,
      0.9999662041664124,
      0.9999396204948425,
      0.999804675579071,
      0.9998254776000977,
      0.9998347759246826,
      0.9998912215232849,
      0.9999216794967651,
      0.9999269247055054,
      0.9999094009399414,
      0.9997081160545349,
      0.9988144636154175,
      0.997995913028717,
      0.978735089302063,
      0.9898549914360046,
      0.968407392501831,
      0.9921572208404541,
      0.9993100166320801,
      0.9992945194244385,
      0.9998518824577332,
      0.9997292160987854,
      0.9997758865356445,
      0.9999557733535767,
      0.9999625086784363,
      0.9999440908432007,
      0.9999164938926697,
      0.9999616146087646,
      0.999960720539093,
      0.9999764561653137,
      0.9999510645866394,
      0.9999507069587708,
      0.9998842477798462,
      0.9998818039894104,
      0.9997923970222473,
      0.9997827410697937,
      0.9998860359191895,
      0.9999433159828186,
      0.9999589323997498,
      0.9999698996543884,
      0.9999780654907227,
      0.9999759197235107,
      0.9999775290489197,
      0.9999094009399414,
      0.9997560381889343,
      0.9945529699325562,
      0.9882798790931702,
      0.9814393520355225,
      0.9432857632637024,
      0.930628776550293,
      0.8880696892738342,
      0.918118953704834,
      0.9636632204055786,
      0.9614729881286621,
      0.9896473288536072,
      0.999487042427063,
      0.9998666048049927,
      0.999954342842102,
      0.9999651908874512,
      0.9999780058860779,
      0.9999775886535645,
      0.9999778270721436,
      0.99997478723526,
      0.9999557733535767,
      0.9999204277992249,
      0.9998700022697449,
      0.9997912049293518,
      0.9997596740722656,
      0.9997237324714661,
      0.9997667074203491,
      0.999943196773529,
      0.9999380707740784,
      0.9999672770500183,
      0.9999555349349976,
      0.99993497133255,
      0.9999520182609558,
      0.9998810887336731,
      0.9999100565910339,
      0.999947726726532,
      0.9999567866325378,
      0.9999726414680481,
      0.9999503493309021,
      0.9999676942825317,
      0.9999475479125977,
      0.9999315738677979,
      0.9999282360076904,
      0.999946117401123,
      0.9999549984931946,
      0.9999454021453857,
      0.9999434947967529,
      0.9999043941497803,
      0.9999253749847412,
      0.9999656081199646,
      0.9999813437461853,
      0.9999778270721436,
      0.999984622001648,
      0.9999731779098511,
      0.9999746680259705,
      0.9999597668647766,
      0.9999383687973022,
      0.9998035430908203,
      0.998538613319397,
      0.9971053004264832,
      0.9733713269233704,
      0.9349140524864197,
      0.9616361856460571,
      0.9911598563194275,
      0.9987011551856995,
      0.9998345375061035,
      0.9999306797981262,
      0.9999501705169678,
      0.9999479055404663,
      0.9999397397041321,
      0.9999563694000244,
      0.9999198913574219,
      0.9999713897705078,
      0.9999819397926331,
      0.999978244304657,
      0.9999762177467346,
      0.9999721646308899,
      0.9999768733978271,
      0.9999248385429382
    ],
    [
      0.6859148740768433,
      0.70119708776474,
      0.6878724098205566,
      0.7088078260421753,
      0.7456643581390381,
      0.7304448485374451,
      0.7357325553894043,
      0.7685980200767517,
      0.7744890451431274,
      0.7529337406158447,
      0.7775187492370605,
      0.7873435616493225,
      0.7686004638671875,
      0.7526572346687317,
      0.7776990532875061,
      0.7686333060264587,
      0.7446454167366028,
      0.75603848695755,
      0.7809834480285645,
      0.7542099356651306,
      0.7327068448066711,
      0.7834609746932983,
      0.7897011041641235,
      0.7349392175674438,
      0.7589420676231384,
      0.8033660650253296,
      0.8356159329414368,
      0.7896733283996582,
      0.8033950328826904,
      0.7926900386810303,
      0.7415802478790283,
      0.7679355144500732,
      0.7952770590782166,
      0.760545015335083,
      0.7495356798171997,
      0.800464391708374,
      0.7996956706047058,
      0.7740808725357056,
      0.7880439758300781,
      0.8233251571655273,
      0.797960102558136,
      0.7815234661102295,
      0.8247430920600891,
      0.8188856840133667,
      0.7956888675689697,
      0.8113408088684082,
      0.8316647410392761,
      0.8012829422950745,
      0.7975471019744873,
      0.7834786772727966,
      0.798441469669342,
      0.8187347650527954,
      0.7804201245307922,
      0.7741186618804932,
      0.8184634447097778,
      0.8193401098251343,
      0.7967835664749146,
      0.8010591864585876,
      0.826637864112854,
      0.8165467977523804,
      0.7830078601837158,
      0.7876136302947998,
      0.8160203099250793,
      0.7889226675033569,
      0.7660408020019531,
      0.7884508371353149,
      0.8169289231300354,
      0.781699001789093,
      0.7671108841896057,
      0.8073196411132812,
      0.8203501105308533,
      0.7779424786567688,
      0.7779351472854614,
      0.8256037831306458,
      0.8052504062652588,
      0.7626628875732422,
      0.7794277667999268,
      0.9997752904891968,
      0.9999369978904724,
      0.9999473094940186,
      0.9999821782112122,
      0.9999750256538391,
      0.9999690055847168,
      0.9999014139175415,
      0.9995478391647339,
      0.9984357953071594,
      0.976237416267395,
      0.9468597769737244,
      0.9865328073501587,
      0.9732449054718018,
      0.9159739017486572,
      0.8910205364227295,
      0.930558979511261,
      0.9736812114715576,
      0.9982737302780151,
      0.9996518492698669,
      0.9999412298202515,
      0.9999785423278809,
      0.9999712705612183,
      0.9999651312828064,
      0.999938428401947,
      0.999894917011261,
      0.9997848272323608,
      0.9998244047164917,
      0.9998700022697449,
      0.999840497970581,
      0.999863862991333,
      0.9999561905860901,
      0.9999430775642395,
      0.9999561309814453,
      0.9999521970748901,
      0.9999619126319885,
      0.999919056892395,
      0.9994765520095825,
      0.9945262670516968,
      0.9629478454589844,
      0.9157847166061401,
      0.9224036335945129,
      0.8697184324264526,
      0.8869228959083557,
      0.9417129755020142,
      0.9604171514511108,
      0.9953272342681885,
      0.9988016486167908,
      0.9997779726982117,
      0.9998996257781982,
      0.999889075756073,
      0.9999197721481323,
      0.9998379349708557,
      0.9997456669807434,
      0.9998180270195007,
      0.9999262094497681,
      0.9999632835388184,
      0.999929666519165,
      0.999712347984314,
      0.9953954815864563,
      0.963232159614563,
      0.9028747081756592,
      0.9064983129501343,
      0.9204776287078857,
      0.8687834739685059,
      0.9028607606887817,
      0.8440351486206055,
      0.8674660325050354,
      0.9493004083633423,
      0.9867011308670044,
      0.9989776611328125,
      0.9997596740722656,
      0.9999386668205261,
      0.9999690651893616,
      0.9999665021896362,
      0.9999393820762634,
      0.9998034834861755,
      0.9998245239257812,
      0.9998338222503662,
      0.9998923540115356,
      0.999921441078186,
      0.9999282360076904,
      0.9999153017997742,
      0.9997375011444092,
      0.9989903569221497,
      0.9983301758766174,
      0.9809670448303223,
      0.9914210438728333,
      0.9710049629211426,
      0.993108332157135,
      0.9994302988052368,
      0.9993870258331299,
      0.9998698234558105,
      0.9997639656066895,
      0.9998003840446472,
      0.999957799911499,
      0.9999640583992004,
      0.9999455213546753,
      0.9999174475669861,
      0.9999619722366333,
      0.9999610781669617,
      0.9999764561653137,
      0.9999508857727051,
      0.9999505877494812,
      0.9998834729194641,
      0.9998807907104492,
      0.99979168176651,
      0.9997816681861877,
      0.9998853206634521,
      0.9999430775642395,
      0.9999588131904602,
      0.9999699592590332,
      0.9999781847000122,
      0.9999761581420898,
      0.999978244304657,
      0.9999138712882996,
      0.999779224395752,
      0.9949297308921814,
      0.9888982176780701,
      0.9821639060974121,
      0.9450521469116211,
      0.9331455230712891,
      0.8928021192550659,
      0.9212594032287598,
      0.9639190435409546,
      0.9632391929626465,
      0.9910412430763245,
      0.9995691776275635,
      0.999881386756897,
      0.9999575018882751,
      0.9999661445617676,
      0.9999781847000122,
      0.9999775886535645,
      0.9999781250953674,
      0.9999749064445496,
      0.9999557137489319,
      0.9999201893806458,
      0.9998691082000732,
      0.9997903108596802,
      0.9997574090957642,
      0.9997216463088989,
      0.9997647404670715,
      0.99994295835495,
      0.9999382495880127,
      0.9999674558639526,
      0.9999555349349976,
      0.9999367594718933,
      0.9999542236328125,
      0.9998902678489685,
      0.9999154210090637,
      0.9999498724937439,
      0.999957799911499,
      0.9999728798866272,
      0.9999504089355469,
      0.9999678134918213,
      0.9999476075172424,
      0.9999313950538635,
      0.9999282956123352,
      0.9999461770057678,
      0.9999549984931946,
      0.999945342540741,
      0.9999434947967529,
      0.9999043941497803,
      0.999925434589386,
      0.9999656081199646,
      0.9999815225601196,
      0.9999780654907227,
      0.9999846816062927,
      0.9999731779098511,
      0.99997478723526,
      0.9999608993530273,
      0.9999434947967529,
      0.9998299479484558,
      0.9988154172897339,
      0.9977061152458191,
      0.9765087366104126,
      0.9390116333961487,
      0.964449942111969,
      0.992202639579773,
      0.9988939762115479,
      0.9998491406440735,
      0.9999349117279053,
      0.9999529719352722,
      0.9999484419822693,
      0.9999399781227112,
      0.9999565482139587,
      0.9999197721481323,
      0.9999714493751526,
      0.9999819993972778,
      0.9999784827232361,
      0.999976396560669,
      0.9999724626541138,
      0.9999768733978271,
      0.9999250769615173
    ],
    [
      0.6958149075508118,
      0.7131179571151733,
      0.6998964548110962,
      0.7175864577293396,
      0.7577837705612183,
      0.7433063983917236,
      0.7479724287986755,
      0.7787951231002808,
      0.7852756977081299,
      0.7624435424804688,
      0.7866358160972595,
      0.7959954738616943,
      0.7766790986061096,
      0.7622582912445068,
      0.785332202911377,
      0.7765409350395203,
      0.752174973487854,
      0.7630196809768677,
      0.7891790866851807,
      0.7600714564323425,
      0.7415247559547424,
      0.7891366481781006,
      0.7956202030181885,
      0.7443910837173462,
      0.7663765549659729,
      0.8116564750671387,
      0.8429444432258606,
      0.7963074445724487,
      0.8076733350753784,
      0.7965528964996338,
      0.7435569763183594,
      0.7736432552337646,
      0.7972739934921265,
      0.7616252303123474,
      0.7513830065727234,
      0.8032388687133789,
      0.8013988137245178,
      0.7716595530509949,
      0.787777841091156,
      0.8252841234207153,
      0.8003923892974854,
      0.7824493050575256,
      0.8257326483726501,
      0.822149395942688,
      0.8000112175941467,
      0.8153327703475952,
      0.834987998008728,
      0.8063840270042419,
      0.8031293749809265,
      0.789957582950592,
      0.805687665939331,
      0.8232383728027344,
      0.786632776260376,
      0.781617283821106,
      0.8229058980941772,
      0.8224057555198669,
      0.8038492202758789,
      0.8056110143661499,
      0.8296617865562439,
      0.821047306060791,
      0.78822261095047,
      0.7898725271224976,
      0.8185845613479614,
      0.7940539121627808,
      0.7694666385650635,
      0.7913010716438293,
      0.8196778893470764,
      0.7870538830757141,
      0.7719763517379761,
      0.8087876439094543,
      0.8245110511779785,
      0.7845504283905029,
      0.7833446264266968,
      0.8285475969314575,
      0.8111382722854614,
      0.7691200971603394,
      0.7846373319625854,
      0.999769926071167,
      0.9999366402626038,
      0.9999471306800842,
      0.999982476234436,
      0.9999760985374451,
      0.9999721050262451,
      0.9999151229858398,
      0.9996256828308105,
      0.998596727848053,
      0.977521538734436,
      0.9493935108184814,
      0.9874032139778137,
      0.9744672775268555,
      0.9190003871917725,
      0.8947751522064209,
      0.9331296682357788,
      0.9752177000045776,
      0.9984619617462158,
      0.999692976474762,
      0.9999476671218872,
      0.9999799132347107,
      0.9999717473983765,
      0.999965250492096,
      0.9999382495880127,
      0.9998941421508789,
      0.9997836351394653,
      0.9998232126235962,
      0.9998696446418762,
      0.999840497970581,
      0.9998641610145569,
      0.9999563694000244,
      0.9999430179595947,
      0.9999560117721558,
      0.9999529719352722,
      0.9999644160270691,
      0.999928891658783,
      0.99956214427948,
      0.9951038360595703,
      0.966091513633728,
      0.920406699180603,
      0.9270874857902527,
      0.876641035079956,
      0.8940141797065735,
      0.9456546306610107,
      0.9632578492164612,
      0.9957447648048401,
      0.9989528656005859,
      0.9998008608818054,
      0.9999072551727295,
      0.9998944997787476,
      0.9999217987060547,
      0.9998393654823303,
      0.9997466206550598,
      0.9998186230659485,
      0.9999275207519531,
      0.9999650120735168,
      0.999936580657959,
      0.9997553825378418,
      0.995782732963562,
      0.9651312232017517,
      0.9072614312171936,
      0.911114513874054,
      0.924744188785553,
      0.8749772906303406,
      0.9075183868408203,
      0.8509236574172974,
      0.8740184307098389,
      0.9536515474319458,
      0.9886224269866943,
      0.9991900324821472,
      0.9998030662536621,
      0.9999451041221619,
      0.9999701380729675,
      0.9999670386314392,
      0.9999393820762634,
      0.999803364276886,
      0.999825119972229,
      0.9998334646224976,
      0.999893307685852,
      0.9999219179153442,
      0.9999300241470337,
      0.9999224543571472,
      0.9997701644897461,
      0.9991635680198669,
      0.998651385307312,
      0.9827691316604614,
      0.9922456741333008,
      0.9737119078636169,
      0.9943735003471375,
      0.9995536208152771,
      0.9995083212852478,
      0.9998888373374939,
      0.9997967481613159,
      0.9998199343681335,
      0.9999598264694214,
      0.9999664425849915,
      0.9999472498893738,
      0.9999186992645264,
      0.9999621510505676,
      0.9999613165855408,
      0.9999765753746033,
      0.9999507069587708,
      0.9999503493309021,
      0.9998826384544373,
      0.9998795986175537,
      0.9997900724411011,
      0.9997806549072266,
      0.9998844861984253,
      0.9999427795410156,
      0.9999586343765259,
      0.999970018863678,
      0.9999783039093018,
      0.9999765157699585,
      0.9999788999557495,
      0.9999192357063293,
      0.999803900718689,
      0.995455801486969,
      0.9896290898323059,
      0.9832059741020203,
      0.9479053020477295,
      0.9362839460372925,
      0.897710382938385,
      0.9252016544342041,
      0.9661613702774048,
      0.9654083251953125,
      0.9922900199890137,
      0.9996431469917297,
      0.9998947381973267,
      0.9999603629112244,
      0.9999666213989258,
      0.999978244304657,
      0.999977707862854,
      0.9999781847000122,
      0.9999748468399048,
      0.9999555945396423,
      0.999920129776001,
      0.9998683333396912,
      0.9997893571853638,
      0.9997563362121582,
      0.9997202754020691,
      0.9997650980949402,
      0.9999431371688843,
      0.9999380111694336,
      0.999967634677887,
      0.9999557137489319,
      0.9999386072158813,
      0.9999561905860901,
      0.9998986721038818,
      0.9999203681945801,
      0.9999518394470215,
      0.9999584555625916,
      0.9999732971191406,
      0.9999507069587708,
      0.9999679923057556,
      0.9999476671218872,
      0.9999311566352844,
      0.9999282956123352,
      0.9999462962150574,
      0.9999549984931946,
      0.9999455213546753,
      0.9999435544013977,
      0.9999043941497803,
      0.9999253749847412,
      0.9999657869338989,
      0.9999815225601196,
      0.9999781250953674,
      0.9999848008155823,
      0.9999732971191406,
      0.9999747276306152,
      0.999961793422699,
      0.9999480247497559,
      0.9998567700386047,
      0.9990689158439636,
      0.9982383251190186,
      0.9795297980308533,
      0.9424536228179932,
      0.9678255319595337,
      0.9936947822570801,
      0.9990893006324768,
      0.999864935874939,
      0.999937891960144,
      0.9999553561210632,
      0.9999485611915588,
      0.9999399781227112,
      0.9999566674232483,
      0.9999195337295532,
      0.9999714493751526,
      0.9999820590019226,
      0.9999784827232361,
      0.9999765753746033,
      0.9999724626541138,
      0.9999770522117615,
      0.9999251961708069
    ],
    [
      0.7133700847625732,
      0.7305601835250854,
      0.7140618562698364,
      0.7284126877784729,
      0.7709274291992188,
      0.7590773701667786,
      0.7590354084968567,
      0.7873362302780151,
      0.7949274778366089,
      0.7722241878509521,
      0.7932282090187073,
      0.8048170208930969,
      0.7843168377876282,
      0.7709454298019409,
      0.7912464141845703,
      0.7847025394439697,
      0.7600308656692505,
      0.7698230743408203,
      0.7968158721923828,
      0.7695438265800476,
      0.7512173056602478,
      0.7954838871955872,
      0.8009243607521057,
      0.7524770498275757,
      0.7745496034622192,
      0.8191758990287781,
      0.8490018844604492,
      0.8021469116210938,
      0.8125599026679993,
      0.8015036582946777,
      0.7462385892868042,
      0.7811216115951538,
      0.8010649681091309,
      0.7659913301467896,
      0.7564525008201599,
      0.8073776960372925,
      0.8048738241195679,
      0.7725459933280945,
      0.7895365953445435,
      0.827953577041626,
      0.8040781021118164,
      0.7853622436523438,
      0.8275641202926636,
      0.8261139988899231,
      0.8060792088508606,
      0.8204137086868286,
      0.8399556279182434,
      0.8132801055908203,
      0.8104838728904724,
      0.7979823350906372,
      0.812603235244751,
      0.829056978225708,
      0.7950215339660645,
      0.7934152483940125,
      0.8301436901092529,
      0.8300421237945557,
      0.8160976767539978,
      0.8130517601966858,
      0.8350076079368591,
      0.8312441110610962,
      0.7975636124610901,
      0.7949160933494568,
      0.8232525587081909,
      0.8015443086624146,
      0.7756765484809875,
      0.7927557826042175,
      0.8235851526260376,
      0.7938933372497559,
      0.7776566743850708,
      0.8115159273147583,
      0.8289328813552856,
      0.7919125556945801,
      0.7894383072853088,
      0.8320538401603699,
      0.8168603181838989,
      0.775909423828125,
      0.7894250750541687,
      0.9997619986534119,
      0.999936580657959,
      0.9999470710754395,
      0.9999829530715942,
      0.999977171421051,
      0.9999745488166809,
      0.9999251961708069,
      0.9996957778930664,
      0.9987860918045044,
      0.9788064956665039,
      0.951913058757782,
      0.9885818362236023,
      0.975665807723999,
      0.9223203659057617,
      0.8991251587867737,
      0.9364341497421265,
      0.9774528741836548,
      0.9987407922744751,
      0.9997437596321106,
      0.9999536871910095,
      0.9999812245368958,
      0.9999722838401794,
      0.9999651908874512,
      0.9999383091926575,
      0.9998936653137207,
      0.9997833371162415,
      0.9998224973678589,
      0.9998698234558105,
      0.9998409152030945,
      0.9998646378517151,
      0.9999567866325378,
      0.9999433159828186,
      0.9999561309814453,
      0.9999536275863647,
      0.9999668002128601,
      0.999937891960144,
      0.9996517896652222,
      0.995824933052063,
      0.9698641300201416,
      0.9268730282783508,
      0.9352220296859741,
      0.8889023065567017,
      0.9055618643760681,
      0.9516303539276123,
      0.967393159866333,
      0.9961445927619934,
      0.9990332722663879,
      0.9998220205307007,
      0.9999156594276428,
      0.9998997449874878,
      0.9999236464500427,
      0.9998412132263184,
      0.9997469186782837,
      0.9998184442520142,
      0.9999282360076904,
      0.9999665021896362,
      0.9999431371688843,
      0.9997954964637756,
      0.9961194396018982,
      0.9678019285202026,
      0.9136788249015808,
      0.9189109802246094,
      0.931128740310669,
      0.8847111463546753,
      0.9129797220230103,
      0.8586426377296448,
      0.8805913925170898,
      0.9582491517066956,
      0.9904894232749939,
      0.9993646740913391,
      0.9998408555984497,
      0.9999510645866394,
      0.9999711513519287,
      0.999967634677887,
      0.9999392628669739,
      0.9998027086257935,
      0.9998252987861633,
      0.9998325109481812,
      0.9998944401741028,
      0.999921977519989,
      0.9999316930770874,
      0.9999291300773621,
      0.9997990727424622,
      0.9993155598640442,
      0.9989171028137207,
      0.9846868515014648,
      0.9933028221130371,
      0.9762752056121826,
      0.9952807426452637,
      0.9996408820152283,
      0.999595582485199,
      0.9999014735221863,
      0.9998176097869873,
      0.9998334646224976,
      0.9999606609344482,
      0.9999668002128601,
      0.9999470114707947,
      0.999918520450592,
      0.9999621510505676,
      0.9999613761901855,
      0.999976396560669,
      0.9999504685401917,
      0.9999499917030334,
      0.9998817443847656,
      0.9998787045478821,
      0.9997894763946533,
      0.9997798204421997,
      0.9998841285705566,
      0.9999426007270813,
      0.9999585151672363,
      0.9999699592590332,
      0.9999784231185913,
      0.999976634979248,
      0.9999790787696838,
      0.9999209046363831,
      0.9998137354850769,
      0.9956095218658447,
      0.9899559020996094,
      0.9833568334579468,
      0.9484316110610962,
      0.9378757476806641,
      0.9006193280220032,
      0.9277951717376709,
      0.9677098989486694,
      0.966265082359314,
      0.992851734161377,
      0.9996880888938904,
      0.9999030232429504,
      0.9999619126319885,
      0.9999668002128601,
      0.9999783039093018,
      0.9999778270721436,
      0.999978244304657,
      0.9999749660491943,
      0.9999554753303528,
      0.9999198913574219,
      0.9998676776885986,
      0.9997886419296265,
      0.9997541308403015,
      0.9997182488441467,
      0.999763011932373,
      0.9999430179595947,
      0.9999381899833679,
      0.9999676942825317,
      0.9999557137489319,
      0.9999409317970276,
      0.9999575018882751,
      0.9999015927314758,
      0.9999232292175293,
      0.9999529123306274,
      0.9999589323997498,
      0.9999733567237854,
      0.999950647354126,
      0.9999678134918213,
      0.9999475479125977,
      0.9999309778213501,
      0.9999282360076904,
      0.9999464750289917,
      0.9999552369117737,
      0.9999455809593201,
      0.9999435544013977,
      0.9999045133590698,
      0.9999254941940308,
      0.9999658465385437,
      0.9999816417694092,
      0.9999780654907227,
      0.9999848008155823,
      0.9999733567237854,
      0.9999747276306152,
      0.9999620914459229,
      0.9999508261680603,
      0.9998731017112732,
      0.9992178678512573,
      0.9985202550888062,
      0.9811947345733643,
      0.9445903301239014,
      0.9706306457519531,
      0.9950880408287048,
      0.9992578029632568,
      0.9998754858970642,
      0.9999403357505798,
      0.9999567270278931,
      0.9999485611915588,
      0.9999396800994873,
      0.9999563694000244,
      0.999919056892395,
      0.9999712705612183,
      0.9999819993972778,
      0.9999786019325256,
      0.9999765753746033,
      0.9999727010726929,
      0.9999771118164062,
      0.9999250769615173
    ],
    [
      0.727919340133667,
      0.7488831877708435,
      0.7296053171157837,
      0.7426436543464661,
      0.7860497236251831,
      0.7799376845359802,
      0.7736045718193054,
      0.7975451946258545,
      0.8061743974685669,
      0.7855606079101562,
      0.802907407283783,
      0.8139010667800903,
      0.7935808897018433,
      0.7799986600875854,
      0.7983075976371765,
      0.7930545806884766,
      0.7689681053161621,
      0.7765964269638062,
      0.8038982152938843,
      0.7766108512878418,
      0.7598297595977783,
      0.7997614145278931,
      0.8055436611175537,
      0.7592591047286987,
      0.7804883122444153,
      0.8246533870697021,
      0.8528013825416565,
      0.8075475692749023,
      0.8171979784965515,
      0.8054315447807312,
      0.7470718622207642,
      0.7884135842323303,
      0.8046379685401917,
      0.7708913087844849,
      0.7620041370391846,
      0.8121128678321838,
      0.8094698786735535,
      0.7791028618812561,
      0.7951481342315674,
      0.832883358001709,
      0.8114619255065918,
      0.7939579486846924,
      0.8326085805892944,
      0.8334978222846985,
      0.8163140416145325,
      0.8281958103179932,
      0.8475025296211243,
      0.8210967183113098,
      0.8227981328964233,
      0.8101353645324707,
      0.8237444162368774,
      0.8364466428756714,
      0.8052423000335693,
      0.8059582710266113,
      0.8393455743789673,
      0.8393851518630981,
      0.8290087580680847,
      0.8216149806976318,
      0.8431695103645325,
      0.8421250581741333,
      0.8087071180343628,
      0.8034080862998962,
      0.8307453989982605,
      0.8093639612197876,
      0.7833020687103271,
      0.7977963089942932,
      0.8266862034797668,
      0.7998756766319275,
      0.7817525863647461,
      0.8147867918014526,
      0.8324432969093323,
      0.7977204918861389,
      0.7938361763954163,
      0.8348329067230225,
      0.8211718797683716,
      0.7815982699394226,
      0.7936483025550842,
      0.9997536540031433,
      0.9999364018440247,
      0.9999468326568604,
      0.9999832510948181,
      0.9999777674674988,
      0.9999769330024719,
      0.9999356269836426,
      0.9997581839561462,
      0.9989557266235352,
      0.9804322719573975,
      0.9548420310020447,
      0.989984393119812,
      0.9777994751930237,
      0.9263508319854736,
      0.9043751955032349,
      0.9399302005767822,
      0.9798573851585388,
      0.9989493489265442,
      0.9997921586036682,
      0.9999590516090393,
      0.9999825358390808,
      0.9999727606773376,
      0.9999654293060303,
      0.9999384880065918,
      0.9998934268951416,
      0.9997832179069519,
      0.9998215436935425,
      0.9998699426651001,
      0.999841034412384,
      0.9998650550842285,
      0.9999570846557617,
      0.9999434351921082,
      0.9999563694000244,
      0.9999545812606812,
      0.999968945980072,
      0.9999457597732544,
      0.9997246265411377,
      0.9964665174484253,
      0.9732580184936523,
      0.9328355193138123,
      0.9426347017288208,
      0.9004892706871033,
      0.9164950251579285,
      0.9569571018218994,
      0.9713104963302612,
      0.9966558814048767,
      0.9991509914398193,
      0.9998424649238586,
      0.9999239444732666,
      0.9999063014984131,
      0.9999262690544128,
      0.9998424053192139,
      0.9997477531433105,
      0.999819278717041,
      0.9999296069145203,
      0.9999682307243347,
      0.9999497532844543,
      0.999832272529602,
      0.9965106844902039,
      0.9714687466621399,
      0.919803261756897,
      0.9266900420188904,
      0.9372789859771729,
      0.8943853378295898,
      0.9186820387840271,
      0.8671117424964905,
      0.8873170018196106,
      0.9629167914390564,
      0.9923824667930603,
      0.9995066523551941,
      0.9998713731765747,
      0.9999557733535767,
      0.999971866607666,
      0.9999680519104004,
      0.9999389052391052,
      0.999802827835083,
      0.9998258948326111,
      0.999832272529602,
      0.9998968839645386,
      0.9999222755432129,
      0.9999329447746277,
      0.9999346137046814,
      0.9998224973678589,
      0.9994316101074219,
      0.999143660068512,
      0.9866518974304199,
      0.9948704242706299,
      0.9793999791145325,
      0.9963045120239258,
      0.999725341796875,
      0.999676525592804,
      0.9999133944511414,
      0.9998366832733154,
      0.9998475313186646,
      0.9999610781669617,
      0.9999673366546631,
      0.9999472498893738,
      0.999918520450592,
      0.9999619722366333,
      0.9999613761901855,
      0.9999765157699585,
      0.9999502897262573,
      0.9999496936798096,
      0.9998806715011597,
      0.9998773336410522,
      0.9997875094413757,
      0.9997778534889221,
      0.9998831748962402,
      0.9999423623085022,
      0.999958336353302,
      0.9999699592590332,
      0.9999783635139465,
      0.9999765753746033,
      0.9999791979789734,
      0.9999228715896606,
      0.9998254776000977,
      0.9959245324134827,
      0.9903947710990906,
      0.9836475849151611,
      0.9493319392204285,
      0.9399229288101196,
      0.9036909341812134,
      0.9293410778045654,
      0.9684808254241943,
      0.9668280482292175,
      0.9929162859916687,
      0.9997207522392273,
      0.999908983707428,
      0.999963104724884,
      0.9999667406082153,
      0.999978244304657,
      0.9999777674674988,
      0.9999783635139465,
      0.9999749064445496,
      0.999955415725708,
      0.9999197721481323,
      0.9998672008514404,
      0.9997876286506653,
      0.9997528195381165,
      0.9997161030769348,
      0.9997615814208984,
      0.9999418258666992,
      0.9999375939369202,
      0.999967634677887,
      0.9999557733535767,
      0.9999416470527649,
      0.999958336353302,
      0.9999046325683594,
      0.9999250173568726,
      0.9999536871910095,
      0.9999592304229736,
      0.999973475933075,
      0.9999508261680603,
      0.9999679923057556,
      0.9999475479125977,
      0.9999308586120605,
      0.99992835521698,
      0.9999465942382812,
      0.999955415725708,
      0.999945878982544,
      0.9999436140060425,
      0.9999046325683594,
      0.9999257326126099,
      0.9999659061431885,
      0.9999817609786987,
      0.9999781847000122,
      0.9999849796295166,
      0.9999731779098511,
      0.9999744296073914,
      0.9999634027481079,
      0.9999529719352722,
      0.9998835921287537,
      0.9993352890014648,
      0.9987343549728394,
      0.9825405478477478,
      0.9472624659538269,
      0.973922610282898,
      0.9963140487670898,
      0.999393880367279,
      0.9998860359191895,
      0.9999427199363708,
      0.9999579191207886,
      0.9999482035636902,
      0.9999391436576843,
      0.9999561905860901,
      0.9999184608459473,
      0.9999711513519287,
      0.9999819993972778,
      0.99997878074646,
      0.9999768137931824,
      0.9999728202819824,
      0.9999772310256958,
      0.9999252557754517
    ],
    [
      0.7479361295700073,
      0.7734436988830566,
      0.7511578798294067,
      0.7615553736686707,
      0.8041224479675293,
      0.8082630634307861,
      0.791356086730957,
      0.8108534812927246,
      0.8201624155044556,
      0.801769495010376,
      0.8145100474357605,
      0.8241406679153442,
      0.8059377670288086,
      0.7909864187240601,
      0.8046514987945557,
      0.8014729022979736,
      0.7776857018470764,
      0.7827515602111816,
      0.8087976574897766,
      0.7837873697280884,
      0.7673333883285522,
      0.8032229542732239,
      0.8088717460632324,
      0.7653098106384277,
      0.7857736945152283,
      0.8304846286773682,
      0.8563870191574097,
      0.8134335875511169,
      0.8230832815170288,
      0.8099193572998047,
      0.7517251968383789,
      0.7938266396522522,
      0.8101065158843994,
      0.7778369784355164,
      0.7692360877990723,
      0.8176666498184204,
      0.817292332649231,
      0.7921199202537537,
      0.8040801882743835,
      0.8408782482147217,
      0.8238418102264404,
      0.8101292848587036,
      0.8434935808181763,
      0.8458490371704102,
      0.833845317363739,
      0.8418413400650024,
      0.8581297993659973,
      0.8343438506126404,
      0.8381664752960205,
      0.8251552581787109,
      0.8371973037719727,
      0.845811128616333,
      0.8174146413803101,
      0.8200072050094604,
      0.8517745137214661,
      0.8517192602157593,
      0.8440141677856445,
      0.8337720632553101,
      0.8558769226074219,
      0.8548425436019897,
      0.8228115439414978,
      0.818180501461029,
      0.8414223194122314,
      0.8180369138717651,
      0.7924008369445801,
      0.8062726259231567,
      0.8331500291824341,
      0.8056437969207764,
      0.7868771553039551,
      0.8204019069671631,
      0.8361946940422058,
      0.8028784990310669,
      0.7980765700340271,
      0.8384485840797424,
      0.8250691294670105,
      0.7870056629180908,
      0.7985068559646606,
      0.999750018119812,
      0.9999366998672485,
      0.9999468326568604,
      0.9999833703041077,
      0.999978244304657,
      0.99997878074646,
      0.9999459385871887,
      0.999814510345459,
      0.9991412162780762,
      0.9824714660644531,
      0.956214964389801,
      0.991674542427063,
      0.9803497791290283,
      0.9305336475372314,
      0.9121007919311523,
      0.944905161857605,
      0.9823824763298035,
      0.9991583824157715,
      0.9998337626457214,
      0.9999639987945557,
      0.9999834299087524,
      0.9999731183052063,
      0.999965488910675,
      0.9999385476112366,
      0.9998926520347595,
      0.999782145023346,
      0.99982088804245,
      0.9998698234558105,
      0.9998412728309631,
      0.9998651742935181,
      0.9999573230743408,
      0.999943733215332,
      0.9999562501907349,
      0.9999551177024841,
      0.9999707341194153,
      0.9999531507492065,
      0.9997953176498413,
      0.9974440336227417,
      0.9767792820930481,
      0.9382233619689941,
      0.9493275284767151,
      0.9115935564041138,
      0.9259735941886902,
      0.9622690677642822,
      0.9754688739776611,
      0.9974410533905029,
      0.9993032217025757,
      0.999862551689148,
      0.9999321103096008,
      0.9999128580093384,
      0.9999290704727173,
      0.9998451471328735,
      0.9997496008872986,
      0.9998193383216858,
      0.999930739402771,
      0.9999699592590332,
      0.9999558329582214,
      0.9998647570610046,
      0.9968897700309753,
      0.9754788875579834,
      0.928689181804657,
      0.9343130588531494,
      0.9437830448150635,
      0.904938817024231,
      0.9262410998344421,
      0.8768414258956909,
      0.8949626684188843,
      0.9664977788925171,
      0.9938262701034546,
      0.9996190071105957,
      0.9998959302902222,
      0.9999596476554871,
      0.9999722242355347,
      0.9999683499336243,
      0.9999387860298157,
      0.9998025298118591,
      0.9998252391815186,
      0.9998310804367065,
      0.9998976588249207,
      0.9999221563339233,
      0.9999337196350098,
      0.9999384880065918,
      0.9998397827148438,
      0.9995051026344299,
      0.9992929697036743,
      0.9874732494354248,
      0.9951343536376953,
      0.9818950891494751,
      0.9973008036613464,
      0.999790608882904,
      0.9997464418411255,
      0.9999251961708069,
      0.9998583197593689,
      0.9998675584793091,
      0.9999619126319885,
      0.9999680519104004,
      0.9999479055404663,
      0.9999186992645264,
      0.9999620318412781,
      0.9999614357948303,
      0.9999765157699585,
      0.9999501705169678,
      0.9999494552612305,
      0.9998797178268433,
      0.9998760223388672,
      0.9997854232788086,
      0.9997760653495789,
      0.9998822808265686,
      0.9999421834945679,
      0.9999581575393677,
      0.9999699592590332,
      0.9999784231185913,
      0.9999768137931824,
      0.9999793767929077,
      0.9999257922172546,
      0.9998435378074646,
      0.9965998530387878,
      0.9912438988685608,
      0.984521746635437,
      0.9515285491943359,
      0.9432486891746521,
      0.907099723815918,
      0.9332494735717773,
      0.9707330465316772,
      0.9683235883712769,
      0.9933467507362366,
      0.9997579455375671,
      0.9999150037765503,
      0.9999641180038452,
      0.9999666810035706,
      0.9999783039093018,
      0.9999777674674988,
      0.9999785423278809,
      0.9999749660491943,
      0.999955415725708,
      0.999919593334198,
      0.9998663067817688,
      0.9997866153717041,
      0.9997503757476807,
      0.9997143149375916,
      0.9997603893280029,
      0.9999417662620544,
      0.9999376535415649,
      0.9999677538871765,
      0.9999557137489319,
      0.9999421834945679,
      0.9999589323997498,
      0.9999074935913086,
      0.9999263882637024,
      0.999954104423523,
      0.999959409236908,
      0.9999735355377197,
      0.9999508857727051,
      0.9999679327011108,
      0.9999473690986633,
      0.9999305605888367,
      0.9999284148216248,
      0.9999468922615051,
      0.9999555349349976,
      0.999946117401123,
      0.9999439716339111,
      0.9999048709869385,
      0.9999258518218994,
      0.999966025352478,
      0.9999819397926331,
      0.9999783039093018,
      0.9999849796295166,
      0.9999731779098511,
      0.9999743103981018,
      0.9999632239341736,
      0.9999549388885498,
      0.9998956322669983,
      0.9994450211524963,
      0.9989548921585083,
      0.9839394092559814,
      0.9500294923782349,
      0.9770400524139404,
      0.9972814321517944,
      0.9995099306106567,
      0.9998974204063416,
      0.9999441504478455,
      0.9999591112136841,
      0.999948263168335,
      0.9999389052391052,
      0.999955952167511,
      0.9999181032180786,
      0.9999712109565735,
      0.9999819993972778,
      0.99997878074646,
      0.9999768137931824,
      0.999972939491272,
      0.9999772310256958,
      0.9999255537986755
    ],
    [
      0.7657680511474609,
      0.7950258255004883,
      0.7714964151382446,
      0.7791168093681335,
      0.8182053565979004,
      0.8282638192176819,
      0.8059811592102051,
      0.820975124835968,
      0.8316583037376404,
      0.8162339925765991,
      0.8248744606971741,
      0.83283531665802,
      0.8176519274711609,
      0.8019346594810486,
      0.8105953335762024,
      0.8084743022918701,
      0.7864672541618347,
      0.7894251346588135,
      0.8133728504180908,
      0.7908118963241577,
      0.7765085697174072,
      0.808891773223877,
      0.8136861324310303,
      0.7721289992332458,
      0.7920072078704834,
      0.8377493619918823,
      0.8611217737197876,
      0.8209823966026306,
      0.828721284866333,
      0.8140336871147156,
      0.7564700841903687,
      0.7983826398849487,
      0.8150979280471802,
      0.7843974828720093,
      0.7762613296508789,
      0.8224668502807617,
      0.8248717188835144,
      0.8041629791259766,
      0.8113867044448853,
      0.848111093044281,
      0.8352596759796143,
      0.8241473436355591,
      0.8527238368988037,
      0.8567497134208679,
      0.8505586385726929,
      0.8542018532752991,
      0.8678654432296753,
      0.8465549945831299,
      0.8524490594863892,
      0.8378651738166809,
      0.8496348857879639,
      0.8555975556373596,
      0.8288267850875854,
      0.8319603800773621,
      0.863318920135498,
      0.8633772730827332,
      0.8568890690803528,
      0.8446703553199768,
      0.867262065410614,
      0.8669883012771606,
      0.8353349566459656,
      0.8302046656608582,
      0.8505609035491943,
      0.8259592056274414,
      0.8006914854049683,
      0.8136980533599854,
      0.8392313122749329,
      0.8118059039115906,
      0.7928599119186401,
      0.8254839181900024,
      0.8404589891433716,
      0.8084195852279663,
      0.8028386235237122,
      0.8429030179977417,
      0.830559492111206,
      0.7939573526382446,
      0.803350567817688,
      0.9997473359107971,
      0.9999370574951172,
      0.9999471306800842,
      0.9999838471412659,
      0.99997878074646,
      0.9999806880950928,
      0.9999521970748901,
      0.9998537302017212,
      0.99929279088974,
      0.9848047494888306,
      0.9593409895896912,
      0.9931198358535767,
      0.982699990272522,
      0.9344755411148071,
      0.9173688292503357,
      0.9498922824859619,
      0.98455411195755,
      0.9993035793304443,
      0.9998670816421509,
      0.9999685287475586,
      0.9999845623970032,
      0.9999735951423645,
      0.9999657273292542,
      0.9999389052391052,
      0.9998926520347595,
      0.9997822046279907,
      0.9998198747634888,
      0.9998697638511658,
      0.9998411536216736,
      0.9998653531074524,
      0.9999575614929199,
      0.999943733215332,
      0.9999561905860901,
      0.9999557733535767,
      0.9999721646308899,
      0.9999580979347229,
      0.9998336434364319,
      0.9979575276374817,
      0.9795358777046204,
      0.9435700178146362,
      0.9549594521522522,
      0.9216026067733765,
      0.9357931613922119,
      0.9672107696533203,
      0.9789294600486755,
      0.9980840086936951,
      0.9994402527809143,
      0.9998797178268433,
      0.99993896484375,
      0.9999189376831055,
      0.9999314546585083,
      0.9998464584350586,
      0.9997502565383911,
      0.9998201727867126,
      0.999931812286377,
      0.9999713897705078,
      0.9999610781669617,
      0.9998906850814819,
      0.9973073601722717,
      0.9791184663772583,
      0.9352749586105347,
      0.9411593675613403,
      0.9497830867767334,
      0.9140259027481079,
      0.9329765439033508,
      0.8854100704193115,
      0.9009732007980347,
      0.9694002866744995,
      0.9947232604026794,
      0.9996809363365173,
      0.999910831451416,
      0.999962568283081,
      0.999972939491272,
      0.9999686479568481,
      0.9999384880065918,
      0.9998034238815308,
      0.9998255372047424,
      0.9998310208320618,
      0.9998989105224609,
      0.9999226331710815,
      0.9999345541000366,
      0.999941349029541,
      0.9998509883880615,
      0.9995604157447815,
      0.9993932247161865,
      0.988410234451294,
      0.9954953193664551,
      0.9841790199279785,
      0.9976950287818909,
      0.9998328685760498,
      0.9997975826263428,
      0.9999349117279053,
      0.9998738765716553,
      0.9998764395713806,
      0.9999625086784363,
      0.9999686479568481,
      0.9999502897262573,
      0.9999191164970398,
      0.9999620914459229,
      0.9999615550041199,
      0.999976634979248,
      0.9999501705169678,
      0.99994957447052,
      0.9998794198036194,
      0.9998754262924194,
      0.9997841119766235,
      0.999775230884552,
      0.9998819828033447,
      0.9999423027038574,
      0.9999582767486572,
      0.9999698400497437,
      0.9999784827232361,
      0.9999768137931824,
      0.9999798536300659,
      0.9999291896820068,
      0.9998612999916077,
      0.9972522854804993,
      0.9920698404312134,
      0.9854602813720703,
      0.9540066123008728,
      0.9468936920166016,
      0.9111592173576355,
      0.9380366802215576,
      0.9731361269950867,
      0.9699889421463013,
      0.993912935256958,
      0.9997889995574951,
      0.9999203085899353,
      0.9999651312828064,
      0.9999666810035706,
      0.999978244304657,
      0.9999779462814331,
      0.99997878074646,
      0.9999752044677734,
      0.9999555945396423,
      0.9999198913574219,
      0.9998663067817688,
      0.9997862577438354,
      0.9997494220733643,
      0.9997133612632751,
      0.9997604489326477,
      0.9999419450759888,
      0.9999377727508545,
      0.9999676942825317,
      0.9999557733535767,
      0.9999425411224365,
      0.9999593496322632,
      0.9999101161956787,
      0.9999277591705322,
      0.9999549388885498,
      0.9999597072601318,
      0.9999735355377197,
      0.999951183795929,
      0.9999681115150452,
      0.9999474287033081,
      0.9999304413795471,
      0.9999281764030457,
      0.999946653842926,
      0.9999555349349976,
      0.9999465942382812,
      0.9999439120292664,
      0.9999049305915833,
      0.999925971031189,
      0.9999662637710571,
      0.9999820590019226,
      0.9999784231185913,
      0.9999850392341614,
      0.9999731779098511,
      0.999974250793457,
      0.9999632835388184,
      0.9999567866325378,
      0.9999082684516907,
      0.9995344281196594,
      0.999150276184082,
      0.9853204488754272,
      0.9528228044509888,
      0.979295015335083,
      0.9977882504463196,
      0.9995869994163513,
      0.9999063611030579,
      0.9999462962150574,
      0.9999600648880005,
      0.9999479651451111,
      0.999938428401947,
      0.999955952167511,
      0.9999179840087891,
      0.9999712705612183,
      0.9999821782112122,
      0.9999788999557495,
      0.9999770522117615,
      0.9999731779098511,
      0.9999774098396301,
      0.9999254941940308
    ],
    [
      0.7775582075119019,
      0.8079690337181091,
      0.7850328683853149,
      0.7906613945960999,
      0.8271441459655762,
      0.8401392698287964,
      0.8156440258026123,
      0.8302053213119507,
      0.8413345813751221,
      0.8275201320648193,
      0.8334007859230042,
      0.8406504392623901,
      0.8280889987945557,
      0.8125880360603333,
      0.8166119456291199,
      0.8161219358444214,
      0.7953523993492126,
      0.7958158850669861,
      0.8173338174819946,
      0.7989217638969421,
      0.7860730886459351,
      0.8134435415267944,
      0.817267894744873,
      0.7789475321769714,
      0.7966724634170532,
      0.8437358140945435,
      0.8654744625091553,
      0.8279085755348206,
      0.8330715894699097,
      0.8180927038192749,
      0.7599416375160217,
      0.8018826246261597,
      0.8196456432342529,
      0.7910903692245483,
      0.7812594175338745,
      0.8264400959014893,
      0.830386757850647,
      0.8128067255020142,
      0.81622314453125,
      0.8536663055419922,
      0.8432803153991699,
      0.8336564898490906,
      0.8585106730461121,
      0.8638703227043152,
      0.8606754541397095,
      0.8610652685165405,
      0.8731425404548645,
      0.8540588617324829,
      0.8604495525360107,
      0.846118152141571,
      0.8579714298248291,
      0.8617451190948486,
      0.8360731601715088,
      0.8385196924209595,
      0.8695741891860962,
      0.869074821472168,
      0.8633666634559631,
      0.8506326079368591,
      0.8738543391227722,
      0.8737627267837524,
      0.8429707288742065,
      0.8382405042648315,
      0.8569751977920532,
      0.8317834734916687,
      0.8066762685775757,
      0.8196506500244141,
      0.844822883605957,
      0.817442774772644,
      0.798434317111969,
      0.8299136161804199,
      0.8446900844573975,
      0.8132999539375305,
      0.8076549768447876,
      0.8472810983657837,
      0.8358890414237976,
      0.8003618121147156,
      0.8075860738754272,
      0.9997461438179016,
      0.9999375343322754,
      0.9999474287033081,
      0.9999840259552002,
      0.9999793767929077,
      0.9999819397926331,
      0.999957263469696,
      0.9998779296875,
      0.9993706345558167,
      0.9863139986991882,
      0.9619277715682983,
      0.9938426613807678,
      0.9840316772460938,
      0.9376373291015625,
      0.9215114712715149,
      0.9530085325241089,
      0.9859927296638489,
      0.999417781829834,
      0.9998862147331238,
      0.9999712705612183,
      0.9999852776527405,
      0.9999738931655884,
      0.9999660849571228,
      0.9999392032623291,
      0.9998923540115356,
      0.9997810125350952,
      0.999819278717041,
      0.9998695254325867,
      0.9998410940170288,
      0.9998654723167419,
      0.9999575018882751,
      0.9999439716339111,
      0.9999563097953796,
      0.9999561905860901,
      0.9999730587005615,
      0.9999611973762512,
      0.9998546242713928,
      0.9981671571731567,
      0.9809345006942749,
      0.9476611614227295,
      0.9582021832466125,
      0.9268026947975159,
      0.9404634237289429,
      0.9694452881813049,
      0.980614423751831,
      0.998429000377655,
      0.9995291233062744,
      0.9998897910118103,
      0.9999427795410156,
      0.9999220967292786,
      0.9999329447746277,
      0.9998480677604675,
      0.9997521042823792,
      0.9998208284378052,
      0.9999326467514038,
      0.9999724626541138,
      0.9999639987945557,
      0.9999048113822937,
      0.997627854347229,
      0.9808619618415833,
      0.9390095472335815,
      0.9453914761543274,
      0.9534037113189697,
      0.9191871881484985,
      0.9381818175315857,
      0.8926075100898743,
      0.9066480398178101,
      0.9720155596733093,
      0.9951889514923096,
      0.9997195601463318,
      0.9999198317527771,
      0.9999642372131348,
      0.9999732375144958,
      0.9999690055847168,
      0.9999388456344604,
      0.9998029470443726,
      0.9998258352279663,
      0.9998308420181274,
      0.9998994469642639,
      0.9999228715896606,
      0.9999352693557739,
      0.9999436140060425,
      0.9998593330383301,
      0.9996026754379272,
      0.9994854927062988,
      0.9894171953201294,
      0.9961152076721191,
      0.9860472679138184,
      0.9980567097663879,
      0.9998632073402405,
      0.9998345971107483,
      0.9999426007270813,
      0.9998858571052551,
      0.9998849034309387,
      0.9999633431434631,
      0.9999696016311646,
      0.9999512434005737,
      0.9999199509620667,
      0.9999623894691467,
      0.9999617338180542,
      0.9999766945838928,
      0.9999502897262573,
      0.9999492764472961,
      0.9998788833618164,
      0.9998745918273926,
      0.9997827410697937,
      0.999774158000946,
      0.9998815655708313,
      0.9999421834945679,
      0.9999582171440125,
      0.999970018863678,
      0.9999786019325256,
      0.9999769926071167,
      0.9999802112579346,
      0.999932587146759,
      0.9998746514320374,
      0.9976534843444824,
      0.9926310181617737,
      0.9863240122795105,
      0.9564792513847351,
      0.950348973274231,
      0.9169472455978394,
      0.9435339570045471,
      0.9753807783126831,
      0.9718905091285706,
      0.9944988489151001,
      0.9998196363449097,
      0.9999259114265442,
      0.9999663233757019,
      0.9999666213989258,
      0.999978244304657,
      0.9999779462814331,
      0.9999789595603943,
      0.9999753832817078,
      0.9999557137489319,
      0.9999200105667114,
      0.9998661875724792,
      0.999785840511322,
      0.9997490048408508,
      0.999712347984314,
      0.9997606873512268,
      0.9999419450759888,
      0.9999382495880127,
      0.9999679923057556,
      0.999955952167511,
      0.9999432563781738,
      0.9999600648880005,
      0.9999129772186279,
      0.9999297857284546,
      0.9999556541442871,
      0.99996018409729,
      0.9999738335609436,
      0.9999514818191528,
      0.9999682307243347,
      0.9999475479125977,
      0.9999303221702576,
      0.9999279379844666,
      0.9999465942382812,
      0.9999557733535767,
      0.9999468922615051,
      0.9999439716339111,
      0.9999052882194519,
      0.9999262094497681,
      0.9999663829803467,
      0.9999821782112122,
      0.9999784827232361,
      0.9999850988388062,
      0.9999733567237854,
      0.9999741911888123,
      0.9999633431434631,
      0.9999586343765259,
      0.999916672706604,
      0.999608039855957,
      0.9992785453796387,
      0.9862439036369324,
      0.955902636051178,
      0.9816128015518188,
      0.9981436133384705,
      0.9996459484100342,
      0.9999144673347473,
      0.9999481439590454,
      0.9999613165855408,
      0.9999478459358215,
      0.9999381899833679,
      0.9999562501907349,
      0.9999183416366577,
      0.9999714493751526,
      0.9999823570251465,
      0.9999791383743286,
      0.9999773502349854,
      0.9999732971191406,
      0.9999774694442749,
      0.999925434589386
    ],
    [
      0.7893576622009277,
      0.8179242014884949,
      0.7967939376831055,
      0.8040533065795898,
      0.8353649377822876,
      0.849799394607544,
      0.8244413733482361,
      0.8370825052261353,
      0.8482292890548706,
      0.8370852470397949,
      0.8401941061019897,
      0.8460812568664551,
      0.8370746374130249,
      0.8227952718734741,
      0.8223966956138611,
      0.8221510648727417,
      0.804358959197998,
      0.8026919960975647,
      0.8213231563568115,
      0.8084713816642761,
      0.7975592017173767,
      0.820112407207489,
      0.8236680030822754,
      0.789055585861206,
      0.8037738800048828,
      0.8515955209732056,
      0.8723430037498474,
      0.8374587893486023,
      0.8396852612495422,
      0.8242706060409546,
      0.7669473886489868,
      0.8063931465148926,
      0.8247963786125183,
      0.7985676527023315,
      0.7873857021331787,
      0.831263542175293,
      0.835038959980011,
      0.8207061290740967,
      0.8196297883987427,
      0.8576104640960693,
      0.8487083911895752,
      0.8413805365562439,
      0.8623714447021484,
      0.8686496615409851,
      0.8684091567993164,
      0.8661552667617798,
      0.8771014213562012,
      0.85991370677948,
      0.8668438196182251,
      0.8536580801010132,
      0.8657506704330444,
      0.8677847385406494,
      0.8426743149757385,
      0.8446992635726929,
      0.8751649856567383,
      0.8746931552886963,
      0.8685557842254639,
      0.8554754257202148,
      0.8789094090461731,
      0.8794959783554077,
      0.8492996692657471,
      0.8446010947227478,
      0.862235426902771,
      0.8374971151351929,
      0.8122540712356567,
      0.8250269293785095,
      0.8509612679481506,
      0.8244929909706116,
      0.8054814338684082,
      0.8354220390319824,
      0.8507266044616699,
      0.8209367394447327,
      0.8139402866363525,
      0.8534142971038818,
      0.843065619468689,
      0.8084697723388672,
      0.8134557604789734,
      0.9997444152832031,
      0.9999378323554993,
      0.9999476671218872,
      0.9999841451644897,
      0.9999796748161316,
      0.999983012676239,
      0.9999619722366333,
      0.9998960494995117,
      0.9994634389877319,
      0.9876722097396851,
      0.9646647572517395,
      0.9945631623268127,
      0.985355794429779,
      0.9406628012657166,
      0.925679087638855,
      0.9562734961509705,
      0.9874500036239624,
      0.9995077252388,
      0.9999006986618042,
      0.9999732971191406,
      0.9999856352806091,
      0.9999740123748779,
      0.9999659657478333,
      0.9999393820762634,
      0.9998920559883118,
      0.9997814297676086,
      0.9998188614845276,
      0.999869704246521,
      0.9998412728309631,
      0.9998656511306763,
      0.9999578595161438,
      0.9999441504478455,
      0.9999563097953796,
      0.9999567270278931,
      0.9999736547470093,
      0.9999640583992004,
      0.9998724460601807,
      0.9983971118927002,
      0.9824091196060181,
      0.9512192010879517,
      0.9613357782363892,
      0.9315330982208252,
      0.9447903633117676,
      0.9716716408729553,
      0.9821714162826538,
      0.9987192153930664,
      0.99960857629776,
      0.9998993277549744,
      0.999946117401123,
      0.9999246001243591,
      0.999933660030365,
      0.9998488426208496,
      0.9997529983520508,
      0.999821126461029,
      0.9999330639839172,
      0.9999728202819824,
      0.9999662637710571,
      0.9999156594276428,
      0.9979007244110107,
      0.9827134609222412,
      0.941866397857666,
      0.9499053359031677,
      0.9568787813186646,
      0.9236620664596558,
      0.9424467086791992,
      0.8976640105247498,
      0.9110586643218994,
      0.9758097529411316,
      0.9956284761428833,
      0.9997508525848389,
      0.9999276399612427,
      0.9999658465385437,
      0.9999735951423645,
      0.9999690651893616,
      0.9999387264251709,
      0.9998035430908203,
      0.9998266100883484,
      0.9998313188552856,
      0.9999005794525146,
      0.9999235272407532,
      0.9999358654022217,
      0.9999467730522156,
      0.9998674988746643,
      0.9996474385261536,
      0.9995386004447937,
      0.9905184507369995,
      0.9966092705726624,
      0.9875989556312561,
      0.9983314275741577,
      0.9998837113380432,
      0.9998587965965271,
      0.9999480247497559,
      0.9998947978019714,
      0.9998915791511536,
      0.9999639391899109,
      0.9999698400497437,
      0.9999512434005737,
      0.9999191761016846,
      0.9999621510505676,
      0.999961793422699,
      0.9999767541885376,
      0.9999503493309021,
      0.9999493360519409,
      0.9998785257339478,
      0.9998741745948792,
      0.9997818470001221,
      0.9997733235359192,
      0.9998811483383179,
      0.9999421238899231,
      0.9999584555625916,
      0.9999702572822571,
      0.99997878074646,
      0.9999771118164062,
      0.9999798536300659,
      0.9999244809150696,
      0.9998801946640015,
      0.9978342056274414,
      0.9931239485740662,
      0.9870818853378296,
      0.9585610628128052,
      0.953560471534729,
      0.9222994446754456,
      0.9481840133666992,
      0.9776154160499573,
      0.9737070798873901,
      0.9950471520423889,
      0.9998437762260437,
      0.9999307990074158,
      0.9999674558639526,
      0.9999669194221497,
      0.9999784827232361,
      0.9999780654907227,
      0.9999791979789734,
      0.9999755620956421,
      0.999955952167511,
      0.9999201893806458,
      0.9998664259910583,
      0.9997859001159668,
      0.9997485280036926,
      0.9997126460075378,
      0.9997611045837402,
      0.999942421913147,
      0.9999383091926575,
      0.9999681711196899,
      0.9999563097953796,
      0.9999439716339111,
      0.9999608397483826,
      0.9999159574508667,
      0.9999316930770874,
      0.9999560117721558,
      0.9999605417251587,
      0.9999740123748779,
      0.9999518990516663,
      0.9999685287475586,
      0.9999475479125977,
      0.9999302625656128,
      0.9999280571937561,
      0.9999468922615051,
      0.9999558329582214,
      0.9999470114707947,
      0.9999440908432007,
      0.9999051094055176,
      0.9999264478683472,
      0.9999666213989258,
      0.9999823570251465,
      0.99997878074646,
      0.9999853372573853,
      0.999973475933075,
      0.999974250793457,
      0.9999635815620422,
      0.9999603033065796,
      0.9999232888221741,
      0.9996588826179504,
      0.999367892742157,
      0.9878223538398743,
      0.9594866037368774,
      0.9834228157997131,
      0.9983847737312317,
      0.9996877312660217,
      0.9999203681945801,
      0.9999498128890991,
      0.9999623894691467,
      0.9999480247497559,
      0.9999384880065918,
      0.9999561905860901,
      0.9999186992645264,
      0.9999715685844421,
      0.9999824166297913,
      0.9999793171882629,
      0.9999774694442749,
      0.999973475933075,
      0.9999774694442749,
      0.9999255537986755
    ],
    [
      0.8036127090454102,
      0.8295121788978577,
      0.8115920424461365,
      0.8192811012268066,
      0.8442243337631226,
      0.8610049486160278,
      0.8348321318626404,
      0.8448551297187805,
      0.8547874689102173,
      0.8475469350814819,
      0.8478943705558777,
      0.8525301218032837,
      0.8456948399543762,
      0.8325656056404114,
      0.8279452323913574,
      0.8282418847084045,
      0.8132964968681335,
      0.8093935251235962,
      0.8253034353256226,
      0.8166335821151733,
      0.8065860271453857,
      0.8256942629814148,
      0.8293473720550537,
      0.7951689958572388,
      0.8093205094337463,
      0.8568606376647949,
      0.8769212961196899,
      0.8450586795806885,
      0.8444385528564453,
      0.8288131952285767,
      0.7752957344055176,
      0.8094745874404907,
      0.830466628074646,
      0.8063199520111084,
      0.7936345934867859,
      0.8361891508102417,
      0.8409850597381592,
      0.8296071290969849,
      0.8247370719909668,
      0.8621878623962402,
      0.8550836443901062,
      0.8497918844223022,
      0.8689480423927307,
      0.8753173351287842,
      0.8782247304916382,
      0.8744736909866333,
      0.8828532695770264,
      0.8678258061408997,
      0.8760535717010498,
      0.8630048632621765,
      0.8743683695793152,
      0.8753110766410828,
      0.8519084453582764,
      0.8537434935569763,
      0.8826731443405151,
      0.8837003111839294,
      0.8762445449829102,
      0.8639265298843384,
      0.886309802532196,
      0.8877226114273071,
      0.8581479787826538,
      0.8528569340705872,
      0.869817316532135,
      0.8457522988319397,
      0.820458173751831,
      0.8324977159500122,
      0.8579826354980469,
      0.8306697010993958,
      0.8121718168258667,
      0.841485857963562,
      0.8557177782058716,
      0.8270748853683472,
      0.8182046413421631,
      0.8585537672042847,
      0.8487263321876526,
      0.8142145276069641,
      0.8185086250305176,
      0.9997439980506897,
      0.9999386668205261,
      0.999948263168335,
      0.9999845027923584,
      0.999980092048645,
      0.9999837875366211,
      0.9999647736549377,
      0.9999094605445862,
      0.9995553493499756,
      0.9883046746253967,
      0.9676474332809448,
      0.9951647520065308,
      0.986711323261261,
      0.9441973567008972,
      0.9298503398895264,
      0.9600286483764648,
      0.9889198541641235,
      0.9995899200439453,
      0.9999144077301025,
      0.9999752640724182,
      0.9999862313270569,
      0.9999744892120361,
      0.9999663233757019,
      0.9999399185180664,
      0.9998928308486938,
      0.9997825026512146,
      0.9998197555541992,
      0.9998703598976135,
      0.9998419880867004,
      0.9998668432235718,
      0.9999582171440125,
      0.9999445676803589,
      0.9999567270278931,
      0.999957263469696,
      0.9999744296073914,
      0.9999668598175049,
      0.9998897314071655,
      0.9986528158187866,
      0.9843632578849792,
      0.9567623734474182,
      0.9660910964012146,
      0.9373093247413635,
      0.9501206874847412,
      0.9744206070899963,
      0.9841376543045044,
      0.998996376991272,
      0.9996761083602905,
      0.9999077320098877,
      0.9999491572380066,
      0.9999274611473083,
      0.99993497133255,
      0.9998506307601929,
      0.9997556805610657,
      0.9998225569725037,
      0.9999339580535889,
      0.9999735355377197,
      0.9999687671661377,
      0.9999279379844666,
      0.9982649683952332,
      0.9846572279930115,
      0.9467368721961975,
      0.9551553726196289,
      0.960956335067749,
      0.9293813705444336,
      0.9471675753593445,
      0.9035699367523193,
      0.9157052636146545,
      0.9778884649276733,
      0.9960972666740417,
      0.9997817873954773,
      0.9999355673789978,
      0.9999675750732422,
      0.9999740123748779,
      0.9999696016311646,
      0.9999392628669739,
      0.9998043775558472,
      0.9998288750648499,
      0.9998308420181274,
      0.9999027252197266,
      0.9999241232872009,
      0.9999368190765381,
      0.9999489188194275,
      0.9998760223388672,
      0.9996823072433472,
      0.9995992183685303,
      0.991372287273407,
      0.9970107674598694,
      0.9888831973075867,
      0.9985558390617371,
      0.9999000430107117,
      0.9998787641525269,
      0.9999525547027588,
      0.9999027848243713,
      0.9998981952667236,
      0.9999648332595825,
      0.999970555305481,
      0.9999511241912842,
      0.9999202489852905,
      0.9999626874923706,
      0.9999620914459229,
      0.9999768137931824,
      0.9999505281448364,
      0.9999493360519409,
      0.9998784065246582,
      0.999873697757721,
      0.9997807145118713,
      0.9997723698616028,
      0.9998807907104492,
      0.9999421834945679,
      0.9999585151672363,
      0.9999703764915466,
      0.9999788403511047,
      0.9999773502349854,
      0.9999802708625793,
      0.9999290108680725,
      0.9998930096626282,
      0.9981271624565125,
      0.9938117265701294,
      0.9881348013877869,
      0.9605941772460938,
      0.9572908878326416,
      0.9267609715461731,
      0.9514898657798767,
      0.979762077331543,
      0.9757776260375977,
      0.9955690503120422,
      0.9998621344566345,
      0.9999347925186157,
      0.999968409538269,
      0.9999670386314392,
      0.9999786019325256,
      0.999978244304657,
      0.9999793767929077,
      0.9999755620956421,
      0.9999561905860901,
      0.9999206066131592,
      0.9998664259910583,
      0.9997860789299011,
      0.9997482895851135,
      0.999712347984314,
      0.999761700630188,
      0.9999426007270813,
      0.9999386072158813,
      0.999968409538269,
      0.9999566674232483,
      0.9999446272850037,
      0.9999617338180542,
      0.999919056892395,
      0.9999337196350098,
      0.9999570250511169,
      0.9999611973762512,
      0.999974250793457,
      0.9999521970748901,
      0.9999687075614929,
      0.9999478459358215,
      0.9999302625656128,
      0.9999282360076904,
      0.9999470114707947,
      0.9999561905860901,
      0.9999472498893738,
      0.9999442100524902,
      0.9999054670333862,
      0.9999268651008606,
      0.9999668002128601,
      0.9999824166297913,
      0.9999788999557495,
      0.9999855160713196,
      0.9999735355377197,
      0.9999743700027466,
      0.9999637603759766,
      0.999961793422699,
      0.9999284148216248,
      0.9996959567070007,
      0.9994343519210815,
      0.9883522391319275,
      0.9626922607421875,
      0.9848737120628357,
      0.9985587000846863,
      0.9997222423553467,
      0.9999252557754517,
      0.999951183795929,
      0.9999635815620422,
      0.9999489188194275,
      0.9999386668205261,
      0.9999571442604065,
      0.9999188780784607,
      0.9999717473983765,
      0.9999826550483704,
      0.9999794960021973,
      0.9999777674674988,
      0.9999736547470093,
      0.9999775290489197,
      0.9999256730079651
    ],
    [
      0.8194572925567627,
      0.8442962765693665,
      0.8293408751487732,
      0.8361391425132751,
      0.8550679087638855,
      0.8741250038146973,
      0.8463979363441467,
      0.8528324365615845,
      0.8614386320114136,
      0.8582615256309509,
      0.8546108603477478,
      0.8589445352554321,
      0.8555760979652405,
      0.8404117226600647,
      0.8334777355194092,
      0.8369204998016357,
      0.8241796493530273,
      0.8168898224830627,
      0.8319108486175537,
      0.8274660706520081,
      0.8160174489021301,
      0.8333368897438049,
      0.8375876545906067,
      0.8028960227966309,
      0.8153209686279297,
      0.8626498579978943,
      0.8828620910644531,
      0.8519133925437927,
      0.8509933948516846,
      0.8361301422119141,
      0.7884715795516968,
      0.8141019940376282,
      0.8391369581222534,
      0.8169777989387512,
      0.8022252321243286,
      0.8427734375,
      0.8499212265014648,
      0.8445077538490295,
      0.8360832929611206,
      0.8702893257141113,
      0.8658078908920288,
      0.8622721433639526,
      0.8780932426452637,
      0.8843830823898315,
      0.8904900550842285,
      0.8862152099609375,
      0.890097975730896,
      0.8794137835502625,
      0.8874969482421875,
      0.8743585348129272,
      0.8839561939239502,
      0.8831723928451538,
      0.862610936164856,
      0.8640803098678589,
      0.8914493322372437,
      0.893515944480896,
      0.8856566548347473,
      0.8749674558639526,
      0.8949852585792542,
      0.8961265087127686,
      0.8691009879112244,
      0.864052414894104,
      0.8788817524909973,
      0.8549149632453918,
      0.8312634229660034,
      0.8424595594406128,
      0.8651000261306763,
      0.8366559147834778,
      0.8191080093383789,
      0.848532497882843,
      0.8607850074768066,
      0.8328018188476562,
      0.823231041431427,
      0.8643646836280823,
      0.8534644842147827,
      0.8197104334831238,
      0.823656439781189,
      0.9997430443763733,
      0.9999392628669739,
      0.9999486207962036,
      0.9999845027923584,
      0.9999802708625793,
      0.9999842643737793,
      0.9999657273292542,
      0.9999195337295532,
      0.9996188879013062,
      0.9894706010818481,
      0.9703429937362671,
      0.9948950409889221,
      0.9877389669418335,
      0.947751522064209,
      0.9349944591522217,
      0.9636449813842773,
      0.9901103377342224,
      0.9996471405029297,
      0.9999236464500427,
      0.9999767541885376,
      0.9999865293502808,
      0.9999747276306152,
      0.9999664425849915,
      0.9999400973320007,
      0.9998927712440491,
      0.9997826218605042,
      0.9998194575309753,
      0.999870777130127,
      0.9998427033424377,
      0.9998674392700195,
      0.9999586343765259,
      0.999944806098938,
      0.9999569654464722,
      0.999957799911499,
      0.9999750256538391,
      0.9999690651893616,
      0.999902069568634,
      0.9988433718681335,
      0.9858123660087585,
      0.9595366716384888,
      0.9690630435943604,
      0.942111611366272,
      0.9547203779220581,
      0.9767863750457764,
      0.9858742952346802,
      0.9991764426231384,
      0.9997236132621765,
      0.9999145865440369,
      0.9999517798423767,
      0.9999297857284546,
      0.999936044216156,
      0.999851644039154,
      0.9997575283050537,
      0.9998237490653992,
      0.9999344944953918,
      0.9999741911888123,
      0.999970555305481,
      0.9999359250068665,
      0.9985039830207825,
      0.9876610040664673,
      0.9524545669555664,
      0.9598098993301392,
      0.9643276929855347,
      0.9338756203651428,
      0.950425922870636,
      0.9074678421020508,
      0.91893470287323,
      0.979019284248352,
      0.9964273571968079,
      0.9998021125793457,
      0.9999407529830933,
      0.9999688863754272,
      0.9999744892120361,
      0.9999698400497437,
      0.999939501285553,
      0.9998053908348083,
      0.999829888343811,
      0.999832034111023,
      0.9999040365219116,
      0.9999248385429382,
      0.9999375939369202,
      0.999950647354126,
      0.9998809099197388,
      0.9997182488441467,
      0.999640166759491,
      0.9916717410087585,
      0.9972060918807983,
      0.9896018505096436,
      0.9986528754234314,
      0.9999085068702698,
      0.9998930096626282,
      0.999955415725708,
      0.9999076724052429,
      0.9999024868011475,
      0.9999653697013855,
      0.9999713897705078,
      0.9999521970748901,
      0.9999212622642517,
      0.999963104724884,
      0.9999624490737915,
      0.9999771118164062,
      0.9999507665634155,
      0.99994957447052,
      0.9998782873153687,
      0.9998734593391418,
      0.9997801184654236,
      0.9997716546058655,
      0.9998804926872253,
      0.9999420046806335,
      0.9999586343765259,
      0.9999706149101257,
      0.9999791383743286,
      0.9999776482582092,
      0.9999807476997375,
      0.9999330043792725,
      0.9999030828475952,
      0.9983872771263123,
      0.9944820404052734,
      0.9891936182975769,
      0.9637243151664734,
      0.9612728357315063,
      0.9326905012130737,
      0.9552225470542908,
      0.981600821018219,
      0.9778624773025513,
      0.996009349822998,
      0.9998757243156433,
      0.9999375939369202,
      0.9999693632125854,
      0.9999671578407288,
      0.9999787211418152,
      0.9999784231185913,
      0.999979555606842,
      0.9999757409095764,
      0.9999563694000244,
      0.9999210238456726,
      0.9998669624328613,
      0.9997866749763489,
      0.9997480511665344,
      0.9997127652168274,
      0.9997618794441223,
      0.9999430775642395,
      0.99993896484375,
      0.9999687075614929,
      0.9999570846557617,
      0.9999454617500305,
      0.9999624490737915,
      0.9999217987060547,
      0.9999357461929321,
      0.9999579787254333,
      0.9999617338180542,
      0.9999746084213257,
      0.9999526143074036,
      0.999968945980072,
      0.9999480247497559,
      0.9999302625656128,
      0.9999282360076904,
      0.9999471306800842,
      0.9999563694000244,
      0.9999474287033081,
      0.9999442100524902,
      0.9999056458473206,
      0.9999271035194397,
      0.999967098236084,
      0.9999826550483704,
      0.9999791383743286,
      0.9999856948852539,
      0.999973714351654,
      0.9999744892120361,
      0.9999639391899109,
      0.9999626874923706,
      0.9999294877052307,
      0.9997183680534363,
      0.9994760155677795,
      0.9887503385543823,
      0.9645671248435974,
      0.9854547381401062,
      0.9986087679862976,
      0.9997395873069763,
      0.999927818775177,
      0.9999516010284424,
      0.9999638795852661,
      0.9999490976333618,
      0.99993896484375,
      0.9999574422836304,
      0.9999194145202637,
      0.9999718070030212,
      0.9999827146530151,
      0.9999797344207764,
      0.9999780058860779,
      0.9999738931655884,
      0.9999776482582092,
      0.9999258518218994
    ],
    [
      0.8389108180999756,
      0.8627784252166748,
      0.848279595375061,
      0.854442834854126,
      0.8685392141342163,
      0.888583779335022,
      0.8610212802886963,
      0.863811731338501,
      0.8702506422996521,
      0.8706610798835754,
      0.8610244989395142,
      0.8664864301681519,
      0.867368221282959,
      0.8492078185081482,
      0.8411432504653931,
      0.849811315536499,
      0.8368518948554993,
      0.8286027908325195,
      0.8457513451576233,
      0.8472193479537964,
      0.8299537897109985,
      0.8474992513656616,
      0.8543527126312256,
      0.8190232515335083,
      0.8256211876869202,
      0.8745231628417969,
      0.8930938839912415,
      0.86335289478302,
      0.8616682291030884,
      0.850266695022583,
      0.8122891187667847,
      0.8261317014694214,
      0.8512605428695679,
      0.8313665390014648,
      0.821077823638916,
      0.8538796305656433,
      0.8628082871437073,
      0.8622821569442749,
      0.8527703881263733,
      0.8808963298797607,
      0.8774563074111938,
      0.8757733106613159,
      0.8882905840873718,
      0.8943890333175659,
      0.9024162292480469,
      0.8982042670249939,
      0.8985682129859924,
      0.8931747078895569,
      0.8989220261573792,
      0.8864427804946899,
      0.8942115306854248,
      0.8926124572753906,
      0.8748815655708313,
      0.8745183348655701,
      0.900789737701416,
      0.90366131067276,
      0.8958187103271484,
      0.8863472938537598,
      0.9041469693183899,
      0.9058241844177246,
      0.8816335797309875,
      0.8768908381462097,
      0.88907790184021,
      0.8651209473609924,
      0.8443028926849365,
      0.8552886247634888,
      0.8730964064598083,
      0.8445096015930176,
      0.8288790583610535,
      0.8588345050811768,
      0.8679819107055664,
      0.8410539627075195,
      0.8323370218276978,
      0.8729450702667236,
      0.8604269027709961,
      0.8288589715957642,
      0.8312562108039856,
      0.9997437000274658,
      0.9999402165412903,
      0.9999490976333618,
      0.9999849796295166,
      0.9999805688858032,
      0.999984860420227,
      0.9999681711196899,
      0.9999297857284546,
      0.9996812343597412,
      0.9907897710800171,
      0.9732992649078369,
      0.9955472946166992,
      0.9889543056488037,
      0.9515049457550049,
      0.9396758675575256,
      0.9674669504165649,
      0.9913118481636047,
      0.9997007250785828,
      0.9999324679374695,
      0.9999780654907227,
      0.9999868869781494,
      0.9999751448631287,
      0.9999669194221497,
      0.999940812587738,
      0.9998934864997864,
      0.9997837543487549,
      0.9998205900192261,
      0.9998716115951538,
      0.9998444318771362,
      0.9998688101768494,
      0.9999592304229736,
      0.9999454021453857,
      0.9999573230743408,
      0.9999584555625916,
      0.9999756217002869,
      0.9999708533287048,
      0.9999125599861145,
      0.999036967754364,
      0.9873822927474976,
      0.9628782868385315,
      0.9747365117073059,
      0.949558436870575,
      0.9605607986450195,
      0.9797139167785645,
      0.9878678917884827,
      0.9993500709533691,
      0.9997705817222595,
      0.9999210238456726,
      0.9999542236328125,
      0.9999318718910217,
      0.999937117099762,
      0.9998535513877869,
      0.9997609257698059,
      0.9998253583908081,
      0.9999350905418396,
      0.99997478723526,
      0.9999722838401794,
      0.9999434351921082,
      0.9987412095069885,
      0.9892807006835938,
      0.9588378667831421,
      0.9654950499534607,
      0.9681461453437805,
      0.9397251009941101,
      0.9532496333122253,
      0.9104039072990417,
      0.9214089512825012,
      0.9796853065490723,
      0.996644914150238,
      0.9998201131820679,
      0.9999456405639648,
      0.9999701380729675,
      0.9999747276306152,
      0.9999703168869019,
      0.9999399781227112,
      0.9998055696487427,
      0.9998309016227722,
      0.9998332262039185,
      0.9999053478240967,
      0.9999255537986755,
      0.9999384880065918,
      0.9999521970748901,
      0.999885618686676,
      0.9997341632843018,
      0.9996678233146667,
      0.9918816685676575,
      0.9973356127738953,
      0.9901140928268433,
      0.998715341091156,
      0.999916136264801,
      0.9999023079872131,
      0.9999580979347229,
      0.9999121427536011,
      0.9999077320098877,
      0.9999657869338989,
      0.9999719858169556,
      0.9999538660049438,
      0.9999225735664368,
      0.9999637007713318,
      0.9999628067016602,
      0.9999772310256958,
      0.9999514818191528,
      0.9999498724937439,
      0.999878466129303,
      0.9998735189437866,
      0.9997794032096863,
      0.9997711181640625,
      0.9998800754547119,
      0.999941885471344,
      0.9999589920043945,
      0.9999707341194153,
      0.9999792575836182,
      0.9999780058860779,
      0.9999812841415405,
      0.9999364018440247,
      0.9999104738235474,
      0.9985194802284241,
      0.9943134188652039,
      0.9899404048919678,
      0.9668794870376587,
      0.965064525604248,
      0.938140869140625,
      0.9587169289588928,
      0.9832519292831421,
      0.979891836643219,
      0.9964616894721985,
      0.9998860955238342,
      0.9999399185180664,
      0.9999698996543884,
      0.9999673366546631,
      0.9999789595603943,
      0.9999785423278809,
      0.9999796748161316,
      0.9999760389328003,
      0.9999566674232483,
      0.9999215602874756,
      0.9998677372932434,
      0.9997873902320862,
      0.9997482299804688,
      0.9997122287750244,
      0.9997627139091492,
      0.9999432563781738,
      0.9999392628669739,
      0.9999690055847168,
      0.9999574422836304,
      0.9999459385871887,
      0.9999628663063049,
      0.9999236464500427,
      0.999937117099762,
      0.9999585747718811,
      0.9999622106552124,
      0.9999749064445496,
      0.9999529123306274,
      0.9999692440032959,
      0.9999481439590454,
      0.9999301433563232,
      0.9999279975891113,
      0.9999470710754395,
      0.9999564290046692,
      0.9999474883079529,
      0.9999442100524902,
      0.9999058246612549,
      0.9999275207519531,
      0.9999672770500183,
      0.9999827742576599,
      0.9999793767929077,
      0.9999858736991882,
      0.9999740123748779,
      0.9999747276306152,
      0.999964714050293,
      0.9999635815620422,
      0.9999318718910217,
      0.9997292757034302,
      0.9995099306106567,
      0.9891467094421387,
      0.9662970900535583,
      0.9857606291770935,
      0.9985861778259277,
      0.9997513890266418,
      0.9999292492866516,
      0.9999523758888245,
      0.9999644756317139,
      0.9999496340751648,
      0.9999403357505798,
      0.9999564290046692,
      0.9999204277992249,
      0.9999721646308899,
      0.9999828338623047,
      0.9999798536300659,
      0.999978244304657,
      0.9999740123748779,
      0.9999777674674988,
      0.9999262094497681
    ],
    [
      0.8616310954093933,
      0.8848344087600708,
      0.8752632141113281,
      0.8782386779785156,
      0.8900904059410095,
      0.9046374559402466,
      0.8844732046127319,
      0.8824593424797058,
      0.8880584239959717,
      0.8867954015731812,
      0.8662179112434387,
      0.879189133644104,
      0.8864510655403137,
      0.8617475032806396,
      0.8528605699539185,
      0.8698439002037048,
      0.859622597694397,
      0.8481172323226929,
      0.8692989349365234,
      0.8788895606994629,
      0.8521363735198975,
      0.8689407706260681,
      0.8831869959831238,
      0.8485031127929688,
      0.8412529826164246,
      0.8912245035171509,
      0.9071937799453735,
      0.8802005052566528,
      0.8798712491989136,
      0.8736020922660828,
      0.8584139347076416,
      0.8527793288230896,
      0.8723160624504089,
      0.8593361377716064,
      0.8592403531074524,
      0.8742320537567139,
      0.8865808248519897,
      0.8908942937850952,
      0.8780527114868164,
      0.8988806009292603,
      0.8965936899185181,
      0.8961519598960876,
      0.904412567615509,
      0.9109511375427246,
      0.917127251625061,
      0.9138092994689941,
      0.9121551513671875,
      0.9145387411117554,
      0.9130073189735413,
      0.901495099067688,
      0.9063184857368469,
      0.9033083319664001,
      0.8895500898361206,
      0.886130690574646,
      0.9111067652702332,
      0.9127894639968872,
      0.9052629470825195,
      0.8989667892456055,
      0.9138246774673462,
      0.915357232093811,
      0.8946523070335388,
      0.89183509349823,
      0.9009628295898438,
      0.8773882985115051,
      0.8613207936286926,
      0.8723931908607483,
      0.885075569152832,
      0.8571605682373047,
      0.8450508117675781,
      0.874721884727478,
      0.8800488710403442,
      0.8544166684150696,
      0.8486721515655518,
      0.8854157328605652,
      0.8714006543159485,
      0.8413017988204956,
      0.842138409614563,
      0.9997437000274658,
      0.9999408721923828,
      0.9999499917030334,
      0.9999852776527405,
      0.9999808073043823,
      0.9999852776527405,
      0.9999692440032959,
      0.9999370574951172,
      0.9997324347496033,
      0.9918232560157776,
      0.9763138294219971,
      0.9960931539535522,
      0.9900674223899841,
      0.9546861052513123,
      0.9438554048538208,
      0.9698350429534912,
      0.9923073649406433,
      0.9997309446334839,
      0.9999383687973022,
      0.9999791383743286,
      0.9999873042106628,
      0.9999762177467346,
      0.9999674558639526,
      0.9999414682388306,
      0.9998939037322998,
      0.9997848868370056,
      0.9998207688331604,
      0.9998719096183777,
      0.9998449683189392,
      0.9998694062232971,
      0.9999595284461975,
      0.9999455213546753,
      0.9999575614929199,
      0.9999586939811707,
      0.9999759793281555,
      0.9999724626541138,
      0.9999215006828308,
      0.9992297291755676,
      0.9887652397155762,
      0.9662728309631348,
      0.9776198267936707,
      0.9576946496963501,
      0.9655855298042297,
      0.9822418093681335,
      0.9898380637168884,
      0.999492883682251,
      0.9998098015785217,
      0.9999264478683472,
      0.9999532699584961,
      0.999933123588562,
      0.9999378323554993,
      0.9998545050621033,
      0.999762773513794,
      0.999826967716217,
      0.9999362826347351,
      0.9999752640724182,
      0.9999727606773376,
      0.9999476075172424,
      0.9987940192222595,
      0.9902632236480713,
      0.9638839960098267,
      0.9705345630645752,
      0.9719645977020264,
      0.9460541009902954,
      0.9552303552627563,
      0.913726806640625,
      0.9235146045684814,
      0.9799739122390747,
      0.9967973232269287,
      0.9998370409011841,
      0.9999500513076782,
      0.9999712109565735,
      0.9999749660491943,
      0.9999703764915466,
      0.999940037727356,
      0.9998053312301636,
      0.9998306632041931,
      0.9998359680175781,
      0.9999059438705444,
      0.9999263286590576,
      0.99993896484375,
      0.9999533295631409,
      0.9998894333839417,
      0.9997473359107971,
      0.9996880888938904,
      0.9918489456176758,
      0.9972196221351624,
      0.9901103377342224,
      0.998285174369812,
      0.9999160766601562,
      0.9999079704284668,
      0.9999600648880005,
      0.9999163746833801,
      0.9999118447303772,
      0.9999664425849915,
      0.9999723434448242,
      0.9999546408653259,
      0.9999237060546875,
      0.99996417760849,
      0.9999631643295288,
      0.9999774098396301,
      0.9999517202377319,
      0.9999499917030334,
      0.9998781085014343,
      0.9998731017112732,
      0.9997783899307251,
      0.99977046251297,
      0.9998797178268433,
      0.9999418258666992,
      0.9999589323997498,
      0.9999709725379944,
      0.999979555606842,
      0.9999781250953674,
      0.9999815225601196,
      0.9999388456344604,
      0.9999154210090637,
      0.9986391067504883,
      0.9949476718902588,
      0.9907286763191223,
      0.9704854488372803,
      0.9686982035636902,
      0.9429641962051392,
      0.9618437886238098,
      0.9846680164337158,
      0.9814127683639526,
      0.9958602786064148,
      0.9998874664306641,
      0.9999407529830933,
      0.9999701380729675,
      0.9999675154685974,
      0.9999792575836182,
      0.9999788999557495,
      0.9999797940254211,
      0.9999761581420898,
      0.9999569058418274,
      0.9999223947525024,
      0.9998685717582703,
      0.9997887015342712,
      0.9997485876083374,
      0.9997128844261169,
      0.9997642040252686,
      0.9999438524246216,
      0.9999395608901978,
      0.9999693036079407,
      0.9999578595161438,
      0.9999468326568604,
      0.9999632239341736,
      0.9999239444732666,
      0.9999377727508545,
      0.9999591708183289,
      0.9999628067016602,
      0.9999752640724182,
      0.9999533891677856,
      0.9999693036079407,
      0.9999483823776245,
      0.9999299645423889,
      0.9999276995658875,
      0.9999472498893738,
      0.9999565482139587,
      0.9999479651451111,
      0.9999444484710693,
      0.9999062418937683,
      0.9999279379844666,
      0.9999673962593079,
      0.9999827742576599,
      0.9999794960021973,
      0.999985933303833,
      0.999974250793457,
      0.9999749660491943,
      0.9999637007713318,
      0.9999631643295288,
      0.9999307990074158,
      0.9997304677963257,
      0.9995166063308716,
      0.989088237285614,
      0.9669944047927856,
      0.9850273132324219,
      0.9983668923377991,
      0.9997494220733643,
      0.9999297857284546,
      0.9999526143074036,
      0.9999648928642273,
      0.9999487996101379,
      0.9999408721923828,
      0.9999569058418274,
      0.9999210238456726,
      0.9999722838401794,
      0.9999829530715942,
      0.999980092048645,
      0.9999783039093018,
      0.9999743700027466,
      0.9999778270721436,
      0.9999263286590576
    ],
    [
      0.8790475130081177,
      0.9025195837020874,
      0.9000199437141418,
      0.8992775678634644,
      0.9101302027702332,
      0.918622612953186,
      0.9064358472824097,
      0.9046015739440918,
      0.91009122133255,
      0.9045441150665283,
      0.8802812099456787,
      0.8986912965774536,
      0.9047434329986572,
      0.8790713548660278,
      0.8707362413406372,
      0.8897809386253357,
      0.8816826343536377,
      0.867647111415863,
      0.8904510140419006,
      0.899379312992096,
      0.8743258714675903,
      0.8860878944396973,
      0.9024248123168945,
      0.8705905675888062,
      0.856277585029602,
      0.9032829403877258,
      0.9195995330810547,
      0.8976047039031982,
      0.8987759351730347,
      0.8948686122894287,
      0.8896226286888123,
      0.8800760507583618,
      0.895378589630127,
      0.8885350823402405,
      0.8894034624099731,
      0.894736647605896,
      0.9089051485061646,
      0.9125642776489258,
      0.9017717242240906,
      0.9165925979614258,
      0.9155681133270264,
      0.9141079783439636,
      0.92098069190979,
      0.9279335737228394,
      0.9292930960655212,
      0.9279360771179199,
      0.926781952381134,
      0.9317269325256348,
      0.9257016777992249,
      0.9167371988296509,
      0.9187589883804321,
      0.9137665033340454,
      0.902488112449646,
      0.8975069522857666,
      0.921334445476532,
      0.9218076467514038,
      0.9147441983222961,
      0.9130399227142334,
      0.9235280752182007,
      0.9250969886779785,
      0.9094219207763672,
      0.9077724814414978,
      0.913873553276062,
      0.8944323658943176,
      0.8817999362945557,
      0.891571044921875,
      0.8995009064674377,
      0.8754957914352417,
      0.8676823377609253,
      0.8924226760864258,
      0.8934153914451599,
      0.870134711265564,
      0.8683993816375732,
      0.8984243273735046,
      0.883897602558136,
      0.8546853065490723,
      0.8551902770996094,
      0.9997445344924927,
      0.9999415278434753,
      0.9999502301216125,
      0.9999854564666748,
      0.9999811053276062,
      0.9999857544898987,
      0.9999706745147705,
      0.999941885471344,
      0.9997571110725403,
      0.9926977157592773,
      0.9787147641181946,
      0.9962971210479736,
      0.9906895756721497,
      0.9584012627601624,
      0.9475568532943726,
      0.9724442362785339,
      0.993159294128418,
      0.9997643828392029,
      0.9999440908432007,
      0.9999801516532898,
      0.9999876618385315,
      0.9999762773513794,
      0.9999672174453735,
      0.9999409914016724,
      0.999893069267273,
      0.9997864961624146,
      0.9998229742050171,
      0.999873161315918,
      0.9998467564582825,
      0.9998704791069031,
      0.9999602437019348,
      0.9999462366104126,
      0.9999578595161438,
      0.9999595284461975,
      0.9999768733978271,
      0.9999752640724182,
      0.999933660030365,
      0.9994487166404724,
      0.9906757473945618,
      0.9718083143234253,
      0.9807446599006653,
      0.9633299112319946,
      0.9694194793701172,
      0.9848064184188843,
      0.9919580221176147,
      0.9996750950813293,
      0.9998458623886108,
      0.9999340176582336,
      0.9999560117721558,
      0.9999353289604187,
      0.9999397397041321,
      0.9998579025268555,
      0.9997673630714417,
      0.9998296499252319,
      0.9999384880065918,
      0.9999756813049316,
      0.999974250793457,
      0.9999512434005737,
      0.9987942576408386,
      0.9910582900047302,
      0.9691307544708252,
      0.9749645590782166,
      0.9758807420730591,
      0.9540411829948425,
      0.9597859382629395,
      0.9236085414886475,
      0.9298926591873169,
      0.9816341400146484,
      0.9970422983169556,
      0.9998629689216614,
      0.9999563694000244,
      0.9999727606773376,
      0.9999755620956421,
      0.9999708533287048,
      0.9999405741691589,
      0.9998051524162292,
      0.9998316168785095,
      0.9998379349708557,
      0.9999079704284668,
      0.9999275207519531,
      0.9999399185180664,
      0.9999553561210632,
      0.9998951554298401,
      0.9997854232788086,
      0.9997317790985107,
      0.9925459623336792,
      0.997245192527771,
      0.9907245635986328,
      0.9980164170265198,
      0.9999240040779114,
      0.9999167323112488,
      0.9999620318412781,
      0.9999184608459473,
      0.9999145865440369,
      0.9999669194221497,
      0.9999722242355347,
      0.9999555945396423,
      0.9999253153800964,
      0.9999647736549377,
      0.9999635815620422,
      0.9999776482582092,
      0.999951958656311,
      0.9999500513076782,
      0.9998776912689209,
      0.9998726844787598,
      0.9997774958610535,
      0.9997699856758118,
      0.9998794198036194,
      0.9999417662620544,
      0.9999591112136841,
      0.9999710917472839,
      0.9999796748161316,
      0.9999784231185913,
      0.9999819397926331,
      0.9999409317970276,
      0.9999206066131592,
      0.9987210631370544,
      0.9953874349594116,
      0.9909511804580688,
      0.9739921689033508,
      0.9723128080368042,
      0.9470886588096619,
      0.9643848538398743,
      0.9853002429008484,
      0.982405424118042,
      0.9959906935691833,
      0.9998921155929565,
      0.9999423623085022,
      0.9999709725379944,
      0.9999675750732422,
      0.999979555606842,
      0.9999789595603943,
      0.9999800324440002,
      0.9999762177467346,
      0.9999572038650513,
      0.9999228119850159,
      0.9998691082000732,
      0.9997893571853638,
      0.9997480511665344,
      0.9997135400772095,
      0.9997654557228088,
      0.9999443888664246,
      0.9999399781227112,
      0.9999695420265198,
      0.999958336353302,
      0.9999473094940186,
      0.9999640583992004,
      0.9999266862869263,
      0.9999394416809082,
      0.9999600648880005,
      0.9999635815620422,
      0.9999755620956421,
      0.9999536871910095,
      0.9999697208404541,
      0.9999486207962036,
      0.9999297261238098,
      0.9999275803565979,
      0.9999474883079529,
      0.9999566674232483,
      0.9999480843544006,
      0.9999447464942932,
      0.9999068975448608,
      0.99992835521698,
      0.9999675154685974,
      0.9999828934669495,
      0.9999796748161316,
      0.9999861717224121,
      0.999974250793457,
      0.9999750256538391,
      0.9999638199806213,
      0.9999635219573975,
      0.9999321103096008,
      0.9997389912605286,
      0.9995218515396118,
      0.9890542030334473,
      0.9694886803627014,
      0.9865959286689758,
      0.9983237385749817,
      0.9997607469558716,
      0.9999321699142456,
      0.9999526739120483,
      0.9999645948410034,
      0.9999478459358215,
      0.9999412298202515,
      0.9999573230743408,
      0.9999217987060547,
      0.9999725818634033,
      0.9999831914901733,
      0.9999802112579346,
      0.9999786615371704,
      0.9999745488166809,
      0.9999778866767883,
      0.9999269247055054
    ],
    [
      0.892914354801178,
      0.9164079427719116,
      0.9177192449569702,
      0.9151960015296936,
      0.9250015020370483,
      0.9320215582847595,
      0.9268313646316528,
      0.9272235035896301,
      0.9292092323303223,
      0.9239873886108398,
      0.9090275168418884,
      0.9195417165756226,
      0.9231064319610596,
      0.905404806137085,
      0.8980891108512878,
      0.9108637571334839,
      0.9035845994949341,
      0.8892883062362671,
      0.9087960720062256,
      0.9164236783981323,
      0.8979141116142273,
      0.9013803005218506,
      0.9180002808570862,
      0.8945807814598083,
      0.877061128616333,
      0.9159674644470215,
      0.9321891069412231,
      0.9160997867584229,
      0.9160394072532654,
      0.9122715592384338,
      0.910216212272644,
      0.9053882956504822,
      0.9155915975570679,
      0.9137278199195862,
      0.913142740726471,
      0.9160398244857788,
      0.9277408719062805,
      0.9304157495498657,
      0.924254834651947,
      0.9325869083404541,
      0.932277500629425,
      0.9317068457603455,
      0.9364675879478455,
      0.9418477416038513,
      0.9398717880249023,
      0.9403570294380188,
      0.9392521381378174,
      0.9423266649246216,
      0.936278223991394,
      0.9301881790161133,
      0.9298157095909119,
      0.9240846037864685,
      0.9166478514671326,
      0.9112613201141357,
      0.9323773384094238,
      0.9315422773361206,
      0.9268144965171814,
      0.9276293516159058,
      0.935146689414978,
      0.9357929229736328,
      0.9250347018241882,
      0.9245268106460571,
      0.9272264838218689,
      0.9138720035552979,
      0.9042569398880005,
      0.9106545448303223,
      0.9139631986618042,
      0.8956055641174316,
      0.89217609167099,
      0.9089168310165405,
      0.9087690711021423,
      0.8876818418502808,
      0.8901746869087219,
      0.9110435843467712,
      0.8982905149459839,
      0.8717558979988098,
      0.8704496026039124,
      0.9997465014457703,
      0.9999424815177917,
      0.9999510645866394,
      0.9999858736991882,
      0.999980628490448,
      0.9999862909317017,
      0.9999706745147705,
      0.9999486804008484,
      0.9997965693473816,
      0.99334317445755,
      0.9807568192481995,
      0.9964553117752075,
      0.991037905216217,
      0.9628393054008484,
      0.9519004821777344,
      0.9752477407455444,
      0.9939246773719788,
      0.9997642040252686,
      0.9999485015869141,
      0.9999808669090271,
      0.9999878406524658,
      0.9999767541885376,
      0.9999677538871765,
      0.9999455213546753,
      0.999894917011261,
      0.9997887015342712,
      0.9998244047164917,
      0.9998742938041687,
      0.9998483061790466,
      0.9998717904090881,
      0.9999610781669617,
      0.9999469518661499,
      0.9999587535858154,
      0.9999604821205139,
      0.9999779462814331,
      0.9999769926071167,
      0.9999421238899231,
      0.9995899200439453,
      0.9920849204063416,
      0.9770919680595398,
      0.9836246967315674,
      0.9697017073631287,
      0.9731090068817139,
      0.9866366982460022,
      0.9932254552841187,
      0.9997326135635376,
      0.9998657703399658,
      0.9999386072158813,
      0.9999580979347229,
      0.9999375939369202,
      0.9999415874481201,
      0.9998608827590942,
      0.9997711777687073,
      0.9998329877853394,
      0.9999399781227112,
      0.9999763369560242,
      0.9999752640724182,
      0.99995356798172,
      0.9987509250640869,
      0.9918593764305115,
      0.9724189043045044,
      0.9792472124099731,
      0.9798715710639954,
      0.9624548554420471,
      0.9662343859672546,
      0.9372982978820801,
      0.9393462538719177,
      0.9835267066955566,
      0.9972869157791138,
      0.9998835325241089,
      0.9999613165855408,
      0.9999743103981018,
      0.9999761581420898,
      0.9999712705612183,
      0.9999416470527649,
      0.9998055100440979,
      0.9998329281806946,
      0.9998393654823303,
      0.9999093413352966,
      0.9999284744262695,
      0.9999406337738037,
      0.9999577403068542,
      0.9999018907546997,
      0.9998119473457336,
      0.9997637271881104,
      0.9926160573959351,
      0.9975332617759705,
      0.991830587387085,
      0.9973348379135132,
      0.9999280571937561,
      0.9999260902404785,
      0.9999640583992004,
      0.9999215602874756,
      0.9999197721481323,
      0.9999672174453735,
      0.9999727606773376,
      0.9999560713768005,
      0.9999256134033203,
      0.9999653100967407,
      0.9999638795852661,
      0.9999778866767883,
      0.9999522566795349,
      0.9999504089355469,
      0.9998776912689209,
      0.999872624874115,
      0.99977707862854,
      0.9997703433036804,
      0.9998796582221985,
      0.9999415874481201,
      0.9999593496322632,
      0.9999712705612183,
      0.9999800324440002,
      0.9999788403511047,
      0.9999822974205017,
      0.9999428391456604,
      0.9999234676361084,
      0.998694658279419,
      0.9957783222198486,
      0.9915797114372253,
      0.9771186113357544,
      0.9755250215530396,
      0.9552037715911865,
      0.9702747464179993,
      0.9875600337982178,
      0.9853978753089905,
      0.9958101511001587,
      0.9998972415924072,
      0.9999426603317261,
      0.9999712705612183,
      0.999967634677887,
      0.9999797344207764,
      0.9999791979789734,
      0.9999802112579346,
      0.999976396560669,
      0.9999573230743408,
      0.999923050403595,
      0.9998696446418762,
      0.9997901320457458,
      0.9997488260269165,
      0.9997149705886841,
      0.9997673630714417,
      0.999944806098938,
      0.9999402761459351,
      0.9999697804450989,
      0.9999586939811707,
      0.9999477863311768,
      0.9999646544456482,
      0.9999275803565979,
      0.9999411702156067,
      0.9999609589576721,
      0.9999643564224243,
      0.9999758005142212,
      0.9999541640281677,
      0.9999698996543884,
      0.9999485611915588,
      0.9999293088912964,
      0.9999273419380188,
      0.9999473690986633,
      0.9999569058418274,
      0.999948263168335,
      0.9999446272850037,
      0.9999070763587952,
      0.9999286532402039,
      0.9999678134918213,
      0.9999829530715942,
      0.9999797344207764,
      0.9999861717224121,
      0.9999743103981018,
      0.9999750852584839,
      0.999961256980896,
      0.9999639391899109,
      0.999932587146759,
      0.9997307658195496,
      0.9992349147796631,
      0.9884351491928101,
      0.9744187593460083,
      0.9876224994659424,
      0.9979457259178162,
      0.9997586011886597,
      0.9999346137046814,
      0.9999527931213379,
      0.9999634623527527,
      0.9999480247497559,
      0.999941349029541,
      0.9999575018882751,
      0.9999228715896606,
      0.9999725818634033,
      0.9999830722808838,
      0.9999804496765137,
      0.99997878074646,
      0.9999746084213257,
      0.9999779462814331,
      0.9999269843101501
    ],
    [
      0.9087855219841003,
      0.9293423891067505,
      0.9332141280174255,
      0.9312556982040405,
      0.9387694001197815,
      0.9452480673789978,
      0.944416344165802,
      0.9459396600723267,
      0.9460006356239319,
      0.9423407316207886,
      0.9345415830612183,
      0.9397444725036621,
      0.941082775592804,
      0.9309757947921753,
      0.925524115562439,
      0.9325847625732422,
      0.9273289442062378,
      0.9146515130996704,
      0.9282718896865845,
      0.935513973236084,
      0.9221729040145874,
      0.9189813733100891,
      0.9338381290435791,
      0.9203342795372009,
      0.90407395362854,
      0.9315884113311768,
      0.9456110000610352,
      0.9370130896568298,
      0.9362293481826782,
      0.9316972494125366,
      0.9307893514633179,
      0.9317067861557007,
      0.9355301260948181,
      0.9363449811935425,
      0.9361857175827026,
      0.9380029439926147,
      0.945437490940094,
      0.9462677240371704,
      0.9434260129928589,
      0.9476534128189087,
      0.9472376704216003,
      0.9478611946105957,
      0.9507743120193481,
      0.9541317820549011,
      0.951095461845398,
      0.9524288177490234,
      0.9507527947425842,
      0.9519455432891846,
      0.9478174448013306,
      0.9422222375869751,
      0.9410396814346313,
      0.9359338283538818,
      0.9327207207679749,
      0.9298069477081299,
      0.945827841758728,
      0.9447464346885681,
      0.9416999816894531,
      0.9432170987129211,
      0.9484784603118896,
      0.947617769241333,
      0.9406355023384094,
      0.9411882758140564,
      0.9404820203781128,
      0.9320826530456543,
      0.9257149696350098,
      0.9294805526733398,
      0.9286513328552246,
      0.9169433116912842,
      0.9165729880332947,
      0.9264944791793823,
      0.9264341592788696,
      0.9114283323287964,
      0.9162452816963196,
      0.9272174835205078,
      0.9167286157608032,
      0.8955049514770508,
      0.8907280564308167,
      0.9997486472129822,
      0.9999435544013977,
      0.9999520182609558,
      0.9999862909317017,
      0.9999812841415405,
      0.999987006187439,
      0.999971866607666,
      0.9999550580978394,
      0.9998095035552979,
      0.9945825338363647,
      0.984004020690918,
      0.9966322183609009,
      0.9913344383239746,
      0.968186616897583,
      0.9586004018783569,
      0.9788459539413452,
      0.9948786497116089,
      0.9997680187225342,
      0.9999522566795349,
      0.999981701374054,
      0.9999882578849792,
      0.9999773502349854,
      0.9999684691429138,
      0.9999431371688843,
      0.9998964667320251,
      0.9997902512550354,
      0.9998268485069275,
      0.9998761415481567,
      0.9998504519462585,
      0.9998732805252075,
      0.9999616146087646,
      0.999947726726532,
      0.9999595880508423,
      0.9999607801437378,
      0.9999775290489197,
      0.9999779462814331,
      0.9999463558197021,
      0.9996854066848755,
      0.9932008981704712,
      0.9819526672363281,
      0.9862896203994751,
      0.974853515625,
      0.9770839214324951,
      0.9886559844017029,
      0.9942815899848938,
      0.9997738003730774,
      0.9998805522918701,
      0.9999414682388306,
      0.9999592304229736,
      0.9999386072158813,
      0.99994295835495,
      0.9998633861541748,
      0.9997740387916565,
      0.9998352527618408,
      0.9999410510063171,
      0.9999769330024719,
      0.9999759793281555,
      0.9999541640281677,
      0.9984146952629089,
      0.9929280281066895,
      0.977392315864563,
      0.982440710067749,
      0.9830920696258545,
      0.9702931642532349,
      0.9732112884521484,
      0.9487290382385254,
      0.9493023157119751,
      0.9860846996307373,
      0.9974513649940491,
      0.999896228313446,
      0.9999650716781616,
      0.999975323677063,
      0.9999767541885376,
      0.9999716281890869,
      0.9999424815177917,
      0.9998067021369934,
      0.9998345375061035,
      0.9998420476913452,
      0.9999117851257324,
      0.9999302625656128,
      0.9999426007270813,
      0.9999580979347229,
      0.9999067783355713,
      0.9998310208320618,
      0.9998041391372681,
      0.9939718842506409,
      0.9980772137641907,
      0.9940167665481567,
      0.9980464577674866,
      0.9999417066574097,
      0.9999386072158813,
      0.9999673366546631,
      0.9999260902404785,
      0.9999232292175293,
      0.9999674558639526,
      0.9999731183052063,
      0.9999567270278931,
      0.9999271035194397,
      0.9999658465385437,
      0.9999644160270691,
      0.9999781250953674,
      0.9999527335166931,
      0.9999505877494812,
      0.9998775720596313,
      0.9998723864555359,
      0.9997758269309998,
      0.9997705221176147,
      0.9998794198036194,
      0.9999415278434753,
      0.9999597072601318,
      0.9999717473983765,
      0.9999803900718689,
      0.9999791979789734,
      0.9999827146530151,
      0.9999456405639648,
      0.9999281167984009,
      0.9987030625343323,
      0.9964621067047119,
      0.9924106001853943,
      0.980390191078186,
      0.9796729683876038,
      0.9648324847221375,
      0.9766712188720703,
      0.9901894927024841,
      0.9885057806968689,
      0.9967251420021057,
      0.9999064803123474,
      0.9999446868896484,
      0.9999719262123108,
      0.9999677538871765,
      0.9999799132347107,
      0.9999794960021973,
      0.9999802708625793,
      0.9999765157699585,
      0.9999575614929199,
      0.9999233484268188,
      0.9998701810836792,
      0.9997906684875488,
      0.9997478127479553,
      0.9997139573097229,
      0.9997671246528625,
      0.9999447464942932,
      0.9999405145645142,
      0.9999700784683228,
      0.9999594688415527,
      0.9999486804008484,
      0.999965488910675,
      0.9999294281005859,
      0.9999428391456604,
      0.9999620914459229,
      0.9999651312828064,
      0.9999762773513794,
      0.9999547600746155,
      0.9999703168869019,
      0.9999488592147827,
      0.9999291300773621,
      0.9999273419380188,
      0.9999474883079529,
      0.9999570846557617,
      0.9999485611915588,
      0.9999449253082275,
      0.9999076128005981,
      0.9999293684959412,
      0.9999680519104004,
      0.999983012676239,
      0.9999800324440002,
      0.9999865293502808,
      0.9999744296073914,
      0.9999752640724182,
      0.9999614357948303,
      0.9999648928642273,
      0.9999356865882874,
      0.9997497797012329,
      0.9991958141326904,
      0.9903444647789001,
      0.9808599352836609,
      0.9904417991638184,
      0.9982247948646545,
      0.9997879266738892,
      0.9999387860298157,
      0.99995356798172,
      0.99996417760849,
      0.999948263168335,
      0.999941885471344,
      0.9999577403068542,
      0.9999232888221741,
      0.9999729990959167,
      0.9999833106994629,
      0.9999807476997375,
      0.9999791979789734,
      0.9999749064445496,
      0.9999779462814331,
      0.999927282333374
    ],
    [
      0.9271888732910156,
      0.9433076977729797,
      0.9487717151641846,
      0.9483691453933716,
      0.9549158215522766,
      0.9594858884811401,
      0.9607914686203003,
      0.9626901149749756,
      0.9625155925750732,
      0.9591447114944458,
      0.9550899863243103,
      0.9590107798576355,
      0.9580795168876648,
      0.9537681937217712,
      0.9502995014190674,
      0.9531684517860413,
      0.9508148431777954,
      0.9411028027534485,
      0.9494954347610474,
      0.9540287256240845,
      0.9451119303703308,
      0.9387855529785156,
      0.9513044357299805,
      0.9428617358207703,
      0.9300621747970581,
      0.9483029842376709,
      0.9580538868904114,
      0.9536441564559937,
      0.9530325531959534,
      0.9494982361793518,
      0.9491368532180786,
      0.9526203274726868,
      0.954731822013855,
      0.9553765058517456,
      0.9563079476356506,
      0.9583573341369629,
      0.9630241394042969,
      0.9624091386795044,
      0.9605180621147156,
      0.964371919631958,
      0.9641830921173096,
      0.9639977812767029,
      0.9654857516288757,
      0.9683062434196472,
      0.9654092788696289,
      0.9658477902412415,
      0.963888943195343,
      0.9640585780143738,
      0.9596878290176392,
      0.9539225101470947,
      0.9535068273544312,
      0.9494755268096924,
      0.9499114155769348,
      0.949321985244751,
      0.9597693681716919,
      0.9595640897750854,
      0.9575374722480774,
      0.9591535925865173,
      0.9627382755279541,
      0.9614341855049133,
      0.9569799900054932,
      0.9582663774490356,
      0.9564013481140137,
      0.9511793851852417,
      0.9470648169517517,
      0.9490756988525391,
      0.9462718963623047,
      0.9396266341209412,
      0.9413313865661621,
      0.9453625082969666,
      0.9446569085121155,
      0.9370948672294617,
      0.9410728812217712,
      0.9448776245117188,
      0.9353071451187134,
      0.9203460216522217,
      0.9104698896408081,
      0.9997487664222717,
      0.9999439716339111,
      0.9999522566795349,
      0.9999862909317017,
      0.9999814629554749,
      0.9999875426292419,
      0.9999735355377197,
      0.9999614357948303,
      0.9998379349708557,
      0.9961080551147461,
      0.9880589246749878,
      0.9972013831138611,
      0.9922819137573242,
      0.974022626876831,
      0.9687274694442749,
      0.9839476346969604,
      0.9961252212524414,
      0.9998049139976501,
      0.9999584555625916,
      0.999982476234436,
      0.9999884366989136,
      0.9999768137931824,
      0.9999680519104004,
      0.9999419450759888,
      0.9998953342437744,
      0.9997910857200623,
      0.9998293519020081,
      0.9998785257339478,
      0.9998536109924316,
      0.9998753070831299,
      0.9999623894691467,
      0.9999483823776245,
      0.9999603033065796,
      0.9999618530273438,
      0.9999780058860779,
      0.9999790787696838,
      0.9999524354934692,
      0.9997567534446716,
      0.9946396946907043,
      0.9870052933692932,
      0.9895991683006287,
      0.9807640314102173,
      0.9822746515274048,
      0.9912271499633789,
      0.995567262172699,
      0.9998158812522888,
      0.9998967051506042,
      0.9999449849128723,
      0.9999608397483826,
      0.9999409914016724,
      0.9999445080757141,
      0.9998644590377808,
      0.9997814893722534,
      0.9998371601104736,
      0.999941349029541,
      0.999977171421051,
      0.999977171421051,
      0.999961793422699,
      0.998957097530365,
      0.9949352741241455,
      0.9836658239364624,
      0.9870283603668213,
      0.9876531362533569,
      0.978980541229248,
      0.9814969897270203,
      0.9627370834350586,
      0.9627437591552734,
      0.9897684454917908,
      0.9978299140930176,
      0.9999094605445862,
      0.9999678134918213,
      0.9999761581420898,
      0.9999770522117615,
      0.9999722242355347,
      0.9999434351921082,
      0.999808669090271,
      0.9998363256454468,
      0.9998446106910706,
      0.9999136328697205,
      0.9999310970306396,
      0.9999433159828186,
      0.9999590516090393,
      0.999909520149231,
      0.9998485445976257,
      0.999832034111023,
      0.9955704212188721,
      0.9987319111824036,
      0.9955961108207703,
      0.998443603515625,
      0.9999499320983887,
      0.9999483823776245,
      0.9999697804450989,
      0.9999305009841919,
      0.9999280571937561,
      0.9999675154685974,
      0.999972403049469,
      0.9999577403068542,
      0.9999284148216248,
      0.9999663829803467,
      0.9999650120735168,
      0.9999785423278809,
      0.9999532699584961,
      0.9999510645866394,
      0.9998779892921448,
      0.9998725652694702,
      0.9997756481170654,
      0.9997715353965759,
      0.9998798966407776,
      0.9999415874481201,
      0.9999602437019348,
      0.9999719858169556,
      0.9999803304672241,
      0.999979555606842,
      0.9999833106994629,
      0.9999504685401917,
      0.9999343156814575,
      0.9988870024681091,
      0.9974523782730103,
      0.9939018487930298,
      0.9846490621566772,
      0.9846786260604858,
      0.9748902320861816,
      0.9830477833747864,
      0.9932956695556641,
      0.9921001195907593,
      0.998031735420227,
      0.9999240040779114,
      0.9999498128890991,
      0.9999725818634033,
      0.9999681115150452,
      0.9999802112579346,
      0.9999797940254211,
      0.9999805688858032,
      0.9999765157699585,
      0.9999576807022095,
      0.9999234080314636,
      0.9998704791069031,
      0.999791145324707,
      0.9997490048408508,
      0.9997154474258423,
      0.9997684955596924,
      0.9999450445175171,
      0.9999411106109619,
      0.9999704957008362,
      0.9999600648880005,
      0.99994957447052,
      0.9999660849571228,
      0.9999322891235352,
      0.9999439120292664,
      0.9999628067016602,
      0.9999650120735168,
      0.9999762773513794,
      0.9999549984931946,
      0.9999707341194153,
      0.9999491572380066,
      0.9999292492866516,
      0.9999273419380188,
      0.999947726726532,
      0.9999573230743408,
      0.9999486804008484,
      0.9999448657035828,
      0.9999077916145325,
      0.9999295473098755,
      0.9999681115150452,
      0.9999831914901733,
      0.9999802112579346,
      0.9999865889549255,
      0.9999746680259705,
      0.9999752640724182,
      0.9999613761901855,
      0.9999655485153198,
      0.9999410510063171,
      0.9998024106025696,
      0.9995003342628479,
      0.9934049248695374,
      0.9871053695678711,
      0.9932377338409424,
      0.9983364343643188,
      0.9997966885566711,
      0.9999411702156067,
      0.9999532103538513,
      0.9999639987945557,
      0.9999459385871887,
      0.9999416470527649,
      0.9999580383300781,
      0.9999235272407532,
      0.9999731183052063,
      0.9999834299087524,
      0.9999808669090271,
      0.9999794363975525,
      0.9999750256538391,
      0.9999778866767883,
      0.9999271631240845
    ],
    [
      0.948806643486023,
      0.9577658176422119,
      0.964354395866394,
      0.9658806324005127,
      0.9713249206542969,
      0.9740105867385864,
      0.977144718170166,
      0.9789406061172485,
      0.9779133796691895,
      0.9760222434997559,
      0.9742379188537598,
      0.9767072796821594,
      0.9748746156692505,
      0.9714354276657104,
      0.9711157083511353,
      0.9719672203063965,
      0.9697949886322021,
      0.9634561538696289,
      0.9693653583526611,
      0.9714943170547485,
      0.9639102220535278,
      0.9572781324386597,
      0.9677906036376953,
      0.9611953496932983,
      0.9526023864746094,
      0.9632853269577026,
      0.9699049592018127,
      0.9669010639190674,
      0.9671636819839478,
      0.9667662382125854,
      0.9663882255554199,
      0.9690002202987671,
      0.9730263948440552,
      0.9738332033157349,
      0.9726938605308533,
      0.9751802682876587,
      0.9781402945518494,
      0.9768553376197815,
      0.9755637645721436,
      0.9788566827774048,
      0.9782028198242188,
      0.9777926802635193,
      0.9790297150611877,
      0.9803345203399658,
      0.9777600169181824,
      0.9781508445739746,
      0.9766432642936707,
      0.9752365350723267,
      0.9727628231048584,
      0.9655067324638367,
      0.9658396244049072,
      0.9639124274253845,
      0.9661162495613098,
      0.9673011302947998,
      0.9742856025695801,
      0.974606454372406,
      0.9732420444488525,
      0.9756466746330261,
      0.9774344563484192,
      0.9764566421508789,
      0.972302258014679,
      0.9734152555465698,
      0.9718129634857178,
      0.9689751863479614,
      0.9658774733543396,
      0.9660347700119019,
      0.9643480777740479,
      0.9611999988555908,
      0.9614807367324829,
      0.9641414880752563,
      0.9637373685836792,
      0.9574995040893555,
      0.9607205390930176,
      0.9621682167053223,
      0.9526132345199585,
      0.940732479095459,
      0.9281209707260132,
      0.9997492432594299,
      0.9999446272850037,
      0.999953031539917,
      0.9999867081642151,
      0.9999819993972778,
      0.9999881386756897,
      0.9999748468399048,
      0.9999680519104004,
      0.9998745322227478,
      0.9980374574661255,
      0.9929397106170654,
      0.9983378648757935,
      0.9944315552711487,
      0.9814102649688721,
      0.9792715311050415,
      0.9895535111427307,
      0.9975614547729492,
      0.9998610019683838,
      0.9999623894691467,
      0.9999831318855286,
      0.9999884366989136,
      0.9999770522117615,
      0.9999686479568481,
      0.9999426603317261,
      0.9998961091041565,
      0.9997938275337219,
      0.9998308420181274,
      0.9998778700828552,
      0.9998559951782227,
      0.9998770356178284,
      0.9999629259109497,
      0.9999490976333618,
      0.9999611973762512,
      0.9999627470970154,
      0.9999784827232361,
      0.9999802708625793,
      0.9999591112136841,
      0.9998346567153931,
      0.9962491393089294,
      0.9918124675750732,
      0.993028998374939,
      0.9865880608558655,
      0.9874160289764404,
      0.9937904477119446,
      0.9967182874679565,
      0.9998555779457092,
      0.9999118447303772,
      0.9999444484710693,
      0.9999620318412781,
      0.9999427795410156,
      0.9999455213546753,
      0.9998669028282166,
      0.9997833967208862,
      0.9998397827148438,
      0.9999421238899231,
      0.9999774694442749,
      0.9999781847000122,
      0.9999685883522034,
      0.9994264841079712,
      0.9970601201057434,
      0.9900089502334595,
      0.9920681118965149,
      0.9922318458557129,
      0.9874280691146851,
      0.9894983768463135,
      0.9779943227767944,
      0.9776831865310669,
      0.9938890337944031,
      0.9986230731010437,
      0.9999256134033203,
      0.9999718070030212,
      0.9999772906303406,
      0.999977707862854,
      0.9999730587005615,
      0.9999445080757141,
      0.9998133778572083,
      0.9998389482498169,
      0.9998496174812317,
      0.9999167323112488,
      0.9999322891235352,
      0.9999443888664246,
      0.9999604821205139,
      0.9999153017997742,
      0.9998703598976135,
      0.999873697757721,
      0.9975286722183228,
      0.9994776844978333,
      0.9978672862052917,
      0.9992845058441162,
      0.9999620318412781,
      0.9999600648880005,
      0.9999722242355347,
      0.999937117099762,
      0.9999313354492188,
      0.9999671578407288,
      0.9999732971191406,
      0.9999590516090393,
      0.9999298453330994,
      0.9999669790267944,
      0.9999655485153198,
      0.99997878074646,
      0.9999536871910095,
      0.9999510645866394,
      0.9998782277107239,
      0.9998722672462463,
      0.9997742772102356,
      0.9997714757919312,
      0.9998795986175537,
      0.9999415874481201,
      0.9999604225158691,
      0.9999723434448242,
      0.9999811053276062,
      0.9999798536300659,
      0.9999837279319763,
      0.9999536275863647,
      0.9999455213546753,
      0.9993959069252014,
      0.9985554218292236,
      0.9961254596710205,
      0.9897319674491882,
      0.9901849031448364,
      0.9843006730079651,
      0.9897624254226685,
      0.9965190291404724,
      0.9956063032150269,
      0.9991312026977539,
      0.9999427795410156,
      0.9999554753303528,
      0.9999735951423645,
      0.9999682903289795,
      0.9999803900718689,
      0.9999800324440002,
      0.9999807476997375,
      0.9999767541885376,
      0.9999579787254333,
      0.9999235272407532,
      0.9998705387115479,
      0.9997918009757996,
      0.9997490644454956,
      0.9997141361236572,
      0.9997681379318237,
      0.9999450445175171,
      0.999941349029541,
      0.9999708533287048,
      0.9999606013298035,
      0.999950647354126,
      0.9999667406082153,
      0.9999362230300903,
      0.9999454617500305,
      0.999963641166687,
      0.9999655485153198,
      0.999976634979248,
      0.9999554753303528,
      0.9999710917472839,
      0.9999493956565857,
      0.9999290108680725,
      0.9999269843101501,
      0.999947726726532,
      0.9999575018882751,
      0.9999486207962036,
      0.9999447464942932,
      0.9999080896377563,
      0.9999299049377441,
      0.9999682307243347,
      0.9999831914901733,
      0.9999803900718689,
      0.9999867677688599,
      0.9999749064445496,
      0.9999755024909973,
      0.9999614953994751,
      0.999966561794281,
      0.9999454021453857,
      0.999843955039978,
      0.9996845722198486,
      0.9959474802017212,
      0.9921573996543884,
      0.9962844252586365,
      0.9990742802619934,
      0.9998354315757751,
      0.9999432563781738,
      0.9999527335166931,
      0.99996417760849,
      0.9999474287033081,
      0.999941885471344,
      0.9999583959579468,
      0.999923825263977,
      0.9999733567237854,
      0.9999834299087524,
      0.9999809265136719,
      0.999979555606842,
      0.9999750256538391,
      0.9999778270721436,
      0.9999266266822815
    ],
    [
      0.9657906293869019,
      0.9728777408599854,
      0.9773736596107483,
      0.9789616465568542,
      0.9826984405517578,
      0.9837795495986938,
      0.9861859083175659,
      0.9874781966209412,
      0.9862160086631775,
      0.9856758713722229,
      0.9852535724639893,
      0.9861767292022705,
      0.9848161935806274,
      0.9836643934249878,
      0.9843453764915466,
      0.9836503267288208,
      0.9825090765953064,
      0.9798129200935364,
      0.9819949865341187,
      0.982829749584198,
      0.978405237197876,
      0.9727015495300293,
      0.9785585403442383,
      0.9736605882644653,
      0.9673106670379639,
      0.9732574224472046,
      0.9781637787818909,
      0.9764653444290161,
      0.9776208400726318,
      0.9785772562026978,
      0.9783819317817688,
      0.9802761077880859,
      0.9833329319953918,
      0.9834593534469604,
      0.9831525087356567,
      0.9855412244796753,
      0.9862452745437622,
      0.9848848581314087,
      0.9846211075782776,
      0.9866940975189209,
      0.9854485392570496,
      0.9854081869125366,
      0.9864649176597595,
      0.9871797561645508,
      0.9849041104316711,
      0.9853824973106384,
      0.9843214154243469,
      0.9829223155975342,
      0.981764554977417,
      0.9758008122444153,
      0.9778780937194824,
      0.9775913953781128,
      0.9808663725852966,
      0.9818055033683777,
      0.9847111701965332,
      0.9852076172828674,
      0.9851306676864624,
      0.9852436780929565,
      0.9860403537750244,
      0.9859344959259033,
      0.9838054180145264,
      0.9842849373817444,
      0.983440637588501,
      0.9827589988708496,
      0.9795517325401306,
      0.9797426462173462,
      0.9793961048126221,
      0.9770917296409607,
      0.9757683277130127,
      0.9775760769844055,
      0.9773761034011841,
      0.9717460870742798,
      0.9734905958175659,
      0.9733936786651611,
      0.9653410911560059,
      0.9550305604934692,
      0.9417821764945984,
      0.999750554561615,
      0.9999455809593201,
      0.9999542832374573,
      0.9999873638153076,
      0.9999827146530151,
      0.9999886155128479,
      0.9999761581420898,
      0.9999730587005615,
      0.9999048709869385,
      0.999152660369873,
      0.9966297745704651,
      0.9992360472679138,
      0.9971563816070557,
      0.9887320399284363,
      0.9878844022750854,
      0.9944701194763184,
      0.998961329460144,
      0.9999107718467712,
      0.9999673962593079,
      0.9999832510948181,
      0.9999889135360718,
      0.999978244304657,
      0.9999704957008362,
      0.9999440908432007,
      0.9998995065689087,
      0.9997968077659607,
      0.9998306035995483,
      0.9998792409896851,
      0.9998581409454346,
      0.9998785853385925,
      0.9999637603759766,
      0.9999496340751648,
      0.9999620914459229,
      0.9999632835388184,
      0.99997878074646,
      0.9999808073043823,
      0.9999653100967407,
      0.9998986721038818,
      0.9980702996253967,
      0.9957301616668701,
      0.9963920712471008,
      0.9916645884513855,
      0.9915952682495117,
      0.9958826303482056,
      0.997765064239502,
      0.9998908042907715,
      0.9999263286590576,
      0.9999455213546753,
      0.9999622702598572,
      0.9999433755874634,
      0.9999460577964783,
      0.999868631362915,
      0.9997850656509399,
      0.9998424649238586,
      0.99994295835495,
      0.999977707862854,
      0.9999788403511047,
      0.9999730587005615,
      0.999700665473938,
      0.9986832141876221,
      0.9951707720756531,
      0.9965541362762451,
      0.99664705991745,
      0.9931647181510925,
      0.994779109954834,
      0.9870601296424866,
      0.9869564175605774,
      0.9966166019439697,
      0.9993429183959961,
      0.9999414682388306,
      0.9999754428863525,
      0.9999783635139465,
      0.9999781250953674,
      0.9999736547470093,
      0.999945342540741,
      0.9998098015785217,
      0.9998414516448975,
      0.9998469948768616,
      0.9999186992645264,
      0.9999331831932068,
      0.999945342540741,
      0.9999617338180542,
      0.999920666217804,
      0.9998891949653625,
      0.9999046325683594,
      0.9988617897033691,
      0.9997745156288147,
      0.9990476965904236,
      0.9996606111526489,
      0.9999704957008362,
      0.9999678730964661,
      0.9999727606773376,
      0.9999393820762634,
      0.9999328255653381,
      0.9999669194221497,
      0.9999741911888123,
      0.9999600648880005,
      0.999930202960968,
      0.9999673962593079,
      0.9999659657478333,
      0.9999789595603943,
      0.999954104423523,
      0.9999510645866394,
      0.9998782873153687,
      0.9998716115951538,
      0.9997727274894714,
      0.9997710585594177,
      0.9998791217803955,
      0.9999414086341858,
      0.9999606013298035,
      0.9999727010726929,
      0.9999813437461853,
      0.999980092048645,
      0.9999840259552002,
      0.999956488609314,
      0.9999544620513916,
      0.999711275100708,
      0.9993435144424438,
      0.9980544447898865,
      0.9940379858016968,
      0.9944236874580383,
      0.9906072020530701,
      0.9942276477813721,
      0.9984274506568909,
      0.9980781078338623,
      0.9996495842933655,
      0.9999550580978394,
      0.999958336353302,
      0.9999741315841675,
      0.9999685287475586,
      0.9999806880950928,
      0.9999803900718689,
      0.9999808669090271,
      0.9999766945838928,
      0.999957799911499,
      0.999923050403595,
      0.999869704246521,
      0.9997905492782593,
      0.9997484683990479,
      0.999715268611908,
      0.9997683763504028,
      0.9999454021453857,
      0.999941885471344,
      0.9999715089797974,
      0.9999614357948303,
      0.9999517202377319,
      0.9999672770500183,
      0.9999390244483948,
      0.9999465942382812,
      0.999964714050293,
      0.9999659657478333,
      0.9999769926071167,
      0.999955952167511,
      0.9999712109565735,
      0.9999494552612305,
      0.9999287128448486,
      0.9999265670776367,
      0.9999476671218872,
      0.9999576210975647,
      0.9999486804008484,
      0.9999445080757141,
      0.9999080300331116,
      0.9999300241470337,
      0.999968409538269,
      0.9999831318855286,
      0.9999805688858032,
      0.9999870657920837,
      0.9999751448631287,
      0.9999757409095764,
      0.999961256980896,
      0.9999667406082153,
      0.9999417662620544,
      0.9998599886894226,
      0.999770998954773,
      0.9977348446846008,
      0.9958508014678955,
      0.9984039664268494,
      0.9995337724685669,
      0.9998623728752136,
      0.9999411106109619,
      0.9999509453773499,
      0.9999633431434631,
      0.999947190284729,
      0.999941885471344,
      0.9999586343765259,
      0.9999241828918457,
      0.999973475933075,
      0.9999836087226868,
      0.9999811053276062,
      0.9999796152114868,
      0.9999752044677734,
      0.9999778270721436,
      0.9999260306358337
    ],
    [
      0.9753139615058899,
      0.982224702835083,
      0.9851201176643372,
      0.9866201877593994,
      0.9889442920684814,
      0.9887247085571289,
      0.9907552003860474,
      0.9917697906494141,
      0.9905819296836853,
      0.9902163743972778,
      0.9904086589813232,
      0.9906721115112305,
      0.9895879030227661,
      0.9893743991851807,
      0.9897854328155518,
      0.9889493584632874,
      0.9885189533233643,
      0.986937940120697,
      0.9877193570137024,
      0.9882183074951172,
      0.9859724640846252,
      0.9821986556053162,
      0.9847168326377869,
      0.9812835454940796,
      0.9772379398345947,
      0.9799532294273376,
      0.983076810836792,
      0.9824861288070679,
      0.9833633899688721,
      0.984900176525116,
      0.9844101667404175,
      0.9859855771064758,
      0.9882742762565613,
      0.9883596301078796,
      0.9882940649986267,
      0.9903585910797119,
      0.9904017448425293,
      0.9891764521598816,
      0.9894048571586609,
      0.9907156229019165,
      0.9894444346427917,
      0.9895978569984436,
      0.990397572517395,
      0.9909825325012207,
      0.9892042875289917,
      0.9894177913665771,
      0.9887768030166626,
      0.987619936466217,
      0.9869386553764343,
      0.9833168983459473,
      0.9852970838546753,
      0.9855351448059082,
      0.9879946708679199,
      0.9884934425354004,
      0.9894026517868042,
      0.9901352524757385,
      0.990614652633667,
      0.9898540377616882,
      0.9904462099075317,
      0.9910332560539246,
      0.9896993637084961,
      0.9894865155220032,
      0.9892160296440125,
      0.9893954992294312,
      0.9875637292861938,
      0.987000584602356,
      0.9867977499961853,
      0.9858757257461548,
      0.9846053123474121,
      0.9847739934921265,
      0.9845396280288696,
      0.9807880520820618,
      0.9808765053749084,
      0.9796613454818726,
      0.9740328192710876,
      0.9648340344429016,
      0.950171709060669,
      0.9997512698173523,
      0.9999461770057678,
      0.9999547600746155,
      0.9999876022338867,
      0.9999828934669495,
      0.9999886155128479,
      0.9999762773513794,
      0.9999750256538391,
      0.999918520450592,
      0.9995278716087341,
      0.9986098408699036,
      0.9995917677879333,
      0.9985033869743347,
      0.9930663108825684,
      0.9927708506584167,
      0.9970272183418274,
      0.9995070695877075,
      0.9999327659606934,
      0.999969482421875,
      0.9999828934669495,
      0.9999889135360718,
      0.9999785423278809,
      0.9999707341194153,
      0.9999445080757141,
      0.9998997449874878,
      0.9997975826263428,
      0.9998314380645752,
      0.999880313873291,
      0.9998593330383301,
      0.9998792409896851,
      0.9999639391899109,
      0.9999500513076782,
      0.9999625086784363,
      0.9999635815620422,
      0.9999785423278809,
      0.9999810457229614,
      0.9999697804450989,
      0.999937891960144,
      0.9992128014564514,
      0.9982037544250488,
      0.99833744764328,
      0.9953025579452515,
      0.9947980642318726,
      0.997585654258728,
      0.9988833069801331,
      0.9999209642410278,
      0.9999353885650635,
      0.9999451041221619,
      0.9999617338180542,
      0.9999433159828186,
      0.9999462366104126,
      0.9998695850372314,
      0.9997856616973877,
      0.9998435378074646,
      0.9999432563781738,
      0.999977707862854,
      0.9999789595603943,
      0.9999756813049316,
      0.9998185038566589,
      0.9994654655456543,
      0.9979418516159058,
      0.9985390305519104,
      0.9987370371818542,
      0.9970341920852661,
      0.9980317950248718,
      0.9923961758613586,
      0.9926207065582275,
      0.9982984066009521,
      0.999737024307251,
      0.9999534487724304,
      0.9999776482582092,
      0.9999786019325256,
      0.999978244304657,
      0.9999740719795227,
      0.9999458193778992,
      0.9998109340667725,
      0.9998428821563721,
      0.9998478889465332,
      0.999919593334198,
      0.999933123588562,
      0.9999455213546753,
      0.9999622702598572,
      0.9999235272407532,
      0.9999051690101624,
      0.9999264478683472,
      0.9995118975639343,
      0.9998868703842163,
      0.9996130466461182,
      0.9998140931129456,
      0.9999750256538391,
      0.9999722242355347,
      0.9999719262123108,
      0.9999392628669739,
      0.9999330639839172,
      0.9999656081199646,
      0.9999743103981018,
      0.9999602437019348,
      0.9999305605888367,
      0.9999675154685974,
      0.9999662637710571,
      0.9999791979789734,
      0.9999542236328125,
      0.9999510645866394,
      0.9998779296875,
      0.9998707175254822,
      0.999771237373352,
      0.9997700452804565,
      0.9998780488967896,
      0.9999410510063171,
      0.9999604821205139,
      0.9999728202819824,
      0.9999815821647644,
      0.9999804496765137,
      0.9999842047691345,
      0.9999585151672363,
      0.9999614357948303,
      0.9998244643211365,
      0.9996916055679321,
      0.999049723148346,
      0.9966316819190979,
      0.9972295761108398,
      0.994605541229248,
      0.9972220659255981,
      0.9992521405220032,
      0.9990631937980652,
      0.9998220205307007,
      0.9999624490737915,
      0.9999598860740662,
      0.9999741315841675,
      0.9999684691429138,
      0.9999806880950928,
      0.9999805688858032,
      0.9999808669090271,
      0.9999766945838928,
      0.9999578595161438,
      0.9999231100082397,
      0.9998695254325867,
      0.9997904300689697,
      0.9997482895851135,
      0.9997134804725647,
      0.9997676014900208,
      0.9999451637268066,
      0.9999417662620544,
      0.9999716877937317,
      0.9999616146087646,
      0.9999520182609558,
      0.9999674558639526,
      0.9999404549598694,
      0.9999470114707947,
      0.9999650716781616,
      0.9999662637710571,
      0.9999771118164062,
      0.999955952167511,
      0.9999713897705078,
      0.9999492764472961,
      0.9999282956123352,
      0.9999259114265442,
      0.9999475479125977,
      0.9999576807022095,
      0.9999486804008484,
      0.9999443292617798,
      0.9999076724052429,
      0.9999300241470337,
      0.9999685287475586,
      0.9999831318855286,
      0.999980628490448,
      0.9999871850013733,
      0.9999752044677734,
      0.9999756813049316,
      0.9999606609344482,
      0.9999666810035706,
      0.9999434351921082,
      0.9998845458030701,
      0.9998306035995483,
      0.998921811580658,
      0.998267650604248,
      0.9994008541107178,
      0.9997347593307495,
      0.9998806715011597,
      0.9999409914016724,
      0.9999490976333618,
      0.9999623894691467,
      0.9999464154243469,
      0.9999412894248962,
      0.9999583959579468,
      0.999923825263977,
      0.999973475933075,
      0.999983549118042,
      0.9999812841415405,
      0.9999797344207764,
      0.9999751448631287,
      0.999977707862854,
      0.9999251365661621
    ],
    [
      0.9810737371444702,
      0.9865361452102661,
      0.9889181852340698,
      0.9902191758155823,
      0.9919527769088745,
      0.991867184638977,
      0.9935678243637085,
      0.9942702054977417,
      0.9930721521377563,
      0.9932836294174194,
      0.9934272170066833,
      0.9931792616844177,
      0.9925196170806885,
      0.9924930334091187,
      0.992344319820404,
      0.9917386174201965,
      0.9915843605995178,
      0.9903069138526917,
      0.9906613826751709,
      0.9911773204803467,
      0.9895051121711731,
      0.9866479635238647,
      0.9879987239837646,
      0.9853523969650269,
      0.9820964932441711,
      0.9835675358772278,
      0.985925018787384,
      0.9855554699897766,
      0.9864452481269836,
      0.9890202283859253,
      0.9879472851753235,
      0.9891796112060547,
      0.9910788536071777,
      0.9919764995574951,
      0.9915243983268738,
      0.9931322932243347,
      0.9934027791023254,
      0.9924075603485107,
      0.9925103783607483,
      0.9933516979217529,
      0.9926726818084717,
      0.9927213191986084,
      0.9930509328842163,
      0.9935141801834106,
      0.9923512935638428,
      0.9921090602874756,
      0.9914060235023499,
      0.9911156296730042,
      0.9905483722686768,
      0.9872514605522156,
      0.9884464740753174,
      0.9889777898788452,
      0.9914373755455017,
      0.9920848608016968,
      0.9920330047607422,
      0.9928765892982483,
      0.9935920834541321,
      0.9928445816040039,
      0.9929627180099487,
      0.9938879013061523,
      0.993139386177063,
      0.9923652410507202,
      0.9921755194664001,
      0.9923964738845825,
      0.991159200668335,
      0.9905952215194702,
      0.9903027415275574,
      0.9897236227989197,
      0.9887677431106567,
      0.9884025454521179,
      0.9881491661071777,
      0.9849262833595276,
      0.984508752822876,
      0.9830034971237183,
      0.9782205820083618,
      0.9698380827903748,
      0.9550979137420654,
      0.9997501969337463,
      0.999946117401123,
      0.999954879283905,
      0.999987781047821,
      0.9999827146530151,
      0.9999886751174927,
      0.9999762177467346,
      0.9999759793281555,
      0.9999218583106995,
      0.9997336864471436,
      0.9992958307266235,
      0.9997341632843018,
      0.9990628361701965,
      0.9955971837043762,
      0.9960450530052185,
      0.9984837174415588,
      0.9997826218605042,
      0.999944269657135,
      0.9999702572822571,
      0.9999825954437256,
      0.999988853931427,
      0.9999786019325256,
      0.9999708533287048,
      0.9999444484710693,
      0.9998997449874878,
      0.9997979402542114,
      0.9998312592506409,
      0.9998809099197388,
      0.999860405921936,
      0.9998798370361328,
      0.9999642372131348,
      0.9999499917030334,
      0.9999626278877258,
      0.9999637603759766,
      0.9999781847000122,
      0.9999808073043823,
      0.9999720454216003,
      0.999955952167511,
      0.9996451735496521,
      0.999291181564331,
      0.9991503357887268,
      0.9976785182952881,
      0.9967249631881714,
      0.9986007213592529,
      0.9993802905082703,
      0.9999359846115112,
      0.9999402165412903,
      0.9999463558197021,
      0.9999604821205139,
      0.9999426007270813,
      0.9999459385871887,
      0.9998696446418762,
      0.9997848272323608,
      0.999843418598175,
      0.9999427795410156,
      0.9999774098396301,
      0.9999785423278809,
      0.9999769926071167,
      0.9998714923858643,
      0.999719500541687,
      0.998970091342926,
      0.9992750883102417,
      0.9995231032371521,
      0.9986904859542847,
      0.9991438984870911,
      0.9957345128059387,
      0.9955472946166992,
      0.9991670846939087,
      0.9998677372932434,
      0.9999605417251587,
      0.99997878074646,
      0.9999786615371704,
      0.999978244304657,
      0.9999740123748779,
      0.9999456405639648,
      0.9998137354850769,
      0.9998418092727661,
      0.9998472332954407,
      0.9999197721481323,
      0.9999331831932068,
      0.9999459981918335,
      0.9999623894691467,
      0.9999249577522278,
      0.9999166131019592,
      0.999939501285553,
      0.9997210502624512,
      0.9999327659606934,
      0.9998087286949158,
      0.9998836517333984,
      0.999977707862854,
      0.9999745488166809,
      0.9999709725379944,
      0.9999386072158813,
      0.999933123588562,
      0.9999642968177795,
      0.9999743700027466,
      0.999960720539093,
      0.999930739402771,
      0.9999675750732422,
      0.9999665021896362,
      0.9999791979789734,
      0.9999544024467468,
      0.999950647354126,
      0.9998771548271179,
      0.9998698234558105,
      0.9997696876525879,
      0.9997687935829163,
      0.9998772740364075,
      0.9999405741691589,
      0.9999604821205139,
      0.9999729990959167,
      0.9999814629554749,
      0.9999804496765137,
      0.9999842643737793,
      0.9999597072601318,
      0.9999659061431885,
      0.9998756051063538,
      0.9998177886009216,
      0.9994802474975586,
      0.9981489181518555,
      0.9987172484397888,
      0.9973614811897278,
      0.998552680015564,
      0.9995721578598022,
      0.9995494484901428,
      0.9998838901519775,
      0.9999663233757019,
      0.9999602437019348,
      0.9999739527702332,
      0.9999683499336243,
      0.9999808669090271,
      0.9999805092811584,
      0.9999808669090271,
      0.9999766945838928,
      0.9999579191207886,
      0.9999226927757263,
      0.9998688101768494,
      0.9997895956039429,
      0.9997478127479553,
      0.9997133612632751,
      0.999767005443573,
      0.9999451637268066,
      0.9999418258666992,
      0.9999717473983765,
      0.999961793422699,
      0.9999520182609558,
      0.9999672770500183,
      0.9999408721923828,
      0.9999470710754395,
      0.999965250492096,
      0.9999663829803467,
      0.999977171421051,
      0.9999560713768005,
      0.9999713897705078,
      0.9999492764472961,
      0.9999279379844666,
      0.9999256730079651,
      0.9999472498893738,
      0.9999576210975647,
      0.9999485015869141,
      0.9999440312385559,
      0.9999075531959534,
      0.9999299049377441,
      0.999968409538269,
      0.9999831318855286,
      0.9999807476997375,
      0.9999871850013733,
      0.9999752044677734,
      0.9999755024909973,
      0.9999601244926453,
      0.9999660849571228,
      0.9999454021453857,
      0.999897301197052,
      0.9998587369918823,
      0.9993584156036377,
      0.999182403087616,
      0.9997048377990723,
      0.9998213052749634,
      0.999893069267273,
      0.9999440312385559,
      0.9999475479125977,
      0.999961256980896,
      0.9999451041221619,
      0.9999404549598694,
      0.9999581575393677,
      0.9999237060546875,
      0.999973475933075,
      0.9999836087226868,
      0.9999812841415405,
      0.9999797940254211,
      0.9999751448631287,
      0.9999775290489197,
      0.9999240636825562
    ]
  ],
  "rfd_device": "NVIDIA A30",
  "rfd_time": 91,
  "rfd_con_ref_pdb_idx": [],
  "rfd_con_hal_pdb_idx": [],
  "rfd_con_ref_idx0": [],
  "rfd_con_hal_idx0": [],
  "rfd_complex_con_ref_pdb_idx": "[('B', 17), ('B', 18), ('B', 19), ('B', 20), ('B', 21), ('B', 22), ('B', 23), ('B', 24), ('B', 25), ('B', 26), ('B', 27), ('B', 28), ('B', 29), ('B', 30), ('B', 31), ('B', 32), ('B', 33), ('B', 34), ('B', 35), ('B', 36), ('B', 37), ('B', 38), ('B', 39), ('B', 40), ('B', 41), ('B', 42), ('B', 43), ('B', 44), ('B', 45), ('B', 46), ('B', 47), ('B', 48), ('B', 49), ('B', 50), ('B', 51), ('B', 52), ('B', 53), ('B', 54), ('B', 55), ('B', 56), ('B', 57), ('B', 58), ('B', 59), ('B', 60), ('B', 61), ('B', 62), ('B', 63), ('B', 64), ('B', 65), ('B', 66), ('B', 67), ('B', 68), ('B', 69), ('B', 70), ('B', 71), ('B', 72), ('B', 73), ('B', 74), ('B', 75), ('B', 76), ('B', 77), ('B', 78), ('B', 79), ('B', 80), ('B', 81), ('B', 82), ('B', 83), ('B', 84), ('B', 85), ('B', 86), ('B', 87), ('B', 88), ('B', 89), ('B', 90), ('B', 91), ('B', 92), ('B', 93), ('B', 94), ('B', 95), ('B', 96), ('B', 97), ('B', 98), ('B', 99), ('B', 100), ('B', 101), ('B', 102), ('B', 103), ('B', 104), ('B', 105), ('B', 106), ('B', 107), ('B', 108), ('B', 109), ('B', 110), ('B', 111), ('B', 112), ('B', 113), ('B', 114), ('B', 115), ('B', 116), ('B', 117), ('B', 118), ('B', 119), ('B', 120), ('B', 121), ('B', 122), ('B', 123), ('B', 124), ('B', 125), ('B', 126), ('B', 127), ('B', 128), ('B', 129), ('B', 130), ('B', 131), ('B', 132), ('B', 133), ('B', 134), ('B', 135), ('B', 136), ('B', 137), ('B', 138), ('B', 139), ('B', 140), ('B', 141), ('B', 142), ('B', 143), ('B', 144), ('B', 145), ('B', 146), ('B', 147), ('B', 148), ('B', 149), ('B', 150), ('B', 151), ('B', 152), ('B', 153), ('B', 154), ('B', 155), ('B', 156), ('B', 157), ('B', 158), ('B', 159), ('B', 160), ('B', 161), ('B', 162), ('B', 163), ('B', 164), ('B', 165), ('B', 166), ('B', 167), ('B', 168), ('B', 169), ('B', 170), ('B', 171), ('B', 172), ('B', 173), ('B', 174), ('B', 175), ('B', 176), ('B', 177), ('B', 178), ('B', 179), ('B', 180), ('B', 181), ('B', 182), ('B', 183), ('B', 184), ('B', 185), ('B', 186), ('B', 187), ('B', 188), ('B', 189), ('B', 190), ('B', 191), ('B', 192), ('B', 193), ('B', 194), ('B', 195), ('B', 196), ('B', 197), ('B', 198), ('B', 199), ('B', 200), ('B', 201), ('B', 202), ('B', 203), ('B', 204), ('B', 205), ('B', 206), ('B', 207), ('B', 208), ('B', 209)]",
  "rfd_complex_con_hal_pdb_idx": "[('B', 78), ('B', 79), ('B', 80), ('B', 81), ('B', 82), ('B', 83), ('B', 84), ('B', 85), ('B', 86), ('B', 87), ('B', 88), ('B', 89), ('B', 90), ('B', 91), ('B', 92), ('B', 93), ('B', 94), ('B', 95), ('B', 96), ('B', 97), ('B', 98), ('B', 99), ('B', 100), ('B', 101), ('B', 102), ('B', 103), ('B', 104), ('B', 105), ('B', 106), ('B', 107), ('B', 108), ('B', 109), ('B', 110), ('B', 111), ('B', 112), ('B', 113), ('B', 114), ('B', 115), ('B', 116), ('B', 117), ('B', 118), ('B', 119), ('B', 120), ('B', 121), ('B', 122), ('B', 123), ('B', 124), ('B', 125), ('B', 126), ('B', 127), ('B', 128), ('B', 129), ('B', 130), ('B', 131), ('B', 132), ('B', 133), ('B', 134), ('B', 135), ('B', 136), ('B', 137), ('B', 138), ('B', 139), ('B', 140), ('B', 141), ('B', 142), ('B', 143), ('B', 144), ('B', 145), ('B', 146), ('B', 147), ('B', 148), ('B', 149), ('B', 150), ('B', 151), ('B', 152), ('B', 153), ('B', 154), ('B', 155), ('B', 156), ('B', 157), ('B', 158), ('B', 159), ('B', 160), ('B', 161), ('B', 162), ('B', 163), ('B', 164), ('B', 165), ('B', 166), ('B', 167), ('B', 168), ('B', 169), ('B', 170), ('B', 171), ('B', 172), ('B', 173), ('B', 174), ('B', 175), ('B', 176), ('B', 177), ('B', 178), ('B', 179), ('B', 180), ('B', 181), ('B', 182), ('B', 183), ('B', 184), ('B', 185), ('B', 186), ('B', 187), ('B', 188), ('B', 189), ('B', 190), ('B', 191), ('B', 192), ('B', 193), ('B', 194), ('B', 195), ('B', 196), ('B', 197), ('B', 198), ('B', 199), ('B', 200), ('B', 201), ('B', 202), ('B', 203), ('B', 204), ('B', 205), ('B', 206), ('B', 207), ('B', 208), ('B', 209), ('B', 210), ('B', 211), ('B', 212), ('B', 213), ('B', 214), ('B', 215), ('B', 216), ('B', 217), ('B', 218), ('B', 219), ('B', 220), ('B', 221), ('B', 222), ('B', 223), ('B', 224), ('B', 225), ('B', 226), ('B', 227), ('B', 228), ('B', 229), ('B', 230), ('B', 231), ('B', 232), ('B', 233), ('B', 234), ('B', 235), ('B', 236), ('B', 237), ('B', 238), ('B', 239), ('B', 240), ('B', 241), ('B', 242), ('B', 243), ('B', 244), ('B', 245), ('B', 246), ('B', 247), ('B', 248), ('B', 249), ('B', 250), ('B', 251), ('B', 252), ('B', 253), ('B', 254), ('B', 255), ('B', 256), ('B', 257), ('B', 258), ('B', 259), ('B', 260), ('B', 261), ('B', 262), ('B', 263), ('B', 264), ('B', 265), ('B', 266), ('B', 267), ('B', 268), ('B', 269), ('B', 270)]",
  "rfd_receptor_con_ref_pdb_idx": "[('B', 17), ('B', 18), ('B', 19), ('B', 20), ('B', 21), ('B', 22), ('B', 23), ('B', 24), ('B', 25), ('B', 26), ('B', 27), ('B', 28), ('B', 29), ('B', 30), ('B', 31), ('B', 32), ('B', 33), ('B', 34), ('B', 35), ('B', 36), ('B', 37), ('B', 38), ('B', 39), ('B', 40), ('B', 41), ('B', 42), ('B', 43), ('B', 44), ('B', 45), ('B', 46), ('B', 47), ('B', 48), ('B', 49), ('B', 50), ('B', 51), ('B', 52), ('B', 53), ('B', 54), ('B', 55), ('B', 56), ('B', 57), ('B', 58), ('B', 59), ('B', 60), ('B', 61), ('B', 62), ('B', 63), ('B', 64), ('B', 65), ('B', 66), ('B', 67), ('B', 68), ('B', 69), ('B', 70), ('B', 71), ('B', 72), ('B', 73), ('B', 74), ('B', 75), ('B', 76), ('B', 77), ('B', 78), ('B', 79), ('B', 80), ('B', 81), ('B', 82), ('B', 83), ('B', 84), ('B', 85), ('B', 86), ('B', 87), ('B', 88), ('B', 89), ('B', 90), ('B', 91), ('B', 92), ('B', 93), ('B', 94), ('B', 95), ('B', 96), ('B', 97), ('B', 98), ('B', 99), ('B', 100), ('B', 101), ('B', 102), ('B', 103), ('B', 104), ('B', 105), ('B', 106), ('B', 107), ('B', 108), ('B', 109), ('B', 110), ('B', 111), ('B', 112), ('B', 113), ('B', 114), ('B', 115), ('B', 116), ('B', 117), ('B', 118), ('B', 119), ('B', 120), ('B', 121), ('B', 122), ('B', 123), ('B', 124), ('B', 125), ('B', 126), ('B', 127), ('B', 128), ('B', 129), ('B', 130), ('B', 131), ('B', 132), ('B', 133), ('B', 134), ('B', 135), ('B', 136), ('B', 137), ('B', 138), ('B', 139), ('B', 140), ('B', 141), ('B', 142), ('B', 143), ('B', 144), ('B', 145), ('B', 146), ('B', 147), ('B', 148), ('B', 149), ('B', 150), ('B', 151), ('B', 152), ('B', 153), ('B', 154), ('B', 155), ('B', 156), ('B', 157), ('B', 158), ('B', 159), ('B', 160), ('B', 161), ('B', 162), ('B', 163), ('B', 164), ('B', 165), ('B', 166), ('B', 167), ('B', 168), ('B', 169), ('B', 170), ('B', 171), ('B', 172), ('B', 173), ('B', 174), ('B', 175), ('B', 176), ('B', 177), ('B', 178), ('B', 179), ('B', 180), ('B', 181), ('B', 182), ('B', 183), ('B', 184), ('B', 185), ('B', 186), ('B', 187), ('B', 188), ('B', 189), ('B', 190), ('B', 191), ('B', 192), ('B', 193), ('B', 194), ('B', 195), ('B', 196), ('B', 197), ('B', 198), ('B', 199), ('B', 200), ('B', 201), ('B', 202), ('B', 203), ('B', 204), ('B', 205), ('B', 206), ('B', 207), ('B', 208), ('B', 209)]",
  "rfd_receptor_con_hal_pdb_idx": "[('B', 78), ('B', 79), ('B', 80), ('B', 81), ('B', 82), ('B', 83), ('B', 84), ('B', 85), ('B', 86), ('B', 87), ('B', 88), ('B', 89), ('B', 90), ('B', 91), ('B', 92), ('B', 93), ('B', 94), ('B', 95), ('B', 96), ('B', 97), ('B', 98), ('B', 99), ('B', 100), ('B', 101), ('B', 102), ('B', 103), ('B', 104), ('B', 105), ('B', 106), ('B', 107), ('B', 108), ('B', 109), ('B', 110), ('B', 111), ('B', 112), ('B', 113), ('B', 114), ('B', 115), ('B', 116), ('B', 117), ('B', 118), ('B', 119), ('B', 120), ('B', 121), ('B', 122), ('B', 123), ('B', 124), ('B', 125), ('B', 126), ('B', 127), ('B', 128), ('B', 129), ('B', 130), ('B', 131), ('B', 132), ('B', 133), ('B', 134), ('B', 135), ('B', 136), ('B', 137), ('B', 138), ('B', 139), ('B', 140), ('B', 141), ('B', 142), ('B', 143), ('B', 144), ('B', 145), ('B', 146), ('B', 147), ('B', 148), ('B', 149), ('B', 150), ('B', 151), ('B', 152), ('B', 153), ('B', 154), ('B', 155), ('B', 156), ('B', 157), ('B', 158), ('B', 159), ('B', 160), ('B', 161), ('B', 162), ('B', 163), ('B', 164), ('B', 165), ('B', 166), ('B', 167), ('B', 168), ('B', 169), ('B', 170), ('B', 171), ('B', 172), ('B', 173), ('B', 174), ('B', 175), ('B', 176), ('B', 177), ('B', 178), ('B', 179), ('B', 180), ('B', 181), ('B', 182), ('B', 183), ('B', 184), ('B', 185), ('B', 186), ('B', 187), ('B', 188), ('B', 189), ('B', 190), ('B', 191), ('B', 192), ('B', 193), ('B', 194), ('B', 195), ('B', 196), ('B', 197), ('B', 198), ('B', 199), ('B', 200), ('B', 201), ('B', 202), ('B', 203), ('B', 204), ('B', 205), ('B', 206), ('B', 207), ('B', 208), ('B', 209), ('B', 210), ('B', 211), ('B', 212), ('B', 213), ('B', 214), ('B', 215), ('B', 216), ('B', 217), ('B', 218), ('B', 219), ('B', 220), ('B', 221), ('B', 222), ('B', 223), ('B', 224), ('B', 225), ('B', 226), ('B', 227), ('B', 228), ('B', 229), ('B', 230), ('B', 231), ('B', 232), ('B', 233), ('B', 234), ('B', 235), ('B', 236), ('B', 237), ('B', 238), ('B', 239), ('B', 240), ('B', 241), ('B', 242), ('B', 243), ('B', 244), ('B', 245), ('B', 246), ('B', 247), ('B', 248), ('B', 249), ('B', 250), ('B', 251), ('B', 252), ('B', 253), ('B', 254), ('B', 255), ('B', 256), ('B', 257), ('B', 258), ('B', 259), ('B', 260), ('B', 261), ('B', 262), ('B', 263), ('B', 264), ('B', 265), ('B', 266), ('B', 267), ('B', 268), ('B', 269), ('B', 270)]",
  "rfd_complex_con_ref_idx0": [
    0,
    1,
    2,
    3,
    4,
    5,
    6,
    7,
    8,
    9,
    10,
    11,
    12,
    13,
    14,
    15,
    16,
    17,
    18,
    19,
    20,
    21,
    22,
    23,
    24,
    25,
    26,
    27,
    28,
    29,
    30,
    31,
    32,
    33,
    34,
    35,
    36,
    37,
    38,
    39,
    40,
    41,
    42,
    43,
    44,
    45,
    46,
    47,
    48,
    49,
    50,
    51,
    52,
    53,
    54,
    55,
    56,
    57,
    58,
    59,
    60,
    61,
    62,
    63,
    64,
    65,
    66,
    67,
    68,
    69,
    70,
    71,
    72,
    73,
    74,
    75,
    76,
    77,
    78,
    79,
    80,
    81,
    82,
    83,
    84,
    85,
    86,
    87,
    88,
    89,
    90,
    91,
    92,
    93,
    94,
    95,
    96,
    97,
    98,
    99,
    100,
    101,
    102,
    103,
    104,
    105,
    106,
    107,
    108,
    109,
    110,
    111,
    112,
    113,
    114,
    115,
    116,
    117,
    118,
    119,
    120,
    121,
    122,
    123,
    124,
    125,
    126,
    127,
    128,
    129,
    130,
    131,
    132,
    133,
    134,
    135,
    136,
    137,
    138,
    139,
    140,
    141,
    142,
    143,
    144,
    145,
    146,
    147,
    148,
    149,
    150,
    151,
    152,
    153,
    154,
    155,
    156,
    157,
    158,
    159,
    160,
    161,
    162,
    163,
    164,
    165,
    166,
    167,
    168,
    169,
    170,
    171,
    172,
    173,
    174,
    175,
    176,
    177,
    178,
    179,
    180,
    181,
    182,
    183,
    184,
    185,
    186,
    187,
    188,
    189,
    190,
    191,
    192
  ],
  "rfd_complex_con_hal_idx0": [
    77,
    78,
    79,
    80,
    81,
    82,
    83,
    84,
    85,
    86,
    87,
    88,
    89,
    90,
    91,
    92,
    93,
    94,
    95,
    96,
    97,
    98,
    99,
    100,
    101,
    102,
    103,
    104,
    105,
    106,
    107,
    108,
    109,
    110,
    111,
    112,
    113,
    114,
    115,
    116,
    117,
    118,
    119,
    120,
    121,
    122,
    123,
    124,
    125,
    126,
    127,
    128,
    129,
    130,
    131,
    132,
    133,
    134,
    135,
    136,
    137,
    138,
    139,
    140,
    141,
    142,
    143,
    144,
    145,
    146,
    147,
    148,
    149,
    150,
    151,
    152,
    153,
    154,
    155,
    156,
    157,
    158,
    159,
    160,
    161,
    162,
    163,
    164,
    165,
    166,
    167,
    168,
    169,
    170,
    171,
    172,
    173,
    174,
    175,
    176,
    177,
    178,
    179,
    180,
    181,
    182,
    183,
    184,
    185,
    186,
    187,
    188,
    189,
    190,
    191,
    192,
    193,
    194,
    195,
    196,
    197,
    198,
    199,
    200,
    201,
    202,
    203,
    204,
    205,
    206,
    207,
    208,
    209,
    210,
    211,
    212,
    213,
    214,
    215,
    216,
    217,
    218,
    219,
    220,
    221,
    222,
    223,
    224,
    225,
    226,
    227,
    228,
    229,
    230,
    231,
    232,
    233,
    234,
    235,
    236,
    237,
    238,
    239,
    240,
    241,
    242,
    243,
    244,
    245,
    246,
    247,
    248,
    249,
    250,
    251,
    252,
    253,
    254,
    255,
    256,
    257,
    258,
    259,
    260,
    261,
    262,
    263,
    264,
    265,
    266,
    267,
    268,
    269
  ],
  "rfd_receptor_con_ref_idx0": [
    0,
    1,
    2,
    3,
    4,
    5,
    6,
    7,
    8,
    9,
    10,
    11,
    12,
    13,
    14,
    15,
    16,
    17,
    18,
    19,
    20,
    21,
    22,
    23,
    24,
    25,
    26,
    27,
    28,
    29,
    30,
    31,
    32,
    33,
    34,
    35,
    36,
    37,
    38,
    39,
    40,
    41,
    42,
    43,
    44,
    45,
    46,
    47,
    48,
    49,
    50,
    51,
    52,
    53,
    54,
    55,
    56,
    57,
    58,
    59,
    60,
    61,
    62,
    63,
    64,
    65,
    66,
    67,
    68,
    69,
    70,
    71,
    72,
    73,
    74,
    75,
    76,
    77,
    78,
    79,
    80,
    81,
    82,
    83,
    84,
    85,
    86,
    87,
    88,
    89,
    90,
    91,
    92,
    93,
    94,
    95,
    96,
    97,
    98,
    99,
    100,
    101,
    102,
    103,
    104,
    105,
    106,
    107,
    108,
    109,
    110,
    111,
    112,
    113,
    114,
    115,
    116,
    117,
    118,
    119,
    120,
    121,
    122,
    123,
    124,
    125,
    126,
    127,
    128,
    129,
    130,
    131,
    132,
    133,
    134,
    135,
    136,
    137,
    138,
    139,
    140,
    141,
    142,
    143,
    144,
    145,
    146,
    147,
    148,
    149,
    150,
    151,
    152,
    153,
    154,
    155,
    156,
    157,
    158,
    159,
    160,
    161,
    162,
    163,
    164,
    165,
    166,
    167,
    168,
    169,
    170,
    171,
    172,
    173,
    174,
    175,
    176,
    177,
    178,
    179,
    180,
    181,
    182,
    183,
    184,
    185,
    186,
    187,
    188,
    189,
    190,
    191,
    192
  ],
  "rfd_receptor_con_hal_idx0": [
    0,
    1,
    2,
    3,
    4,
    5,
    6,
    7,
    8,
    9,
    10,
    11,
    12,
    13,
    14,
    15,
    16,
    17,
    18,
    19,
    20,
    21,
    22,
    23,
    24,
    25,
    26,
    27,
    28,
    29,
    30,
    31,
    32,
    33,
    34,
    35,
    36,
    37,
    38,
    39,
    40,
    41,
    42,
    43,
    44,
    45,
    46,
    47,
    48,
    49,
    50,
    51,
    52,
    53,
    54,
    55,
    56,
    57,
    58,
    59,
    60,
    61,
    62,
    63,
    64,
    65,
    66,
    67,
    68,
    69,
    70,
    71,
    72,
    73,
    74,
    75,
    76,
    77,
    78,
    79,
    80,
    81,
    82,
    83,
    84,
    85,
    86,
    87,
    88,
    89,
    90,
    91,
    92,
    93,
    94,
    95,
    96,
    97,
    98,
    99,
    100,
    101,
    102,
    103,
    104,
    105,
    106,
    107,
    108,
    109,
    110,
    111,
    112,
    113,
    114,
    115,
    116,
    117,
    118,
    119,
    120,
    121,
    122,
    123,
    124,
    125,
    126,
    127,
    128,
    129,
    130,
    131,
    132,
    133,
    134,
    135,
    136,
    137,
    138,
    139,
    140,
    141,
    142,
    143,
    144,
    145,
    146,
    147,
    148,
    149,
    150,
    151,
    152,
    153,
    154,
    155,
    156,
    157,
    158,
    159,
    160,
    161,
    162,
    163,
    164,
    165,
    166,
    167,
    168,
    169,
    170,
    171,
    172,
    173,
    174,
    175,
    176,
    177,
    178,
    179,
    180,
    181,
    182,
    183,
    184,
    185,
    186,
    187,
    188,
    189,
    190,
    191,
    192
  ],
  "rfd_inpaint_str": [
    false,
    false,
    false,
    false,
    false,
    false,
    false,
    false,
    false,
    false,
    false,
    false,
    false,
    false,
    false,
    false,
    false,
    false,
    false,
    false,
    false,
    false,
    false,
    false,
    false,
    false,
    false,
    false,
    false,
    false,
    false,
    false,
    false,
    false,
    false,
    false,
    false,
    false,
    false,
    false,
    false,
    false,
    false,
    false,
    false,
    false,
    false,
    false,
    false,
    false,
    false,
    false,
    false,
    false,
    false,
    false,
    false,
    false,
    false,
    false,
    false,
    false,
    false,
    false,
    false,
    false,
    false,
    false,
    false,
    false,
    false,
    false,
    false,
    false,
    false,
    false,
    false,
    true,
    true,
    true,
    true,
    true,
    true,
    true,
    true,
    true,
    true,
    true,
    true,
    true,
    true,
    true,
    true,
    true,
    true,
    true,
    true,
    true,
    true,
    true,
    true,
    true,
    true,
    true,
    true,
    true,
    true,
    true,
    true,
    true,
    true,
    true,
    true,
    true,
    true,
    true,
    true,
    true,
    true,
    true,
    true,
    true,
    true,
    true,
    true,
    true,
    true,
    true,
    true,
    true,
    true,
    true,
    true,
    true,
    true,
    true,
    true,
    true,
    true,
    true,
    true,
    true,
    true,
    true,
    true,
    true,
    true,
    true,
    true,
    true,
    true,
    true,
    true,
    true,
    true,
    true,
    true,
    true,
    true,
    true,
    true,
    true,
    true,
    true,
    true,
    true,
    true,
    true,
    true,
    true,
    true,
    true,
    true,
    true,
    true,
    true,
    true,
    true,
    true,
    true,
    true,
    true,
    true,
    true,
    true,
    true,
    true,
    true,
    true,
    true,
    true,
    true,
    true,
    true,
    true,
    true,
    true,
    true,
    true,
    true,
    true,
    true,
    true,
    true,
    true,
    true,
    true,
    true,
    true,
    true,
    true,
    true,
    true,
    true,
    true,
    true,
    true,
    true,
    true,
    true,
    true,
    true,
    true,
    true,
    true,
    true,
    true,
    true,
    true,
    true,
    true,
    true,
    true,
    true,
    true,
    true,
    true,
    true,
    true,
    true,
    true,
    true,
    true,
    true,
    true,
    true,
    true,
    true,
    true,
    true,
    true,
    true,
    true,
    true,
    true,
    true,
    true,
    true,
    true,
    true,
    true,
    true,
    true,
    true,
    true,
    true,
    true,
    true,
    true,
    true
  ],
  "rfd_inpaint_seq": [
    false,
    false,
    false,
    false,
    false,
    false,
    false,
    false,
    false,
    false,
    false,
    false,
    false,
    false,
    false,
    false,
    false,
    false,
    false,
    false,
    false,
    false,
    false,
    false,
    false,
    false,
    false,
    false,
    false,
    false,
    false,
    false,
    false,
    false,
    false,
    false,
    false,
    false,
    false,
    false,
    false,
    false,
    false,
    false,
    false,
    false,
    false,
    false,
    false,
    false,
    false,
    false,
    false,
    false,
    false,
    false,
    false,
    false,
    false,
    false,
    false,
    false,
    false,
    false,
    false,
    false,
    false,
    false,
    false,
    false,
    false,
    false,
    false,
    false,
    false,
    false,
    false,
    true,
    true,
    true,
    true,
    true,
    true,
    true,
    true,
    true,
    true,
    true,
    true,
    true,
    true,
    true,
    true,
    true,
    true,
    true,
    true,
    true,
    true,
    true,
    true,
    true,
    true,
    true,
    true,
    true,
    true,
    true,
    true,
    true,
    true,
    true,
    true,
    true,
    true,
    true,
    true,
    true,
    true,
    true,
    true,
    true,
    true,
    true,
    true,
    true,
    true,
    true,
    true,
    true,
    true,
    true,
    true,
    true,
    true,
    true,
    true,
    true,
    true,
    true,
    true,
    true,
    true,
    true,
    true,
    true,
    true,
    true,
    true,
    true,
    true,
    true,
    true,
    true,
    true,
    true,
    true,
    true,
    true,
    true,
    true,
    true,
    true,
    true,
    true,
    true,
    true,
    true,
    true,
    true,
    true,
    true,
    true,
    true,
    true,
    true,
    true,
    true,
    true,
    true,
    true,
    true,
    true,
    true,
    true,
    true,
    true,
    true,
    true,
    true,
    true,
    true,
    true,
    true,
    true,
    true,
    true,
    true,
    true,
    true,
    true,
    true,
    true,
    true,
    true,
    true,
    true,
    true,
    true,
    true,
    true,
    true,
    true,
    true,
    true,
    true,
    true,
    true,
    true,
    true,
    true,
    true,
    true,
    true,
    true,
    true,
    true,
    true,
    true,
    true,
    true,
    true,
    true,
    true,
    true,
    true,
    true,
    true,
    true,
    true,
    true,
    true,
    true,
    true,
    true,
    true,
    true,
    true,
    true,
    true,
    true,
    true,
    true,
    true,
    true,
    true,
    true,
    true,
    true,
    true,
    true,
    true,
    true,
    true,
    true,
    true,
    true,
    true,
    true,
    true
  ],
  "rfd_sampled_mask": [
    "B17-209/0",
    "77-77"
  ],
  "rfd_mask_1d": [
    false,
    false,
    false,
    false,
    false,
    false,
    false,
    false,
    false,
    false,
    false,
    false,
    false,
    false,
    false,
    false,
    false,
    false,
    false,
    false,
    false,
    false,
    false,
    false,
    false,
    false,
    false,
    false,
    false,
    false,
    false,
    false,
    false,
    false,
    false,
    false,
    false,
    false,
    false,
    false,
    false,
    false,
    false,
    false,
    false,
    false,
    false,
    false,
    false,
    false,
    false,
    false,
    false,
    false,
    false,
    false,
    false,
    false,
    false,
    false,
    false,
    false,
    false,
    false,
    false,
    false,
    false,
    false,
    false,
    false,
    false,
    false,
    false,
    false,
    false,
    false,
    false,
    true,
    true,
    true,
    true,
    true,
    true,
    true,
    true,
    true,
    true,
    true,
    true,
    true,
    true,
    true,
    true,
    true,
    true,
    true,
    true,
    true,
    true,
    true,
    true,
    true,
    true,
    true,
    true,
    true,
    true,
    true,
    true,
    true,
    true,
    true,
    true,
    true,
    true,
    true,
    true,
    true,
    true,
    true,
    true,
    true,
    true,
    true,
    true,
    true,
    true,
    true,
    true,
    true,
    true,
    true,
    true,
    true,
    true,
    true,
    true,
    true,
    true,
    true,
    true,
    true,
    true,
    true,
    true,
    true,
    true,
    true,
    true,
    true,
    true,
    true,
    true,
    true,
    true,
    true,
    true,
    true,
    true,
    true,
    true,
    true,
    true,
    true,
    true,
    true,
    true,
    true,
    true,
    true,
    true,
    true,
    true,
    true,
    true,
    true,
    true,
    true,
    true,
    true,
    true,
    true,
    true,
    true,
    true,
    true,
    true,
    true,
    true,
    true,
    true,
    true,
    true,
    true,
    true,
    true,
    true,
    true,
    true,
    true,
    true,
    true,
    true,
    true,
    true,
    true,
    true,
    true,
    true,
    true,
    true,
    true,
    true,
    true,
    true,
    true,
    true,
    true,
    true,
    true,
    true,
    true,
    true,
    true,
    true,
    true,
    true,
    true,
    true,
    true,
    true,
    true,
    true,
    true,
    true,
    true,
    true,
    true,
    true,
    true,
    true,
    true,
    true,
    true,
    true,
    true,
    true,
    true,
    true,
    true,
    true,
    true,
    true,
    true,
    true,
    true,
    true,
    true,
    true,
    true,
    true,
    true,
    true,
    true,
    true,
    true,
    true,
    true,
    true,
    true
  ]
}
```
