## Supplementary File 1 for "ProteinDJ: a high-performance and modular protein design pipeline": fold_88.json

```
{
  "fold_id": 88,
  "rfd_config": {
    "inference": {
      "input_pdb": "3di3_il7ra.pdb",
      "num_designs": 25,
      "design_startnum": 75,
      "ckpt_override_path": null,
      "symmetry": null,
      "recenter": true,
      "radius": 10.0,
      "model_only_neighbors": false,
      "output_prefix": "./rfd_results/fold",
      "write_trajectory": false,
      "scaffold_guided": false,
      "model_runner": "SelfConditioning",
      "cautious": true,
      "align_motif": true,
      "symmetric_self_cond": true,
      "final_step": 1,
      "deterministic": false,
      "trb_save_ckpt_path": "/app/RFdiffusion/models/Complex_base_ckpt.pt",
      "schedule_directory_path": "/app/RFdiffusion/schedules",
      "model_directory_path": "/app/RFdiffusion/models"
    },
    "contigmap": {
      "contigs": [
        "B17-209/0 50-100"
      ],
      "inpaint_seq": null,
      "inpaint_str": null,
      "inpaint_str_helix": null,
      "inpaint_str_strand": null,
      "inpaint_str_loop": null,
      "provide_seq": null,
      "length": null
    },
    "model": {
      "n_extra_block": 4,
      "n_main_block": 32,
      "n_ref_block": 4,
      "d_msa": 256,
      "d_msa_full": 64,
      "d_pair": 128,
      "d_templ": 64,
      "n_head_msa": 8,
      "n_head_pair": 4,
      "n_head_templ": 4,
      "d_hidden": 32,
      "d_hidden_templ": 32,
      "p_drop": 0.15,
      "SE3_param_full": {
        "num_layers": 1,
        "num_channels": 32,
        "num_degrees": 2,
        "n_heads": 4,
        "div": 4,
        "l0_in_features": 8,
        "l0_out_features": 8,
        "l1_in_features": 3,
        "l1_out_features": 2,
        "num_edge_features": 32
      },
      "SE3_param_topk": {
        "num_layers": 1,
        "num_channels": 32,
        "num_degrees": 2,
        "n_heads": 4,
        "div": 4,
        "l0_in_features": 64,
        "l0_out_features": 64,
        "l1_in_features": 3,
        "l1_out_features": 2,
        "num_edge_features": 64
      },
      "freeze_track_motif": false,
      "use_motif_timestep": true
    },
    "diffuser": {
      "T": 50,
      "b_0": 0.01,
      "b_T": 0.07,
      "schedule_type": "linear",
      "so3_type": "igso3",
      "crd_scale": 0.25,
      "partial_T": null,
      "so3_schedule_type": "linear",
      "min_b": 1.5,
      "max_b": 2.5,
      "min_sigma": 0.02,
      "max_sigma": 1.5
    },
    "denoiser": {
      "noise_scale_ca": 0,
      "final_noise_scale_ca": 1,
      "ca_noise_schedule_type": "constant",
      "noise_scale_frame": 0,
      "final_noise_scale_frame": 1,
      "frame_noise_schedule_type": "constant"
    },
    "ppi": {
      "hotspot_res": [
        "B58",
        "B80",
        "B139"
      ]
    },
    "potentials": {
      "guiding_potentials": null,
      "guide_scale": 10,
      "guide_decay": "constant",
      "olig_inter_all": null,
      "olig_intra_all": null,
      "olig_custom_contact": null,
      "substrate": null
    },
    "contig_settings": {
      "ref_idx": null,
      "hal_idx": null,
      "idx_rf": null,
      "inpaint_seq_tensor": null
    },
    "preprocess": {
      "sidechain_input": false,
      "motif_sidechain_input": true,
      "d_t1d": 24,
      "d_t2d": 44,
      "prob_self_cond": 0.5,
      "str_self_cond": true,
      "predict_previous": false
    },
    "logging": {
      "inputs": false
    },
    "scaffoldguided": {
      "scaffoldguided": false,
      "target_pdb": false,
      "target_path": null,
      "scaffold_list": null,
      "scaffold_dir": null,
      "sampled_insertion": 0,
      "sampled_N": 0,
      "sampled_C": 0,
      "ss_mask": 0,
      "systematic": false,
      "target_ss": null,
      "target_adj": null,
      "mask_loops": true,
      "contig_crop": null
    }
  },
  "rfd_plddt": [
    [
      0.12836340069770813,
      0.1313636302947998,
      0.12444096803665161,
      0.11402168869972229,
      0.09951521456241608,
      0.09040714800357819,
      0.08680211007595062,
      0.08224277943372726,
      0.07775509357452393,
      0.07650937139987946,
      0.07657579332590103,
      0.0752943679690361,
      0.07529563456773758,
      0.07031480967998505,
      0.06778272241353989,
      0.06744995713233948,
      0.06434961408376694,
      0.06174781173467636,
      0.06140906736254692,
      0.06162263825535774,
      0.06149047613143921,
      0.062357302755117416,
      0.060647010803222656,
      0.06187068670988083,
      0.05942694842815399,
      0.0595543310046196,
      0.05638590082526207,
      0.056573286652565,
      0.05564115568995476,
      0.05492972582578659,
      0.0554073192179203,
      0.05607611685991287,
      0.057635173201560974,
      0.06065591052174568,
      0.05999027192592621,
      0.058816973119974136,
      0.06169171631336212,
      0.06129373237490654,
      0.06089407578110695,
      0.061215780675411224,
      0.062166932970285416,
      0.05943731963634491,
      0.06104810908436775,
      0.05821186304092407,
      0.05997443199157715,
      0.0610370859503746,
      0.06263070553541183,
      0.06428654491901398,
      0.06780102849006653,
      0.06904329359531403,
      0.06988319754600525,
      0.07018359750509262,
      0.06895594298839569,
      0.067570261657238,
      0.07146686315536499,
      0.06894822418689728,
      0.0703413337469101,
      0.0723748430609703,
      0.07324354350566864,
      0.07857067137956619,
      0.08338674157857895,
      0.08424215018749237,
      0.08537077158689499,
      0.0865308865904808,
      0.08813067525625229,
      0.0960472971200943,
      0.10069327801465988,
      0.11018155515193939,
      0.11487224698066711,
      0.1366720050573349,
      0.1439230889081955,
      0.13937526941299438,
      0.9973628520965576,
      0.9988200068473816,
      0.998554527759552,
      0.9993025064468384,
      0.9991445541381836,
      0.9991570711135864,
      0.9985061883926392,
      0.996926486492157,
      0.9933865070343018,
      0.9550051093101501,
      0.9297802448272705,
      0.9752185940742493,
      0.9618536829948425,
      0.9159241914749146,
      0.8902721405029297,
      0.9172540903091431,
      0.9587693214416504,
      0.9917862415313721,
      0.99763023853302,
      0.998907208442688,
      0.9993249773979187,
      0.9984397888183594,
      0.9983017444610596,
      0.9962620735168457,
      0.9950504899024963,
      0.992698609828949,
      0.9965091347694397,
      0.9981294274330139,
      0.9963828325271606,
      0.9960619211196899,
      0.9989474415779114,
      0.9990355372428894,
      0.9995230436325073,
      0.9994208812713623,
      0.9994253516197205,
      0.9987550377845764,
      0.99586421251297,
      0.9754091501235962,
      0.9245096445083618,
      0.8820579051971436,
      0.8856895565986633,
      0.8363949060440063,
      0.8395140767097473,
      0.8797796964645386,
      0.9111911058425903,
      0.9729321002960205,
      0.9855424761772156,
      0.9959787726402283,
      0.9978550672531128,
      0.9967928528785706,
      0.9967889189720154,
      0.990601658821106,
      0.9870343804359436,
      0.9891530871391296,
      0.9943217039108276,
      0.9981229305267334,
      0.998170018196106,
      0.9964914321899414,
      0.9866032004356384,
      0.956054151058197,
      0.8984668254852295,
      0.8889881372451782,
      0.9081864356994629,
      0.8866480588912964,
      0.9042907357215881,
      0.8793831467628479,
      0.8692739009857178,
      0.916948139667511,
      0.9582693576812744,
      0.9887897968292236,
      0.997848391532898,
      0.9988997578620911,
      0.999631404876709,
      0.9994060397148132,
      0.9991775155067444,
      0.9981017112731934,
      0.99737948179245,
      0.9978082776069641,
      0.9982849955558777,
      0.9990476965904236,
      0.9990295767784119,
      0.9983363747596741,
      0.9964267611503601,
      0.987918496131897,
      0.9864122867584229,
      0.9426878690719604,
      0.9612859487533569,
      0.9344613552093506,
      0.961712121963501,
      0.9935867190361023,
      0.9913818836212158,
      0.9974201917648315,
      0.9963423609733582,
      0.9972829222679138,
      0.9975382685661316,
      0.9981423616409302,
      0.9961695075035095,
      0.9943568110466003,
      0.9976182579994202,
      0.9974197745323181,
      0.9988083243370056,
      0.9976598024368286,
      0.9984433054924011,
      0.9980899691581726,
      0.9972987174987793,
      0.9953917860984802,
      0.9969020485877991,
      0.9979516267776489,
      0.9987729787826538,
      0.9988397359848022,
      0.9982900023460388,
      0.9986993074417114,
      0.9977279305458069,
      0.9982070326805115,
      0.9952477812767029,
      0.9949449300765991,
      0.9856506586074829,
      0.970562219619751,
      0.9500377178192139,
      0.9169925451278687,
      0.9004772901535034,
      0.8594735860824585,
      0.8769067525863647,
      0.9069788455963135,
      0.9064804911613464,
      0.928510844707489,
      0.979092538356781,
      0.9896705150604248,
      0.9970960021018982,
      0.9977045655250549,
      0.9985949397087097,
      0.9984575510025024,
      0.9984807968139648,
      0.9975587725639343,
      0.9983116388320923,
      0.9966636300086975,
      0.9972817301750183,
      0.9956523180007935,
      0.9902371168136597,
      0.9863881468772888,
      0.9888062477111816,
      0.9944322109222412,
      0.9967082738876343,
      0.9969213604927063,
      0.9968257546424866,
      0.9941597580909729,
      0.9937536120414734,
      0.9851885437965393,
      0.9881585240364075,
      0.99493807554245,
      0.9965488314628601,
      0.9980581402778625,
      0.9984291195869446,
      0.9993694424629211,
      0.999214231967926,
      0.9992070198059082,
      0.9991227984428406,
      0.9994440674781799,
      0.9995275139808655,
      0.9993239641189575,
      0.9993403553962708,
      0.9986741542816162,
      0.9987942576408386,
      0.9984230995178223,
      0.9987812638282776,
      0.9977099895477295,
      0.9987558722496033,
      0.9979634881019592,
      0.9986729621887207,
      0.9981198906898499,
      0.9980432391166687,
      0.9939653873443604,
      0.9727479815483093,
      0.9603853225708008,
      0.8986295461654663,
      0.8650228977203369,
      0.911089301109314,
      0.9501636028289795,
      0.9860048294067383,
      0.9946268200874329,
      0.9968811869621277,
      0.9977805614471436,
      0.9963324666023254,
      0.9957779049873352,
      0.996710479259491,
      0.9933565258979797,
      0.9948034882545471,
      0.9967979192733765,
      0.9970986247062683,
      0.9983671307563782,
      0.9986047744750977,
      0.9994165301322937,
      0.998542070388794
    ],
    [
      0.12447403371334076,
      0.11877859383821487,
      0.11025602370500565,
      0.10343489050865173,
      0.09810450673103333,
      0.08535695821046829,
      0.08359804004430771,
      0.08187748491764069,
      0.0770408883690834,
      0.0729437917470932,
      0.07291295379400253,
      0.07228414714336395,
      0.06977687776088715,
      0.07143458724021912,
      0.0725286677479744,
      0.07201652228832245,
      0.07074429839849472,
      0.07014598697423935,
      0.06756630539894104,
      0.0658402293920517,
      0.06491255015134811,
      0.0661696195602417,
      0.06608960777521133,
      0.06372484564781189,
      0.06504018604755402,
      0.06599746644496918,
      0.06548647582530975,
      0.06646620482206345,
      0.06764374673366547,
      0.06859178841114044,
      0.06967009603977203,
      0.06871798634529114,
      0.06786074489355087,
      0.06848318129777908,
      0.06820535659790039,
      0.06607958674430847,
      0.06601938605308533,
      0.06537392735481262,
      0.06659157574176788,
      0.0678207278251648,
      0.06929395347833633,
      0.07149514555931091,
      0.0703466385602951,
      0.06828593462705612,
      0.0671798586845398,
      0.06964059919118881,
      0.0673636943101883,
      0.06564319133758545,
      0.06433993577957153,
      0.0674208402633667,
      0.06808975338935852,
      0.06796529144048691,
      0.06802558898925781,
      0.06933766603469849,
      0.07332993298768997,
      0.07461447268724442,
      0.07070452719926834,
      0.0697430819272995,
      0.06318929046392441,
      0.061632975935935974,
      0.060519058257341385,
      0.06027369946241379,
      0.05977490171790123,
      0.06194870173931122,
      0.0657157450914383,
      0.07027143239974976,
      0.07375211268663406,
      0.07849667221307755,
      0.08402490615844727,
      0.08565673232078552,
      0.08834768086671829,
      0.0864950492978096,
      0.9940963387489319,
      0.9966962337493896,
      0.996836245059967,
      0.9989171624183655,
      0.9991887807846069,
      0.9993008375167847,
      0.9988445043563843,
      0.9977256655693054,
      0.9951469898223877,
      0.9621208906173706,
      0.9366574287414551,
      0.9783533215522766,
      0.9651298522949219,
      0.9236618876457214,
      0.8952913284301758,
      0.926784873008728,
      0.969649076461792,
      0.9942902326583862,
      0.9983070492744446,
      0.9993101954460144,
      0.9995043873786926,
      0.9990883469581604,
      0.9986351132392883,
      0.9969608187675476,
      0.9959731101989746,
      0.9955910444259644,
      0.9971843361854553,
      0.9976728558540344,
      0.9950024485588074,
      0.9938307404518127,
      0.9974814653396606,
      0.9963239431381226,
      0.9978182911872864,
      0.9975735545158386,
      0.9979928731918335,
      0.9958885908126831,
      0.9903252124786377,
      0.9521079659461975,
      0.8958569765090942,
      0.8760167360305786,
      0.8819999098777771,
      0.8318948745727539,
      0.8314898014068604,
      0.8617849946022034,
      0.8827167749404907,
      0.9534915685653687,
      0.9779716730117798,
      0.9922125339508057,
      0.996613621711731,
      0.9961029291152954,
      0.9966814517974854,
      0.9922950267791748,
      0.9907186627388,
      0.9938743114471436,
      0.9965931177139282,
      0.9984680414199829,
      0.9984317421913147,
      0.9968724250793457,
      0.9891772270202637,
      0.9652307033538818,
      0.9100375175476074,
      0.8966730237007141,
      0.9136866927146912,
      0.8914957642555237,
      0.9091752767562866,
      0.8786234855651855,
      0.8609312176704407,
      0.8971410989761353,
      0.9395281076431274,
      0.9723234176635742,
      0.9937397837638855,
      0.9939957857131958,
      0.9974046349525452,
      0.9952229857444763,
      0.9939228296279907,
      0.9893054962158203,
      0.9866849184036255,
      0.987919270992279,
      0.9893400073051453,
      0.9922358989715576,
      0.9927183389663696,
      0.9892785549163818,
      0.9863181710243225,
      0.971262514591217,
      0.9751302599906921,
      0.934539794921875,
      0.9638233780860901,
      0.9373167753219604,
      0.9597352147102356,
      0.9930617809295654,
      0.9930887222290039,
      0.9979718923568726,
      0.996683657169342,
      0.9978947043418884,
      0.9983159303665161,
      0.9985151886940002,
      0.9972766041755676,
      0.9957883358001709,
      0.9982349276542664,
      0.9981705546379089,
      0.9990879893302917,
      0.9977713227272034,
      0.9985551238059998,
      0.9977567195892334,
      0.9974843859672546,
      0.994410514831543,
      0.9959515333175659,
      0.9974343776702881,
      0.9983917474746704,
      0.9987372159957886,
      0.9979790449142456,
      0.9985033869743347,
      0.9973554611206055,
      0.9981096386909485,
      0.9950345158576965,
      0.9948707818984985,
      0.9871171712875366,
      0.9732378721237183,
      0.9505817294120789,
      0.9215990900993347,
      0.900658905506134,
      0.8560551404953003,
      0.8775772452354431,
      0.9103474020957947,
      0.9046102166175842,
      0.9253846406936646,
      0.9751275777816772,
      0.9863508343696594,
      0.9962303042411804,
      0.9974223971366882,
      0.9986901879310608,
      0.9990599751472473,
      0.9993281364440918,
      0.9993214011192322,
      0.9994698166847229,
      0.999140739440918,
      0.9991136193275452,
      0.9984124898910522,
      0.9969080686569214,
      0.9957391619682312,
      0.9954888224601746,
      0.9972085356712341,
      0.997688889503479,
      0.9971293807029724,
      0.9962853193283081,
      0.9925400018692017,
      0.9907089471817017,
      0.9816398024559021,
      0.9851840734481812,
      0.9934159517288208,
      0.9948776960372925,
      0.9971973896026611,
      0.997765302658081,
      0.999152660369873,
      0.9988099932670593,
      0.9990397095680237,
      0.9989473223686218,
      0.9992591142654419,
      0.9995041489601135,
      0.9994180202484131,
      0.9994760155677795,
      0.9991305470466614,
      0.9993923306465149,
      0.9995445609092712,
      0.9996632933616638,
      0.9994795322418213,
      0.9995642900466919,
      0.9989995360374451,
      0.9990400075912476,
      0.9983880519866943,
      0.9979502558708191,
      0.9927996397018433,
      0.9724950790405273,
      0.9548700451850891,
      0.8962740898132324,
      0.8588376641273499,
      0.9102590680122375,
      0.9463256001472473,
      0.9852165579795837,
      0.9942885637283325,
      0.9968968629837036,
      0.9982144832611084,
      0.9979696869850159,
      0.997500479221344,
      0.998216986656189,
      0.9962165355682373,
      0.9978294372558594,
      0.9989050030708313,
      0.9990050196647644,
      0.9994484782218933,
      0.9994445443153381,
      0.999649167060852,
      0.9990972280502319
    ],
    [
      0.10763201117515564,
      0.10862406343221664,
      0.09453032910823822,
      0.08937475085258484,
      0.08449144661426544,
      0.07999765127897263,
      0.07920047640800476,
      0.07738559693098068,
      0.07556440681219101,
      0.07403860241174698,
      0.07374337315559387,
      0.07189434766769409,
      0.07141856104135513,
      0.07079297304153442,
      0.07315128296613693,
      0.07448834925889969,
      0.07471193373203278,
      0.07178714126348495,
      0.07119584083557129,
      0.07139954715967178,
      0.07003983855247498,
      0.06960101425647736,
      0.06892519444227219,
      0.06701653450727463,
      0.06560195237398148,
      0.06680174171924591,
      0.0682077556848526,
      0.07130761444568634,
      0.07019538432359695,
      0.07399866729974747,
      0.07488281279802322,
      0.0731332004070282,
      0.07404277473688126,
      0.07439181953668594,
      0.07313462346792221,
      0.07123879343271255,
      0.07512122392654419,
      0.07404550164937973,
      0.07886867225170135,
      0.0760917142033577,
      0.08137916773557663,
      0.0799747109413147,
      0.0771123617887497,
      0.07848890125751495,
      0.07764343917369843,
      0.07753634452819824,
      0.07676278054714203,
      0.07154332101345062,
      0.07497501373291016,
      0.0737990140914917,
      0.07357681542634964,
      0.0780109241604805,
      0.0760250985622406,
      0.07946528494358063,
      0.08271750807762146,
      0.07994797080755234,
      0.07680433243513107,
      0.07913191616535187,
      0.07540373504161835,
      0.07371406257152557,
      0.07363568246364594,
      0.07408177107572556,
      0.07105991989374161,
      0.07315421104431152,
      0.07845531404018402,
      0.08207008987665176,
      0.08385659009218216,
      0.09135763347148895,
      0.10038288682699203,
      0.10383988916873932,
      0.11377894133329391,
      0.11477147042751312,
      0.9947443604469299,
      0.9971563816070557,
      0.9971917271614075,
      0.9990389943122864,
      0.9992413520812988,
      0.9993399977684021,
      0.9988372325897217,
      0.997822642326355,
      0.9954412579536438,
      0.9634201526641846,
      0.9393460750579834,
      0.9798834323883057,
      0.9677576422691345,
      0.9272214770317078,
      0.8971476554870605,
      0.9292027950286865,
      0.9715116620063782,
      0.9948318600654602,
      0.9984514713287354,
      0.9993817210197449,
      0.999555766582489,
      0.9991756081581116,
      0.9987951517105103,
      0.9972700476646423,
      0.996410608291626,
      0.996039092540741,
      0.9974909424781799,
      0.997936487197876,
      0.9955963492393494,
      0.9946373701095581,
      0.9978293776512146,
      0.9968578815460205,
      0.9981688857078552,
      0.9980087280273438,
      0.9982733130455017,
      0.9964433312416077,
      0.9911773204803467,
      0.9533933401107788,
      0.8952926397323608,
      0.8772231340408325,
      0.8823502063751221,
      0.8299800157546997,
      0.8289673924446106,
      0.8602002859115601,
      0.8822898268699646,
      0.9546819925308228,
      0.9793949127197266,
      0.9930647611618042,
      0.9970978498458862,
      0.996711790561676,
      0.9970777034759521,
      0.9928001165390015,
      0.9913505911827087,
      0.9942405223846436,
      0.9968505501747131,
      0.9986482262611389,
      0.9986116290092468,
      0.9972174167633057,
      0.9901790022850037,
      0.9675272703170776,
      0.9123388528823853,
      0.8982415795326233,
      0.9156712293624878,
      0.8954030871391296,
      0.9115713834762573,
      0.8810451030731201,
      0.8620517253875732,
      0.8966328501701355,
      0.9392377138137817,
      0.9730085730552673,
      0.9942893385887146,
      0.9946925044059753,
      0.9978560209274292,
      0.9959030151367188,
      0.9947064518928528,
      0.9903988838195801,
      0.9879035353660583,
      0.9890483617782593,
      0.9902804493904114,
      0.9930280447006226,
      0.9933459162712097,
      0.9898582100868225,
      0.9865983724594116,
      0.970660924911499,
      0.973397970199585,
      0.9334135055541992,
      0.963539183139801,
      0.9368692636489868,
      0.957987904548645,
      0.9928348064422607,
      0.9929572343826294,
      0.997987687587738,
      0.9967455267906189,
      0.9980734586715698,
      0.9985092878341675,
      0.9986101984977722,
      0.9976159930229187,
      0.9963908195495605,
      0.9984728693962097,
      0.9984818696975708,
      0.9992281794548035,
      0.9981804490089417,
      0.9987948536872864,
      0.9981487989425659,
      0.9979042410850525,
      0.9951498508453369,
      0.9963732361793518,
      0.9977412819862366,
      0.9985491633415222,
      0.9988641738891602,
      0.9981479644775391,
      0.9985905289649963,
      0.9974967241287231,
      0.9982142448425293,
      0.9952093958854675,
      0.9949476718902588,
      0.9872862100601196,
      0.9716529846191406,
      0.9481949210166931,
      0.9202861189842224,
      0.9012860059738159,
      0.8546615242958069,
      0.87727290391922,
      0.9104088544845581,
      0.9037697315216064,
      0.922858715057373,
      0.9731504917144775,
      0.9848648905754089,
      0.9958310127258301,
      0.9972091913223267,
      0.9986288547515869,
      0.9990355372428894,
      0.9993461966514587,
      0.9993463754653931,
      0.9995017647743225,
      0.9992001056671143,
      0.9991517066955566,
      0.9984644651412964,
      0.9970088005065918,
      0.9957261085510254,
      0.9954395890235901,
      0.9971091151237488,
      0.9975924491882324,
      0.9969179034233093,
      0.9959278106689453,
      0.9919590950012207,
      0.989445686340332,
      0.9798988103866577,
      0.9840087294578552,
      0.9929786920547485,
      0.9946342706680298,
      0.9969205856323242,
      0.9977338314056396,
      0.9991775155067444,
      0.9989071488380432,
      0.9991236925125122,
      0.9990124106407166,
      0.9993016123771667,
      0.9995313882827759,
      0.9994522333145142,
      0.9995246529579163,
      0.9992227554321289,
      0.9994503259658813,
      0.9996033310890198,
      0.9997024536132812,
      0.9995401501655579,
      0.9996007680892944,
      0.9990503191947937,
      0.9990473985671997,
      0.9983651638031006,
      0.9978250861167908,
      0.992222011089325,
      0.9708817005157471,
      0.9518405795097351,
      0.8920538425445557,
      0.857488214969635,
      0.908230185508728,
      0.9426022171974182,
      0.9841177463531494,
      0.9939056038856506,
      0.9966101050376892,
      0.9982444643974304,
      0.9981652498245239,
      0.9976931810379028,
      0.9984727501869202,
      0.9966853260993958,
      0.9981542825698853,
      0.9991071820259094,
      0.9991952776908875,
      0.9995561242103577,
      0.9995383620262146,
      0.9996966123580933,
      0.9992238879203796
    ],
    [
      0.09676860272884369,
      0.09616051614284515,
      0.08727332949638367,
      0.0839492604136467,
      0.08426057547330856,
      0.0805145651102066,
      0.07813824713230133,
      0.08099519461393356,
      0.08114761114120483,
      0.0784648135304451,
      0.0784907191991806,
      0.07815076410770416,
      0.07741367816925049,
      0.07675882428884506,
      0.0767781138420105,
      0.07675173878669739,
      0.07457605004310608,
      0.07272936403751373,
      0.07119330763816833,
      0.06926346570253372,
      0.069975346326828,
      0.06671547144651413,
      0.06727100908756256,
      0.06431358307600021,
      0.06393860280513763,
      0.0644238293170929,
      0.06533700972795486,
      0.06611571460962296,
      0.06693170964717865,
      0.07001789659261703,
      0.07229394465684891,
      0.0686555802822113,
      0.07130271196365356,
      0.07335875183343887,
      0.07260964065790176,
      0.07059775292873383,
      0.07469436526298523,
      0.07425160706043243,
      0.0774233341217041,
      0.0772324651479721,
      0.08430711925029755,
      0.08560595661401749,
      0.0856018215417862,
      0.08674374222755432,
      0.0894833654165268,
      0.09082859754562378,
      0.08543211221694946,
      0.08438163250684738,
      0.0806414932012558,
      0.0766223669052124,
      0.0771583616733551,
      0.08108723908662796,
      0.08172585070133209,
      0.08620550483465195,
      0.09060031175613403,
      0.09012701362371445,
      0.08709000051021576,
      0.08627630025148392,
      0.08469398319721222,
      0.08047731220722198,
      0.08217496424913406,
      0.0830659344792366,
      0.07848913222551346,
      0.07938922196626663,
      0.08235937356948853,
      0.09010685980319977,
      0.09483116120100021,
      0.09874774515628815,
      0.10701751708984375,
      0.11411072313785553,
      0.12370799481868744,
      0.12531393766403198,
      0.9954542517662048,
      0.9976086020469666,
      0.9976292252540588,
      0.9991957545280457,
      0.9993447065353394,
      0.999409556388855,
      0.9989106059074402,
      0.9979287385940552,
      0.9956611394882202,
      0.9644377827644348,
      0.9409290552139282,
      0.9811839461326599,
      0.9689199924468994,
      0.9282935857772827,
      0.8977774381637573,
      0.9329180121421814,
      0.9726863503456116,
      0.9949949383735657,
      0.9985296726226807,
      0.9994326829910278,
      0.9996103048324585,
      0.9993009567260742,
      0.9990053176879883,
      0.9977452158927917,
      0.9970150589942932,
      0.9966338872909546,
      0.9978874921798706,
      0.9982494115829468,
      0.9962650537490845,
      0.9954674243927002,
      0.9981973171234131,
      0.9973770976066589,
      0.9984513521194458,
      0.9982521533966064,
      0.9984036684036255,
      0.9965799450874329,
      0.9913169741630554,
      0.9527355432510376,
      0.8941783905029297,
      0.8772429823875427,
      0.8824977874755859,
      0.8306254148483276,
      0.8289105296134949,
      0.8579248189926147,
      0.8800817728042603,
      0.9534879326820374,
      0.9790340065956116,
      0.9932147860527039,
      0.9972670078277588,
      0.9970133304595947,
      0.9974150061607361,
      0.9933809638023376,
      0.9922753572463989,
      0.9949410557746887,
      0.9972151517868042,
      0.9987960457801819,
      0.9987411499023438,
      0.9973770976066589,
      0.9906077980995178,
      0.9679120779037476,
      0.9123625755310059,
      0.8982511162757874,
      0.9160486459732056,
      0.8965532183647156,
      0.9122501015663147,
      0.8821375370025635,
      0.8625019788742065,
      0.8971945643424988,
      0.9394331574440002,
      0.9734717011451721,
      0.9945243000984192,
      0.9948776960372925,
      0.9980888366699219,
      0.9962747693061829,
      0.9953720569610596,
      0.9913591146469116,
      0.9886085391044617,
      0.9897856116294861,
      0.9908480048179626,
      0.993802547454834,
      0.9940993189811707,
      0.990399956703186,
      0.9874135851860046,
      0.9716166257858276,
      0.9745539426803589,
      0.934321403503418,
      0.9639654159545898,
      0.9375110864639282,
      0.958590030670166,
      0.9931838512420654,
      0.9932678937911987,
      0.9981300234794617,
      0.9969099760055542,
      0.9981479048728943,
      0.998589277267456,
      0.9987062811851501,
      0.9977477192878723,
      0.9965811967849731,
      0.9986138343811035,
      0.998604953289032,
      0.9993250966072083,
      0.9984440207481384,
      0.998997151851654,
      0.9984543323516846,
      0.9982421398162842,
      0.9957836866378784,
      0.9968686699867249,
      0.9980751276016235,
      0.99875807762146,
      0.9990300536155701,
      0.9983599781990051,
      0.9987260103225708,
      0.9976795315742493,
      0.9983239769935608,
      0.9954284429550171,
      0.9953365325927734,
      0.9882132411003113,
      0.9737350940704346,
      0.951255202293396,
      0.9239263534545898,
      0.9045076370239258,
      0.8556371927261353,
      0.8779535293579102,
      0.9127621054649353,
      0.9061417579650879,
      0.9256947040557861,
      0.9746347069740295,
      0.9857985973358154,
      0.9960637092590332,
      0.9973147511482239,
      0.998699426651001,
      0.9991161227226257,
      0.9994096159934998,
      0.9994357228279114,
      0.9995623826980591,
      0.9993010759353638,
      0.999252200126648,
      0.9986268281936646,
      0.9973334074020386,
      0.9962055087089539,
      0.9959583282470703,
      0.9974195957183838,
      0.9977784156799316,
      0.9970662593841553,
      0.996113657951355,
      0.9922635555267334,
      0.9900128245353699,
      0.9808914065361023,
      0.9848709106445312,
      0.9934748411178589,
      0.9949864745140076,
      0.9971927404403687,
      0.9979680180549622,
      0.9992900490760803,
      0.9990783333778381,
      0.9992514252662659,
      0.9991709589958191,
      0.9994182586669922,
      0.9995980858802795,
      0.9995264410972595,
      0.9995899796485901,
      0.9993311166763306,
      0.9995219111442566,
      0.999661922454834,
      0.9997445940971375,
      0.9995965957641602,
      0.9996399283409119,
      0.9991228580474854,
      0.9990972280502319,
      0.9984314441680908,
      0.9979378581047058,
      0.9925886392593384,
      0.9722172021865845,
      0.9533767104148865,
      0.8938581943511963,
      0.8574486970901489,
      0.9093962907791138,
      0.9436616897583008,
      0.9846877455711365,
      0.9941244125366211,
      0.9968094229698181,
      0.9983587861061096,
      0.9982547163963318,
      0.9977902770042419,
      0.9985663294792175,
      0.9968791604042053,
      0.9983439445495605,
      0.9992168545722961,
      0.9993107318878174,
      0.9996205568313599,
      0.9996057152748108,
      0.999739408493042,
      0.999325692653656
    ],
    [
      0.11248491704463959,
      0.11741331964731216,
      0.10212240368127823,
      0.09914582967758179,
      0.09741980582475662,
      0.09196668118238449,
      0.08609713613986969,
      0.08572833985090256,
      0.08364949375391006,
      0.08067625761032104,
      0.08204276859760284,
      0.08318730443716049,
      0.07961797714233398,
      0.08080606907606125,
      0.0817345604300499,
      0.08051522821187973,
      0.07785050570964813,
      0.0824338048696518,
      0.08522695302963257,
      0.08125603199005127,
      0.07015731930732727,
      0.06825391203165054,
      0.06797628849744797,
      0.0692581981420517,
      0.07039420306682587,
      0.07061151415109634,
      0.07147020101547241,
      0.07339297235012054,
      0.07333408296108246,
      0.07653552293777466,
      0.07476227730512619,
      0.0745399072766304,
      0.0764070451259613,
      0.08064575493335724,
      0.0777101069688797,
      0.07634125649929047,
      0.08350320160388947,
      0.08371878415346146,
      0.08391644060611725,
      0.08181694895029068,
      0.08769263327121735,
      0.09058710932731628,
      0.09288394451141357,
      0.09393972158432007,
      0.0983031839132309,
      0.1024610623717308,
      0.09536904096603394,
      0.09078947454690933,
      0.09157311171293259,
      0.08462026715278625,
      0.08350703120231628,
      0.08658084273338318,
      0.0883350521326065,
      0.09589036554098129,
      0.09800048172473907,
      0.09928698092699051,
      0.09587518870830536,
      0.09754624962806702,
      0.09583380818367004,
      0.09300802648067474,
      0.09299296140670776,
      0.08963923901319504,
      0.09017857164144516,
      0.08881482481956482,
      0.08947202563285828,
      0.09795001149177551,
      0.10382483154535294,
      0.10775326192378998,
      0.118057020008564,
      0.12745749950408936,
      0.1434713751077652,
      0.14509138464927673,
      0.9962031245231628,
      0.9980879426002502,
      0.998073399066925,
      0.9993618130683899,
      0.9994531869888306,
      0.9994810819625854,
      0.9989613890647888,
      0.9979360699653625,
      0.9956964254379272,
      0.9637547731399536,
      0.9400569200515747,
      0.9816194176673889,
      0.9694510102272034,
      0.928347110748291,
      0.8962252140045166,
      0.931688666343689,
      0.9724349975585938,
      0.9952033758163452,
      0.9985817074775696,
      0.9994825124740601,
      0.9996708035469055,
      0.9994335174560547,
      0.999215841293335,
      0.9981034994125366,
      0.9976692795753479,
      0.9972859025001526,
      0.9983077049255371,
      0.998566210269928,
      0.9969648122787476,
      0.9963411092758179,
      0.998602032661438,
      0.9979870319366455,
      0.9987960457801819,
      0.9986062049865723,
      0.9986212253570557,
      0.9968879818916321,
      0.9916622042655945,
      0.9529862403869629,
      0.891867458820343,
      0.8748534917831421,
      0.8804051876068115,
      0.8278429508209229,
      0.8269844055175781,
      0.8582326769828796,
      0.8795199394226074,
      0.9536468386650085,
      0.9796489477157593,
      0.9936845898628235,
      0.9975899457931519,
      0.9974069595336914,
      0.9977959990501404,
      0.9939802885055542,
      0.9931073188781738,
      0.9955547451972961,
      0.9975814819335938,
      0.9989926815032959,
      0.9989211559295654,
      0.9975969195365906,
      0.9909497499465942,
      0.9681628942489624,
      0.9101016521453857,
      0.8955524563789368,
      0.9141870141029358,
      0.8948900699615479,
      0.9108009338378906,
      0.8810681104660034,
      0.8602414131164551,
      0.8947595357894897,
      0.9381788372993469,
      0.9735844731330872,
      0.9947213530540466,
      0.9953905344009399,
      0.9983933568000793,
      0.9968165755271912,
      0.9963603615760803,
      0.9926857948303223,
      0.9898072481155396,
      0.9907640814781189,
      0.9916567802429199,
      0.9945770502090454,
      0.9946998953819275,
      0.9908459782600403,
      0.9877307415008545,
      0.9715468883514404,
      0.9746171236038208,
      0.9326002597808838,
      0.9627630114555359,
      0.9356271624565125,
      0.9573696851730347,
      0.9932147264480591,
      0.9930254817008972,
      0.9982240200042725,
      0.9970414042472839,
      0.9982803463935852,
      0.9988013505935669,
      0.9988647699356079,
      0.9980151653289795,
      0.9970429539680481,
      0.9988358616828918,
      0.9988384246826172,
      0.9994683265686035,
      0.998810887336731,
      0.9992533922195435,
      0.9988484382629395,
      0.9986717104911804,
      0.9967185854911804,
      0.9976024627685547,
      0.9985630512237549,
      0.9990566968917847,
      0.9992514848709106,
      0.9986710548400879,
      0.9989697933197021,
      0.9980948567390442,
      0.9985973238945007,
      0.9957822561264038,
      0.9954647421836853,
      0.988042414188385,
      0.9723913073539734,
      0.9491729140281677,
      0.9216181039810181,
      0.9026151895523071,
      0.8527289032936096,
      0.8760952949523926,
      0.9119192361831665,
      0.9045931696891785,
      0.9234117269515991,
      0.9737292528152466,
      0.9856601357460022,
      0.9961304664611816,
      0.9975821375846863,
      0.9988593459129333,
      0.9992809891700745,
      0.9995303153991699,
      0.9995688796043396,
      0.9996472597122192,
      0.9994269609451294,
      0.9993845224380493,
      0.9988396167755127,
      0.9977580904960632,
      0.99687659740448,
      0.99674391746521,
      0.9979876279830933,
      0.9982687830924988,
      0.9975672960281372,
      0.9966011047363281,
      0.9925111532211304,
      0.9903308749198914,
      0.9807865023612976,
      0.9850031733512878,
      0.9937296509742737,
      0.9954679608345032,
      0.9976904392242432,
      0.9983891844749451,
      0.999448835849762,
      0.9993128180503845,
      0.9994173645973206,
      0.9993661046028137,
      0.9995605945587158,
      0.9996815919876099,
      0.999616265296936,
      0.9996665716171265,
      0.9994550347328186,
      0.9996083974838257,
      0.9997327923774719,
      0.9997986555099487,
      0.9996792674064636,
      0.9997075200080872,
      0.9992696046829224,
      0.9992217421531677,
      0.998609721660614,
      0.9980820417404175,
      0.9926712512969971,
      0.970109760761261,
      0.9505438804626465,
      0.8902521133422852,
      0.8548030853271484,
      0.9070382118225098,
      0.9416379928588867,
      0.9845697283744812,
      0.9944645762443542,
      0.9972530007362366,
      0.9985968470573425,
      0.998532235622406,
      0.9981667399406433,
      0.9988411664962769,
      0.9973313808441162,
      0.9986698031425476,
      0.9993771910667419,
      0.999454140663147,
      0.9997021555900574,
      0.9996878504753113,
      0.9997912645339966,
      0.9994553923606873
    ],
    [
      0.1087171882390976,
      0.1081373393535614,
      0.09976591169834137,
      0.09430723637342453,
      0.09035861492156982,
      0.08551003038883209,
      0.08104012906551361,
      0.07927476614713669,
      0.07842868566513062,
      0.07397832721471786,
      0.0729747861623764,
      0.07435561716556549,
      0.07561254501342773,
      0.07726748287677765,
      0.07924586534500122,
      0.08021631836891174,
      0.07698479294776917,
      0.07539446651935577,
      0.07461699098348618,
      0.07204532623291016,
      0.06962486356496811,
      0.06850756704807281,
      0.06881477683782578,
      0.069788858294487,
      0.06653343141078949,
      0.06666795164346695,
      0.06751658022403717,
      0.07096412777900696,
      0.07042206078767776,
      0.06913962960243225,
      0.06917750835418701,
      0.07004310190677643,
      0.06968747079372406,
      0.07371049374341965,
      0.07390281558036804,
      0.07213205099105835,
      0.0785011574625969,
      0.07962711155414581,
      0.08087161183357239,
      0.08087998628616333,
      0.08730259537696838,
      0.0910702496767044,
      0.09287472069263458,
      0.09322366863489151,
      0.0985604003071785,
      0.10132360458374023,
      0.09891132265329361,
      0.09253890067338943,
      0.09434615820646286,
      0.08954498916864395,
      0.084831602871418,
      0.08914906531572342,
      0.09796896576881409,
      0.10240456461906433,
      0.10193634033203125,
      0.10835377871990204,
      0.10722552239894867,
      0.11289294809103012,
      0.10601367056369781,
      0.10433647781610489,
      0.1040637269616127,
      0.10355348140001297,
      0.10649093985557556,
      0.10131415724754333,
      0.09857425093650818,
      0.10667725652456284,
      0.11234629154205322,
      0.11719873547554016,
      0.12260983884334564,
      0.13729499280452728,
      0.15126708149909973,
      0.1545773148536682,
      0.996234655380249,
      0.9980788826942444,
      0.9980674386024475,
      0.9993579387664795,
      0.9994514584541321,
      0.999479353427887,
      0.99897700548172,
      0.997978150844574,
      0.9957507848739624,
      0.9640564322471619,
      0.9401556253433228,
      0.9819133877754211,
      0.9699288010597229,
      0.9289519786834717,
      0.8956154584884644,
      0.9322413206100464,
      0.972750723361969,
      0.9953228831291199,
      0.9986060857772827,
      0.9994975328445435,
      0.9996758103370667,
      0.999463677406311,
      0.999259352684021,
      0.9982258081436157,
      0.9979044198989868,
      0.9975699186325073,
      0.9985013604164124,
      0.9987049698829651,
      0.9972873330116272,
      0.9966742992401123,
      0.9987318515777588,
      0.9981412291526794,
      0.9988458752632141,
      0.9985949993133545,
      0.9985660314559937,
      0.9967299699783325,
      0.9914934039115906,
      0.9519336819648743,
      0.8899325728416443,
      0.8741776347160339,
      0.8800027370452881,
      0.8267658948898315,
      0.8248195052146912,
      0.8564133644104004,
      0.8779869079589844,
      0.9533742666244507,
      0.9795050024986267,
      0.9936145544052124,
      0.9975540041923523,
      0.9973768591880798,
      0.9978384971618652,
      0.9941158890724182,
      0.9933990836143494,
      0.9958013296127319,
      0.9976944923400879,
      0.9990165829658508,
      0.9989488124847412,
      0.9976330995559692,
      0.9911494851112366,
      0.9687106609344482,
      0.9097867012023926,
      0.895436704158783,
      0.9142229557037354,
      0.8955102562904358,
      0.9115006923675537,
      0.8811999559402466,
      0.8607428669929504,
      0.8942996263504028,
      0.9371315240859985,
      0.9727257490158081,
      0.9944607019424438,
      0.995059072971344,
      0.9983035922050476,
      0.9967448711395264,
      0.9963706135749817,
      0.9926784634590149,
      0.9896100163459778,
      0.9905146956443787,
      0.9912407994270325,
      0.9942693710327148,
      0.9943755269050598,
      0.9903321266174316,
      0.9871124625205994,
      0.970618486404419,
      0.9734857082366943,
      0.93186354637146,
      0.962380051612854,
      0.9354611039161682,
      0.956954836845398,
      0.993137776851654,
      0.9930859804153442,
      0.9982595443725586,
      0.9970582723617554,
      0.9982731342315674,
      0.9988042712211609,
      0.9989109039306641,
      0.9980112314224243,
      0.9970152378082275,
      0.9988536238670349,
      0.9988628625869751,
      0.9995003342628479,
      0.9989006519317627,
      0.9993163347244263,
      0.9989422559738159,
      0.998786211013794,
      0.9969845414161682,
      0.9977943301200867,
      0.998678982257843,
      0.9991269111633301,
      0.9993070960044861,
      0.998741090297699,
      0.9990155696868896,
      0.9980917572975159,
      0.9986050128936768,
      0.9958008527755737,
      0.9955499172210693,
      0.9884691834449768,
      0.9733462333679199,
      0.9502806663513184,
      0.9232110977172852,
      0.9025577306747437,
      0.85170578956604,
      0.8748508095741272,
      0.9109944105148315,
      0.9048097729682922,
      0.9241935014724731,
      0.9741822481155396,
      0.9858773946762085,
      0.9961827993392944,
      0.9976163506507874,
      0.9988929033279419,
      0.9993147850036621,
      0.9995588064193726,
      0.9996069073677063,
      0.9996774792671204,
      0.9994763731956482,
      0.9994410872459412,
      0.9989359974861145,
      0.9979405403137207,
      0.9971520304679871,
      0.9970420598983765,
      0.9981439709663391,
      0.998388409614563,
      0.9976587891578674,
      0.9966842532157898,
      0.9925768375396729,
      0.9903911352157593,
      0.9807998538017273,
      0.9849699139595032,
      0.9937552213668823,
      0.9954878687858582,
      0.997722327709198,
      0.9984738230705261,
      0.9994968175888062,
      0.9993755221366882,
      0.9994674324989319,
      0.9994263648986816,
      0.9996038675308228,
      0.9997119903564453,
      0.9996517896652222,
      0.9996963739395142,
      0.9995030760765076,
      0.9996418952941895,
      0.9997574687004089,
      0.9998157024383545,
      0.9997013211250305,
      0.9997219443321228,
      0.999282956123352,
      0.9992345571517944,
      0.9986197352409363,
      0.9981114864349365,
      0.9928295612335205,
      0.9711095690727234,
      0.9516433477401733,
      0.8909252882003784,
      0.8550283908843994,
      0.9074608683586121,
      0.9420288801193237,
      0.9847110509872437,
      0.9944989681243896,
      0.9972104430198669,
      0.9985908269882202,
      0.998471736907959,
      0.9981282353401184,
      0.9988325238227844,
      0.9973306059837341,
      0.9987090826034546,
      0.9994070529937744,
      0.9994951486587524,
      0.999727189540863,
      0.9997167587280273,
      0.9998106956481934,
      0.9995047450065613
    ],
    [
      0.13901042938232422,
      0.14188948273658752,
      0.12168290466070175,
      0.11000519245862961,
      0.10628411918878555,
      0.09483577311038971,
      0.08911816775798798,
      0.09254206717014313,
      0.090290866792202,
      0.08577167242765427,
      0.08442746102809906,
      0.08812621235847473,
      0.08262282609939575,
      0.08451007306575775,
      0.09014393389225006,
      0.08877541869878769,
      0.08532987534999847,
      0.08330460637807846,
      0.08409448713064194,
      0.08185325562953949,
      0.07891570031642914,
      0.07825972139835358,
      0.0766480565071106,
      0.07632643729448318,
      0.0715959295630455,
      0.0726507157087326,
      0.07421539723873138,
      0.07468853890895844,
      0.07496430724859238,
      0.07469342648983002,
      0.07745683193206787,
      0.07782537490129471,
      0.080777108669281,
      0.085237056016922,
      0.08460752665996552,
      0.08158461004495621,
      0.08634626865386963,
      0.08993925154209137,
      0.09116244316101074,
      0.09217872470617294,
      0.10102479159832001,
      0.10147633403539658,
      0.10442624986171722,
      0.10608695447444916,
      0.11123698204755783,
      0.11330945789813995,
      0.10752636194229126,
      0.10160918533802032,
      0.10707186162471771,
      0.10264596343040466,
      0.10286996513605118,
      0.11337721347808838,
      0.1177833303809166,
      0.12096007913351059,
      0.1212054118514061,
      0.1300358772277832,
      0.1241350919008255,
      0.1292286217212677,
      0.12567369639873505,
      0.12274426221847534,
      0.1210954412817955,
      0.12569014728069305,
      0.12626618146896362,
      0.1217573955655098,
      0.12419906258583069,
      0.13930031657218933,
      0.1492834985256195,
      0.15943361818790436,
      0.17447401583194733,
      0.21760877966880798,
      0.26123714447021484,
      0.28866416215896606,
      0.9969514012336731,
      0.9984990954399109,
      0.9984839558601379,
      0.9994880557060242,
      0.999536395072937,
      0.9995397329330444,
      0.9990453124046326,
      0.9980589151382446,
      0.9958930015563965,
      0.9642641544342041,
      0.9404338598251343,
      0.9827365875244141,
      0.9705657958984375,
      0.929166316986084,
      0.8950437307357788,
      0.9336597919464111,
      0.9735919833183289,
      0.9955600500106812,
      0.9986748099327087,
      0.9995441436767578,
      0.9997236728668213,
      0.9995719790458679,
      0.9994366765022278,
      0.9986696839332581,
      0.9984150528907776,
      0.9981169700622559,
      0.9988396167755127,
      0.998968243598938,
      0.9978600740432739,
      0.9973991513252258,
      0.9990552663803101,
      0.9986403584480286,
      0.9991324543952942,
      0.9988986253738403,
      0.9988002181053162,
      0.9969435334205627,
      0.9915216565132141,
      0.9512670636177063,
      0.8878723382949829,
      0.8718801736831665,
      0.8788772225379944,
      0.8230462074279785,
      0.822970449924469,
      0.8550915718078613,
      0.8763715028762817,
      0.952859103679657,
      0.979649543762207,
      0.9939993023872375,
      0.9978519082069397,
      0.997789204120636,
      0.9982683062553406,
      0.9952296018600464,
      0.9947799444198608,
      0.9967053532600403,
      0.9981421232223511,
      0.9991967082023621,
      0.9990954399108887,
      0.9978375434875488,
      0.9916760325431824,
      0.9695014953613281,
      0.9093980193138123,
      0.894079864025116,
      0.9131490588188171,
      0.8928889036178589,
      0.9098895192146301,
      0.8798266649246216,
      0.8590606451034546,
      0.8928565979003906,
      0.9357427358627319,
      0.9719880819320679,
      0.9945136904716492,
      0.9953468441963196,
      0.9985623359680176,
      0.9972720742225647,
      0.9972411394119263,
      0.9939653873443604,
      0.9907019138336182,
      0.9914374351501465,
      0.9918960332870483,
      0.9950739741325378,
      0.9950331449508667,
      0.9906973838806152,
      0.987394392490387,
      0.9700288772583008,
      0.9731403589248657,
      0.93056720495224,
      0.9618834257125854,
      0.9344996809959412,
      0.9560955762863159,
      0.993311882019043,
      0.9930846691131592,
      0.9983763694763184,
      0.9971731305122375,
      0.9983876943588257,
      0.9989790916442871,
      0.9990044832229614,
      0.9982364177703857,
      0.9973767399787903,
      0.9990692734718323,
      0.9990693926811218,
      0.9996185302734375,
      0.9991804361343384,
      0.999492347240448,
      0.9991743564605713,
      0.9990482926368713,
      0.9975651502609253,
      0.9981918334960938,
      0.9989634156227112,
      0.9993277192115784,
      0.9994694590568542,
      0.9989866018295288,
      0.9992011189460754,
      0.998363733291626,
      0.9987815022468567,
      0.9959502816200256,
      0.9955476522445679,
      0.9881346821784973,
      0.9721987247467041,
      0.9479785561561584,
      0.9203285574913025,
      0.900248646736145,
      0.8440749645233154,
      0.8689568042755127,
      0.9089265465736389,
      0.9019414186477661,
      0.9214729070663452,
      0.9729001522064209,
      0.9852389097213745,
      0.9962153434753418,
      0.9978085160255432,
      0.9990590214729309,
      0.9994521737098694,
      0.9996553659439087,
      0.9997021555900574,
      0.9997383952140808,
      0.999577522277832,
      0.9995453953742981,
      0.9991188645362854,
      0.9983248710632324,
      0.9977935552597046,
      0.9977090954780579,
      0.9986497759819031,
      0.9987693428993225,
      0.9980756640434265,
      0.997006893157959,
      0.9926422834396362,
      0.9901560544967651,
      0.9798858165740967,
      0.9842489361763,
      0.9936475157737732,
      0.9956684708595276,
      0.9979953169822693,
      0.9987127184867859,
      0.9995914697647095,
      0.9995032548904419,
      0.9995694756507874,
      0.9995378851890564,
      0.9996820092201233,
      0.9997625946998596,
      0.9997121095657349,
      0.9997506141662598,
      0.9995943307876587,
      0.9997068047523499,
      0.9998094439506531,
      0.9998558163642883,
      0.9997681975364685,
      0.999783456325531,
      0.9994338750839233,
      0.9993616342544556,
      0.998772382736206,
      0.9982081651687622,
      0.9929423928260803,
      0.97025465965271,
      0.9493237733840942,
      0.8855680823326111,
      0.8461055755615234,
      0.9055083990097046,
      0.940973162651062,
      0.9849181175231934,
      0.9948656558990479,
      0.9975578784942627,
      0.9987877607345581,
      0.9987508654594421,
      0.9984813332557678,
      0.999090313911438,
      0.9977995753288269,
      0.9990236759185791,
      0.9995579719543457,
      0.9996232986450195,
      0.9997934699058533,
      0.9997791051864624,
      0.9998478293418884,
      0.9995989799499512
    ],
    [
      0.14156895875930786,
      0.1546006202697754,
      0.13040274381637573,
      0.12154096364974976,
      0.11932892352342606,
      0.11052420735359192,
      0.10526719689369202,
      0.10774437338113785,
      0.10358104109764099,
      0.09743397682905197,
      0.09916307032108307,
      0.10058256983757019,
      0.093375064432621,
      0.09520940482616425,
      0.10158966481685638,
      0.09713689982891083,
      0.09257329255342484,
      0.0932217612862587,
      0.09451920539140701,
      0.09058088809251785,
      0.08705955743789673,
      0.08777457475662231,
      0.08898711949586868,
      0.0833536833524704,
      0.07816048711538315,
      0.07740022987127304,
      0.07993317395448685,
      0.07723035663366318,
      0.08025424927473068,
      0.08180156350135803,
      0.08344888687133789,
      0.08446058630943298,
      0.08700668811798096,
      0.09644605964422226,
      0.09515009075403214,
      0.09712666273117065,
      0.10530393570661545,
      0.10807831585407257,
      0.10426272451877594,
      0.10718119889497757,
      0.11830511689186096,
      0.11341273784637451,
      0.11790815740823746,
      0.11621937900781631,
      0.12232369929552078,
      0.12739939987659454,
      0.11991582810878754,
      0.11018252372741699,
      0.12364111840724945,
      0.13257557153701782,
      0.12617449462413788,
      0.1305212527513504,
      0.13748855888843536,
      0.13767680525779724,
      0.14183780550956726,
      0.1496957540512085,
      0.14670760929584503,
      0.14810281991958618,
      0.14910471439361572,
      0.15355341136455536,
      0.15252946317195892,
      0.15614083409309387,
      0.16745997965335846,
      0.17360210418701172,
      0.18485863506793976,
      0.2102055549621582,
      0.23379606008529663,
      0.25635868310928345,
      0.27568531036376953,
      0.3165612518787384,
      0.3511848449707031,
      0.35867545008659363,
      0.9974082112312317,
      0.998769223690033,
      0.9987497329711914,
      0.999579668045044,
      0.9996019601821899,
      0.9995876550674438,
      0.9991086721420288,
      0.9981445670127869,
      0.9960120916366577,
      0.964835524559021,
      0.941467821598053,
      0.9835110902786255,
      0.9717158079147339,
      0.9305437207221985,
      0.8949863910675049,
      0.9352878332138062,
      0.9744096398353577,
      0.9957738518714905,
      0.9987517595291138,
      0.9995894432067871,
      0.9997613430023193,
      0.9996601343154907,
      0.9995691776275635,
      0.9989848136901855,
      0.9988245368003845,
      0.9986022710800171,
      0.9991481304168701,
      0.9992376565933228,
      0.9984786510467529,
      0.9981829524040222,
      0.999351441860199,
      0.9990715384483337,
      0.9993590116500854,
      0.9991129636764526,
      0.9989134669303894,
      0.9970055222511292,
      0.9912106394767761,
      0.9501645565032959,
      0.8859890699386597,
      0.8700433969497681,
      0.8771339654922485,
      0.8167915344238281,
      0.8189424276351929,
      0.8551334142684937,
      0.8751459121704102,
      0.9524843096733093,
      0.9798308610916138,
      0.9944409728050232,
      0.9981400370597839,
      0.998258113861084,
      0.9987572431564331,
      0.9967162609100342,
      0.9965024590492249,
      0.9977441430091858,
      0.9986597895622253,
      0.9993906021118164,
      0.9992550611495972,
      0.9980481863021851,
      0.9920459389686584,
      0.9702929854393005,
      0.9090782999992371,
      0.8919121026992798,
      0.9118202924728394,
      0.8882366418838501,
      0.9091849327087402,
      0.877936601638794,
      0.8573753237724304,
      0.8914588689804077,
      0.9347328543663025,
      0.970454216003418,
      0.9942948222160339,
      0.9952553510665894,
      0.9986744523048401,
      0.9976145625114441,
      0.9979307055473328,
      0.9951144456863403,
      0.9916923642158508,
      0.9922060966491699,
      0.9922523498535156,
      0.9954296350479126,
      0.9951542019844055,
      0.9904283881187439,
      0.986988365650177,
      0.968632698059082,
      0.9723618030548096,
      0.9296518564224243,
      0.9617254734039307,
      0.9341264963150024,
      0.9558929800987244,
      0.9934752583503723,
      0.9932067394256592,
      0.9984878301620483,
      0.9973109364509583,
      0.9984889030456543,
      0.9991664886474609,
      0.9991838932037354,
      0.9985900521278381,
      0.9978470206260681,
      0.9992733001708984,
      0.9992591142654419,
      0.9997218251228333,
      0.999427318572998,
      0.9996454119682312,
      0.9993833303451538,
      0.9992936849594116,
      0.9981564879417419,
      0.9986079335212708,
      0.9992448687553406,
      0.9995280504226685,
      0.9996240735054016,
      0.9992538690567017,
      0.9993892908096313,
      0.9986844062805176,
      0.999015212059021,
      0.996390700340271,
      0.9958018064498901,
      0.9883188009262085,
      0.9716010689735413,
      0.9466407299041748,
      0.9187287092208862,
      0.8990453481674194,
      0.8389368653297424,
      0.8658874034881592,
      0.9068669080734253,
      0.8994731307029724,
      0.9185775518417358,
      0.9720417261123657,
      0.9849894046783447,
      0.9963495135307312,
      0.9980707168579102,
      0.999235212802887,
      0.999586284160614,
      0.999742865562439,
      0.9997825622558594,
      0.9997960329055786,
      0.99967360496521,
      0.9996406435966492,
      0.9993025660514832,
      0.9987233877182007,
      0.9983847141265869,
      0.9983096718788147,
      0.9990767240524292,
      0.9991170167922974,
      0.998541533946991,
      0.997536301612854,
      0.9930687546730042,
      0.9902987480163574,
      0.9794530272483826,
      0.9840205311775208,
      0.9938719868659973,
      0.9960084557533264,
      0.9983340501785278,
      0.9989750385284424,
      0.9996861815452576,
      0.9996304512023926,
      0.9996680617332458,
      0.999646008014679,
      0.9997552633285522,
      0.9998147487640381,
      0.9997768998146057,
      0.9998083710670471,
      0.999689519405365,
      0.9997738599777222,
      0.9998588562011719,
      0.9998923540115356,
      0.9998288750648499,
      0.9998373985290527,
      0.9995692372322083,
      0.9994910955429077,
      0.9989542961120605,
      0.9983330368995667,
      0.9930739998817444,
      0.969281792640686,
      0.9475547075271606,
      0.8790147304534912,
      0.8423073291778564,
      0.9024618268013,
      0.9409598112106323,
      0.985095202922821,
      0.9952152967453003,
      0.9978647232055664,
      0.998979389667511,
      0.9990414381027222,
      0.9988462328910828,
      0.9993181228637695,
      0.9983222484588623,
      0.9993192553520203,
      0.9996870160102844,
      0.999733567237854,
      0.9998515844345093,
      0.9998372793197632,
      0.9998847842216492,
      0.9996924996376038
    ],
    [
      0.15063372254371643,
      0.17454944550991058,
      0.14174360036849976,
      0.12855324149131775,
      0.12716782093048096,
      0.12009520828723907,
      0.11166709661483765,
      0.11473109573125839,
      0.11205711960792542,
      0.10543186962604523,
      0.10989711433649063,
      0.1125900149345398,
      0.10255083441734314,
      0.10435336083173752,
      0.11128668487071991,
      0.10704853385686874,
      0.10155379772186279,
      0.10406117886304855,
      0.11146125197410583,
      0.10473854839801788,
      0.09904950857162476,
      0.10170046240091324,
      0.10171405971050262,
      0.09285435825586319,
      0.08440014719963074,
      0.08499938994646072,
      0.08537928760051727,
      0.08393505215644836,
      0.09012565016746521,
      0.09214948862791061,
      0.0961720272898674,
      0.10014701634645462,
      0.10810215771198273,
      0.11802889406681061,
      0.11031690984964371,
      0.11004047840833664,
      0.11523548513650894,
      0.12366921454668045,
      0.1207289844751358,
      0.12205271422863007,
      0.12686365842819214,
      0.12667813897132874,
      0.12878847122192383,
      0.12733349204063416,
      0.13299375772476196,
      0.13997569680213928,
      0.133858323097229,
      0.12276843190193176,
      0.14405137300491333,
      0.15860141813755035,
      0.15519331395626068,
      0.15198321640491486,
      0.15810847282409668,
      0.1629764884710312,
      0.16863715648651123,
      0.17917200922966003,
      0.17393070459365845,
      0.17217284440994263,
      0.17881116271018982,
      0.1868177205324173,
      0.18920037150382996,
      0.19424527883529663,
      0.21231773495674133,
      0.23689860105514526,
      0.2565493583679199,
      0.2911340594291687,
      0.3231668472290039,
      0.34727445244789124,
      0.356934517621994,
      0.38603872060775757,
      0.4134778380393982,
      0.3979020118713379,
      0.997859001159668,
      0.9990021586418152,
      0.9989787936210632,
      0.999648928642273,
      0.9996491074562073,
      0.9996126294136047,
      0.9991263747215271,
      0.9981386661529541,
      0.995981752872467,
      0.9645873308181763,
      0.9414268732070923,
      0.9835455417633057,
      0.9721989631652832,
      0.9313449859619141,
      0.8955727219581604,
      0.9362357258796692,
      0.974480926990509,
      0.9957867860794067,
      0.998773455619812,
      0.9996230006217957,
      0.9997838735580444,
      0.9997133016586304,
      0.9996511340141296,
      0.9991902709007263,
      0.9990663528442383,
      0.9988889694213867,
      0.9993270635604858,
      0.9994075894355774,
      0.9988484382629395,
      0.9986498355865479,
      0.999519407749176,
      0.9993189573287964,
      0.9994943141937256,
      0.9992571473121643,
      0.9989854693412781,
      0.9970036149024963,
      0.9906684160232544,
      0.9484075903892517,
      0.8833299875259399,
      0.8660848736763,
      0.8743786811828613,
      0.8072094917297363,
      0.8159916400909424,
      0.8557947278022766,
      0.87428879737854,
      0.9519857168197632,
      0.9798364639282227,
      0.9947746396064758,
      0.9983595609664917,
      0.9985701441764832,
      0.9990477561950684,
      0.997602641582489,
      0.9974911212921143,
      0.9983312487602234,
      0.9989516735076904,
      0.9995036721229553,
      0.9993488788604736,
      0.99818354845047,
      0.9922852516174316,
      0.970504641532898,
      0.9088308215141296,
      0.889972448348999,
      0.9082939624786377,
      0.8771795034408569,
      0.9035862684249878,
      0.863951563835144,
      0.852843165397644,
      0.8888416290283203,
      0.9325228929519653,
      0.9685108065605164,
      0.9939683675765991,
      0.9949452877044678,
      0.9987593293190002,
      0.997905969619751,
      0.998372495174408,
      0.996057391166687,
      0.9926540851593018,
      0.9929678440093994,
      0.9926314353942871,
      0.9959269762039185,
      0.9954339265823364,
      0.9902566075325012,
      0.9866605997085571,
      0.967298150062561,
      0.9712865948677063,
      0.9277167320251465,
      0.9605299234390259,
      0.9322108626365662,
      0.954643964767456,
      0.9932774901390076,
      0.9929368495941162,
      0.9985019564628601,
      0.9973335862159729,
      0.9985681176185608,
      0.9992821216583252,
      0.9992911219596863,
      0.9988274574279785,
      0.9981914758682251,
      0.9994058012962341,
      0.9993839263916016,
      0.9997842311859131,
      0.9995731115341187,
      0.9997296333312988,
      0.9995067715644836,
      0.9994411468505859,
      0.9985409379005432,
      0.9988760352134705,
      0.9994080066680908,
      0.9996429085731506,
      0.9997175931930542,
      0.9994348883628845,
      0.9995192289352417,
      0.9989098310470581,
      0.9991655945777893,
      0.9966551661491394,
      0.9959449172019958,
      0.9882730841636658,
      0.9709457159042358,
      0.9455369710922241,
      0.9170913100242615,
      0.8962917923927307,
      0.8341690301895142,
      0.8621405363082886,
      0.9053823947906494,
      0.8981601595878601,
      0.9162930250167847,
      0.9710888862609863,
      0.9846823811531067,
      0.9964783191680908,
      0.9982876181602478,
      0.9993706941604614,
      0.9996786117553711,
      0.9997982978820801,
      0.9998295307159424,
      0.9998350739479065,
      0.9997363686561584,
      0.9997009634971619,
      0.9994245767593384,
      0.9989908337593079,
      0.9987354874610901,
      0.9986787438392639,
      0.9993260502815247,
      0.9993463754653931,
      0.9989207983016968,
      0.9980294704437256,
      0.9935435056686401,
      0.990724503993988,
      0.9792317152023315,
      0.9839879274368286,
      0.9940661787986755,
      0.9963521957397461,
      0.998641312122345,
      0.9991768002510071,
      0.9997544884681702,
      0.9997126460075378,
      0.9997323155403137,
      0.9997174739837646,
      0.9998081922531128,
      0.9998514652252197,
      0.9998195171356201,
      0.9998447299003601,
      0.999747097492218,
      0.9998151659965515,
      0.9998878240585327,
      0.9999136328697205,
      0.9998645782470703,
      0.9998705387115479,
      0.9996547698974609,
      0.999574601650238,
      0.9990899562835693,
      0.9984022378921509,
      0.9930034875869751,
      0.967941403388977,
      0.945042610168457,
      0.8747773766517639,
      0.8337502479553223,
      0.9005008339881897,
      0.9398953914642334,
      0.9849497079849243,
      0.9953888654708862,
      0.9980828762054443,
      0.9990944266319275,
      0.9992084503173828,
      0.9990784525871277,
      0.9994533658027649,
      0.9986715912818909,
      0.9994868040084839,
      0.9997627139091492,
      0.9997955560684204,
      0.9998840093612671,
      0.9998706579208374,
      0.9999073147773743,
      0.9997496008872986
    ],
    [
      0.1728592813014984,
      0.19629505276679993,
      0.15599706768989563,
      0.14293862879276276,
      0.14260464906692505,
      0.13212886452674866,
      0.12405459582805634,
      0.12723462283611298,
      0.12602083384990692,
      0.11753246188163757,
      0.1238023117184639,
      0.12743180990219116,
      0.11836875975131989,
      0.121023029088974,
      0.12639914453029633,
      0.12150567770004272,
      0.11538688093423843,
      0.12415185570716858,
      0.12978829443454742,
      0.12239590287208557,
      0.11038409918546677,
      0.11311737447977066,
      0.11418972909450531,
      0.10052376985549927,
      0.09635042399168015,
      0.10010316222906113,
      0.10410259664058685,
      0.09746693074703217,
      0.11358439922332764,
      0.11922353506088257,
      0.1245238184928894,
      0.12335782498121262,
      0.1331077367067337,
      0.1410168558359146,
      0.13329538702964783,
      0.12956437468528748,
      0.13487982749938965,
      0.1466214954853058,
      0.14174744486808777,
      0.1412544846534729,
      0.14124734699726105,
      0.1514512300491333,
      0.15128956735134125,
      0.14769406616687775,
      0.15953654050827026,
      0.16496862471103668,
      0.16456609964370728,
      0.14390599727630615,
      0.17696450650691986,
      0.1830613911151886,
      0.17877508699893951,
      0.17679473757743835,
      0.19830423593521118,
      0.19874875247478485,
      0.19952285289764404,
      0.20282401144504547,
      0.20523925125598907,
      0.1999625563621521,
      0.19711735844612122,
      0.21511520445346832,
      0.22284863889217377,
      0.22354349493980408,
      0.2442457377910614,
      0.27115094661712646,
      0.29656127095222473,
      0.32209473848342896,
      0.3517569303512573,
      0.369099497795105,
      0.3760567307472229,
      0.40379980206489563,
      0.43138793110847473,
      0.4303986132144928,
      0.9981797933578491,
      0.9991726279258728,
      0.9991607069969177,
      0.9997076392173767,
      0.9996984004974365,
      0.9996384382247925,
      0.9991415143013,
      0.998103141784668,
      0.9959143996238708,
      0.9640743136405945,
      0.9410890340805054,
      0.98340904712677,
      0.9722408056259155,
      0.9313321113586426,
      0.8950754404067993,
      0.9361422657966614,
      0.9740376472473145,
      0.995823860168457,
      0.9987723231315613,
      0.9996528625488281,
      0.9998058080673218,
      0.9997604489326477,
      0.999717652797699,
      0.9993531703948975,
      0.9992474317550659,
      0.9990939497947693,
      0.9994488954544067,
      0.9995241761207581,
      0.999104917049408,
      0.9989741444587708,
      0.9996303915977478,
      0.9994837641716003,
      0.9995940923690796,
      0.9993694424629211,
      0.999065637588501,
      0.9970077276229858,
      0.9901115298271179,
      0.9463515281677246,
      0.8805487155914307,
      0.8599884510040283,
      0.8715323209762573,
      0.7987441420555115,
      0.8051798343658447,
      0.8532676100730896,
      0.8721189498901367,
      0.950750470161438,
      0.9795124530792236,
      0.9950644373893738,
      0.9985492825508118,
      0.9988513588905334,
      0.9992774128913879,
      0.9982317090034485,
      0.9981560707092285,
      0.9987457990646362,
      0.9991853833198547,
      0.9996061325073242,
      0.9994324445724487,
      0.9982847571372986,
      0.9923348426818848,
      0.9699000120162964,
      0.9072802066802979,
      0.8859481811523438,
      0.9045102596282959,
      0.867652952671051,
      0.9001117944717407,
      0.8534546494483948,
      0.8501313924789429,
      0.885698139667511,
      0.929940938949585,
      0.9662781357765198,
      0.9935964941978455,
      0.99480140209198,
      0.9988417029380798,
      0.9981551170349121,
      0.9986711740493774,
      0.9967368841171265,
      0.9932971596717834,
      0.993573784828186,
      0.9930636286735535,
      0.9963382482528687,
      0.9957030415534973,
      0.9901202917098999,
      0.9863665699958801,
      0.9657401442527771,
      0.9696609377861023,
      0.9256772994995117,
      0.9587132930755615,
      0.929582417011261,
      0.9535465836524963,
      0.9930837750434875,
      0.9928049445152283,
      0.9985639452934265,
      0.9974018335342407,
      0.9986395239830017,
      0.9993995428085327,
      0.9994202256202698,
      0.9990836977958679,
      0.998569667339325,
      0.9995259046554565,
      0.9995004534721375,
      0.9998322129249573,
      0.9996756911277771,
      0.9997847080230713,
      0.9995945692062378,
      0.9995392560958862,
      0.9988137483596802,
      0.9990777373313904,
      0.9995214343070984,
      0.9997212290763855,
      0.9997822642326355,
      0.9995837807655334,
      0.9996394515037537,
      0.9991872906684875,
      0.9993517994880676,
      0.9971474409103394,
      0.9962073564529419,
      0.9885568022727966,
      0.970609724521637,
      0.945441722869873,
      0.9168660044670105,
      0.8959313631057739,
      0.8318787217140198,
      0.8592799305915833,
      0.9015313386917114,
      0.8973612785339355,
      0.9157134294509888,
      0.970770001411438,
      0.985116720199585,
      0.9968180060386658,
      0.9985677003860474,
      0.9995089173316956,
      0.9997560381889343,
      0.9998404383659363,
      0.9998620748519897,
      0.999860405921936,
      0.9997772574424744,
      0.9997394680976868,
      0.9995061159133911,
      0.9991664290428162,
      0.9989696145057678,
      0.9989292025566101,
      0.9994888305664062,
      0.9995138645172119,
      0.9992278218269348,
      0.99851393699646,
      0.9943089485168457,
      0.9919348359107971,
      0.9801403880119324,
      0.985096275806427,
      0.9948721528053284,
      0.9969683289527893,
      0.998978853225708,
      0.9993623495101929,
      0.9998074769973755,
      0.9997737407684326,
      0.9997783303260803,
      0.9997662305831909,
      0.9998447299003601,
      0.9998762607574463,
      0.9998477101325989,
      0.9998677372932434,
      0.9997823238372803,
      0.9998413324356079,
      0.9999067783355713,
      0.9999281764030457,
      0.9998891949653625,
      0.9998956322669983,
      0.9997259378433228,
      0.9996561408042908,
      0.999239444732666,
      0.9985268712043762,
      0.9932526350021362,
      0.9674333333969116,
      0.9442327618598938,
      0.8709920048713684,
      0.8320596218109131,
      0.8971828818321228,
      0.9390075206756592,
      0.9849965572357178,
      0.9957364201545715,
      0.998336911201477,
      0.9992114305496216,
      0.9993763566017151,
      0.9992632865905762,
      0.9995598196983337,
      0.9989424347877502,
      0.9995982050895691,
      0.9998152256011963,
      0.9998365640640259,
      0.9999053478240967,
      0.9998926520347595,
      0.9999220371246338,
      0.9997876882553101
    ],
    [
      0.24533489346504211,
      0.2601867914199829,
      0.22683653235435486,
      0.19874368607997894,
      0.1961207389831543,
      0.18760602176189423,
      0.1748848706483841,
      0.17682883143424988,
      0.1745203584432602,
      0.16754795610904694,
      0.17508089542388916,
      0.16948577761650085,
      0.1530885398387909,
      0.15790767967700958,
      0.1704963892698288,
      0.1617695540189743,
      0.15003734827041626,
      0.16214397549629211,
      0.16207703948020935,
      0.14902549982070923,
      0.14422443509101868,
      0.15013641119003296,
      0.1516253650188446,
      0.13082870841026306,
      0.12393423914909363,
      0.12388402968645096,
      0.12326237559318542,
      0.11436241120100021,
      0.13768157362937927,
      0.1447458565235138,
      0.15171438455581665,
      0.15530221164226532,
      0.1645398736000061,
      0.17242468893527985,
      0.17044195532798767,
      0.1661597192287445,
      0.17406463623046875,
      0.17759189009666443,
      0.1768394112586975,
      0.17916730046272278,
      0.18514707684516907,
      0.1919468492269516,
      0.19571807980537415,
      0.19514761865139008,
      0.1996629387140274,
      0.20521655678749084,
      0.20143795013427734,
      0.18824326992034912,
      0.21204614639282227,
      0.2167542576789856,
      0.21594023704528809,
      0.21608862280845642,
      0.2375987023115158,
      0.24186007678508759,
      0.24874848127365112,
      0.24715253710746765,
      0.25166651606559753,
      0.24386905133724213,
      0.2408505380153656,
      0.2639060318470001,
      0.275196373462677,
      0.26666754484176636,
      0.28627529740333557,
      0.3215431571006775,
      0.3244273066520691,
      0.3405006229877472,
      0.3690095841884613,
      0.3831138014793396,
      0.3899983763694763,
      0.41119515895843506,
      0.44290825724601746,
      0.4502559304237366,
      0.9984787106513977,
      0.9993298053741455,
      0.9993565082550049,
      0.9997714757919312,
      0.9997583627700806,
      0.9996758699417114,
      0.9991521239280701,
      0.9980199337005615,
      0.9956983923912048,
      0.96260005235672,
      0.9400211572647095,
      0.9830600023269653,
      0.9721767902374268,
      0.9311391115188599,
      0.8947896361351013,
      0.9360358715057373,
      0.9725772142410278,
      0.9957044124603271,
      0.9987557530403137,
      0.9996901154518127,
      0.9998332858085632,
      0.9998143315315247,
      0.9997876286506653,
      0.9995184540748596,
      0.9994315505027771,
      0.9993076920509338,
      0.999568521976471,
      0.9996317028999329,
      0.9993462562561035,
      0.9992595314979553,
      0.9997234344482422,
      0.9996123313903809,
      0.9996657967567444,
      0.9994586706161499,
      0.9991089105606079,
      0.9968332052230835,
      0.9891387820243835,
      0.9432851672172546,
      0.8746477365493774,
      0.8531163930892944,
      0.8675475716590881,
      0.7914236783981323,
      0.7916311621665955,
      0.848997950553894,
      0.864765465259552,
      0.9480832815170288,
      0.9785046577453613,
      0.9952319860458374,
      0.9987327456474304,
      0.9991376399993896,
      0.9994836449623108,
      0.9988083243370056,
      0.9987617135047913,
      0.9991315007209778,
      0.9994206428527832,
      0.9996975660324097,
      0.9995262622833252,
      0.9983937740325928,
      0.9922105669975281,
      0.9683037400245667,
      0.9048012495040894,
      0.8817602396011353,
      0.902206540107727,
      0.8542281985282898,
      0.8898298740386963,
      0.8287832140922546,
      0.842107892036438,
      0.8829858303070068,
      0.9274915456771851,
      0.964870810508728,
      0.9931448698043823,
      0.9944819211959839,
      0.9988422393798828,
      0.9982089996337891,
      0.9988600015640259,
      0.9972541928291321,
      0.9937722682952881,
      0.9938439130783081,
      0.9931427836418152,
      0.9964538812637329,
      0.9958295226097107,
      0.9898698329925537,
      0.9863392114639282,
      0.9642919898033142,
      0.968633234500885,
      0.923458456993103,
      0.9563295841217041,
      0.9263827204704285,
      0.9519808292388916,
      0.9928306937217712,
      0.9920036792755127,
      0.9985397458076477,
      0.9973918795585632,
      0.9987518787384033,
      0.9995284676551819,
      0.9995294213294983,
      0.9993575811386108,
      0.9989945888519287,
      0.9996500611305237,
      0.9996539950370789,
      0.9998798370361328,
      0.9997754693031311,
      0.99983811378479,
      0.9996805191040039,
      0.9996384978294373,
      0.9990849494934082,
      0.9992674589157104,
      0.9996262788772583,
      0.999788224697113,
      0.9998365640640259,
      0.9996974468231201,
      0.99973064661026,
      0.9993878602981567,
      0.9995017051696777,
      0.9975450038909912,
      0.9963919520378113,
      0.9885479807853699,
      0.9694377779960632,
      0.9436628818511963,
      0.9152300357818604,
      0.893402099609375,
      0.8297327756881714,
      0.854464590549469,
      0.8998492360115051,
      0.894571840763092,
      0.9115188121795654,
      0.9685990810394287,
      0.9844008684158325,
      0.9968467950820923,
      0.9987694025039673,
      0.9996145367622375,
      0.9998199939727783,
      0.9998778104782104,
      0.9998922348022461,
      0.9998856782913208,
      0.9998168349266052,
      0.9997766017913818,
      0.9995855689048767,
      0.999343752861023,
      0.9991998672485352,
      0.9991751909255981,
      0.999634861946106,
      0.9996556639671326,
      0.999470055103302,
      0.998866617679596,
      0.9946221709251404,
      0.9918793439865112,
      0.9787135720252991,
      0.9840466380119324,
      0.9948408007621765,
      0.997198224067688,
      0.9991528987884521,
      0.9994924068450928,
      0.9998496174812317,
      0.9998266100883484,
      0.99982088804245,
      0.9998107552528381,
      0.999875545501709,
      0.999897837638855,
      0.999872088432312,
      0.9998880624771118,
      0.9998139142990112,
      0.9998642206192017,
      0.9999233484268188,
      0.9999409914016724,
      0.9999120235443115,
      0.9999192953109741,
      0.9997955560684204,
      0.9997296333312988,
      0.9993672966957092,
      0.9985880851745605,
      0.9931793212890625,
      0.965190052986145,
      0.9402189254760742,
      0.8666855096817017,
      0.8312817811965942,
      0.8947821855545044,
      0.9375948905944824,
      0.984775185585022,
      0.9960693717002869,
      0.9985783100128174,
      0.9992973208427429,
      0.9995690584182739,
      0.9994861483573914,
      0.9996762275695801,
      0.999262809753418,
      0.9997208714485168,
      0.9998666048049927,
      0.9998763203620911,
      0.9999253153800964,
      0.999912440776825,
      0.9999351501464844,
      0.9998198747634888
    ],
    [
      0.22780553996562958,
      0.254942923784256,
      0.23197966814041138,
      0.22099758684635162,
      0.22103172540664673,
      0.2159343659877777,
      0.21252363920211792,
      0.22486776113510132,
      0.21682246029376984,
      0.21318773925304413,
      0.23595643043518066,
      0.2367042601108551,
      0.22057530283927917,
      0.22887544333934784,
      0.25082680583000183,
      0.2295074313879013,
      0.2135557383298874,
      0.22881600260734558,
      0.2282712161540985,
      0.20199738442897797,
      0.19567197561264038,
      0.19753679633140564,
      0.18974822759628296,
      0.16623274981975555,
      0.16567854583263397,
      0.1718740463256836,
      0.16785353422164917,
      0.15550071001052856,
      0.16762855648994446,
      0.17940066754817963,
      0.18218952417373657,
      0.18952703475952148,
      0.20399723947048187,
      0.2280084490776062,
      0.2295488715171814,
      0.23267781734466553,
      0.24447506666183472,
      0.24566543102264404,
      0.23879249393939972,
      0.2478073686361313,
      0.2540566921234131,
      0.24977076053619385,
      0.25148671865463257,
      0.24183672666549683,
      0.23596711456775665,
      0.23060792684555054,
      0.21725241839885712,
      0.21015559136867523,
      0.227488175034523,
      0.23274607956409454,
      0.233428493142128,
      0.22745099663734436,
      0.2531174421310425,
      0.26464831829071045,
      0.2746817171573639,
      0.290094256401062,
      0.3172018826007843,
      0.3137952387332916,
      0.3101784586906433,
      0.3263605237007141,
      0.33380258083343506,
      0.3338037431240082,
      0.3258891701698303,
      0.34531503915786743,
      0.3383466601371765,
      0.3316372036933899,
      0.35527360439300537,
      0.36870139837265015,
      0.3762034475803375,
      0.3903826177120209,
      0.42041242122650146,
      0.44448959827423096,
      0.9988235831260681,
      0.9995082020759583,
      0.9995400905609131,
      0.9998292326927185,
      0.9998090267181396,
      0.9997090101242065,
      0.9991534352302551,
      0.9978964924812317,
      0.9953495860099792,
      0.9610776901245117,
      0.9405468702316284,
      0.9835423231124878,
      0.9734507203102112,
      0.934029221534729,
      0.896487832069397,
      0.9369087219238281,
      0.9712868928909302,
      0.9957083463668823,
      0.9987189769744873,
      0.9997168779373169,
      0.9998568892478943,
      0.9998577833175659,
      0.9998435378074646,
      0.9996446967124939,
      0.9995790123939514,
      0.9994661808013916,
      0.9996580481529236,
      0.9997101426124573,
      0.9995062351226807,
      0.9994530081748962,
      0.999788224697113,
      0.9997052550315857,
      0.999728262424469,
      0.9995241761207581,
      0.9991251230239868,
      0.996567964553833,
      0.9875684380531311,
      0.9391118288040161,
      0.8648273348808289,
      0.8458242416381836,
      0.8647164702415466,
      0.7830355167388916,
      0.7898155450820923,
      0.845119059085846,
      0.8648101687431335,
      0.9440796971321106,
      0.9768763184547424,
      0.995309054851532,
      0.9988690614700317,
      0.99934321641922,
      0.9996131658554077,
      0.9991297721862793,
      0.9990912079811096,
      0.9993661046028137,
      0.9995723962783813,
      0.9997623562812805,
      0.9995989203453064,
      0.9985072016716003,
      0.9924538731575012,
      0.9670829176902771,
      0.9052846431732178,
      0.8828133344650269,
      0.8954366445541382,
      0.836063802242279,
      0.8699533939361572,
      0.7966399192810059,
      0.8239151835441589,
      0.8793843388557434,
      0.9241456389427185,
      0.963288426399231,
      0.9925509095191956,
      0.9943795204162598,
      0.998912513256073,
      0.9983759522438049,
      0.9990617632865906,
      0.9977487325668335,
      0.9946280121803284,
      0.9945176243782043,
      0.9937655925750732,
      0.9969051480293274,
      0.996334433555603,
      0.9901052117347717,
      0.9865512847900391,
      0.9630206227302551,
      0.9670740365982056,
      0.920227587223053,
      0.9521100521087646,
      0.9212095737457275,
      0.9486663937568665,
      0.991994321346283,
      0.9903162717819214,
      0.9984011054039001,
      0.99725741147995,
      0.9988508820533752,
      0.9996193051338196,
      0.9996013045310974,
      0.9995694160461426,
      0.999369740486145,
      0.9997449517250061,
      0.9997692704200745,
      0.9999155402183533,
      0.9998446106910706,
      0.9998780488967896,
      0.9997529983520508,
      0.9997210502624512,
      0.9993143081665039,
      0.9994335770606995,
      0.9997177720069885,
      0.9998449683189392,
      0.9998807907104492,
      0.9997895956039429,
      0.9998033046722412,
      0.9995449781417847,
      0.999617338180542,
      0.9979296922683716,
      0.996540904045105,
      0.9885828495025635,
      0.9674066305160522,
      0.9401945471763611,
      0.9126357436180115,
      0.8893214464187622,
      0.8227183222770691,
      0.8491567969322205,
      0.8966376781463623,
      0.8920412659645081,
      0.9061135649681091,
      0.9628456830978394,
      0.9824936985969543,
      0.9965491890907288,
      0.9989014267921448,
      0.9996927380561829,
      0.9998704195022583,
      0.9999094605445862,
      0.9999178647994995,
      0.9999070763587952,
      0.9998499751091003,
      0.9998096823692322,
      0.9996550679206848,
      0.9994900226593018,
      0.9993900060653687,
      0.9993835091590881,
      0.9997453093528748,
      0.9997671246528625,
      0.999637246131897,
      0.9990994334220886,
      0.9944912195205688,
      0.9906916618347168,
      0.975167989730835,
      0.981259286403656,
      0.994270384311676,
      0.9973184466362,
      0.9992917776107788,
      0.9996103048324585,
      0.9998863935470581,
      0.9998718500137329,
      0.9998582601547241,
      0.9998500347137451,
      0.9998995661735535,
      0.9999163150787354,
      0.9998947978019714,
      0.9999067783355713,
      0.9998417496681213,
      0.9998834133148193,
      0.9999365210533142,
      0.9999512434005737,
      0.9999309182167053,
      0.9999392628669739,
      0.9998511672019958,
      0.9997841715812683,
      0.9994477033615112,
      0.9985401034355164,
      0.9925132989883423,
      0.9603137373924255,
      0.9336515069007874,
      0.8639028072357178,
      0.8314852714538574,
      0.8912680149078369,
      0.9347752332687378,
      0.9837101101875305,
      0.9962419867515564,
      0.9986823201179504,
      0.9993404746055603,
      0.9996726512908936,
      0.9996509552001953,
      0.9997774362564087,
      0.9995121359825134,
      0.9998136758804321,
      0.9999061822891235,
      0.9999074339866638,
      0.9999408721923828,
      0.99992835521698,
      0.999946653842926,
      0.9998477697372437
    ],
    [
      0.2830258011817932,
      0.30708175897598267,
      0.2979920506477356,
      0.2857746183872223,
      0.29273363947868347,
      0.28368598222732544,
      0.29729869961738586,
      0.32507461309432983,
      0.31206849217414856,
      0.3087010979652405,
      0.34391599893569946,
      0.3456956148147583,
      0.3232571482658386,
      0.3415871262550354,
      0.37208276987075806,
      0.3378704786300659,
      0.31301894783973694,
      0.32624027132987976,
      0.31784433126449585,
      0.28261661529541016,
      0.2621724605560303,
      0.2677024304866791,
      0.24903209507465363,
      0.21402521431446075,
      0.2093951255083084,
      0.22303608059883118,
      0.21354937553405762,
      0.1944102644920349,
      0.21069541573524475,
      0.2169511616230011,
      0.21196779608726501,
      0.2101823091506958,
      0.2444458305835724,
      0.26263630390167236,
      0.2683441638946533,
      0.28509050607681274,
      0.3224978446960449,
      0.3265972435474396,
      0.32311415672302246,
      0.34144556522369385,
      0.3483533561229706,
      0.31764304637908936,
      0.30049246549606323,
      0.2967439889907837,
      0.2838289141654968,
      0.252992182970047,
      0.24576252698898315,
      0.23491713404655457,
      0.24296724796295166,
      0.25864553451538086,
      0.25206315517425537,
      0.2470790445804596,
      0.27748262882232666,
      0.2881430685520172,
      0.3059886693954468,
      0.32831013202667236,
      0.3783203363418579,
      0.3754803538322449,
      0.371548056602478,
      0.3851933479309082,
      0.40249311923980713,
      0.38044223189353943,
      0.3636186122894287,
      0.37316933274269104,
      0.36565613746643066,
      0.337264746427536,
      0.3497098982334137,
      0.36607837677001953,
      0.36214902997016907,
      0.37345507740974426,
      0.39822104573249817,
      0.4460008144378662,
      0.9991216659545898,
      0.999655544757843,
      0.9996823668479919,
      0.9998745918273926,
      0.9998495578765869,
      0.9997366666793823,
      0.9991890788078308,
      0.9978176355361938,
      0.9952161312103271,
      0.9608194828033447,
      0.9427186250686646,
      0.9848089218139648,
      0.975423276424408,
      0.9376189708709717,
      0.902219295501709,
      0.9410313367843628,
      0.9721632599830627,
      0.9959108829498291,
      0.9987620115280151,
      0.9997457265853882,
      0.9998803734779358,
      0.9998921155929565,
      0.9998869299888611,
      0.9997446537017822,
      0.9997000098228455,
      0.9995947480201721,
      0.999731183052063,
      0.9997762441635132,
      0.9996350407600403,
      0.9996142387390137,
      0.9998467564582825,
      0.9997896552085876,
      0.9997946619987488,
      0.9996410608291626,
      0.9992992281913757,
      0.9969049692153931,
      0.9873726963996887,
      0.9376370310783386,
      0.8593280911445618,
      0.8314496874809265,
      0.8487802743911743,
      0.7716710567474365,
      0.7764354348182678,
      0.8407774567604065,
      0.8596212863922119,
      0.9437168836593628,
      0.97740638256073,
      0.995902419090271,
      0.999091625213623,
      0.99949711561203,
      0.999704897403717,
      0.9993442893028259,
      0.9993063807487488,
      0.9995099902153015,
      0.9996718764305115,
      0.9998114705085754,
      0.9996587038040161,
      0.9986433982849121,
      0.992963433265686,
      0.9679204821586609,
      0.9085103869438171,
      0.8831952810287476,
      0.8913025856018066,
      0.8035403490066528,
      0.8462432622909546,
      0.7677468061447144,
      0.7923862934112549,
      0.8733578324317932,
      0.9217361211776733,
      0.9629860520362854,
      0.9924244284629822,
      0.9949221014976501,
      0.9991321563720703,
      0.9987962245941162,
      0.9993178248405457,
      0.9982873201370239,
      0.995938241481781,
      0.9956503510475159,
      0.9949871897697449,
      0.9976373314857483,
      0.9970254898071289,
      0.9909752607345581,
      0.986976683139801,
      0.9623433947563171,
      0.965887188911438,
      0.9190974831581116,
      0.9509410858154297,
      0.9209192991256714,
      0.9477649927139282,
      0.9918199181556702,
      0.9892961382865906,
      0.9983298778533936,
      0.9972617626190186,
      0.9989199042320251,
      0.9996774196624756,
      0.9996657967567444,
      0.9996888637542725,
      0.9995977282524109,
      0.9998073577880859,
      0.9998447895050049,
      0.9999389052391052,
      0.999891459941864,
      0.9999061822891235,
      0.9998076558113098,
      0.9997851848602295,
      0.9994965195655823,
      0.9995641112327576,
      0.9997830390930176,
      0.9998849034309387,
      0.9999131560325623,
      0.9998629689216614,
      0.9998648762702942,
      0.999679684638977,
      0.9997140169143677,
      0.9982624650001526,
      0.9966956973075867,
      0.988541841506958,
      0.9652494192123413,
      0.9376194477081299,
      0.9102460145950317,
      0.8880494832992554,
      0.8193662166595459,
      0.8477590084075928,
      0.8963832259178162,
      0.8898272514343262,
      0.9043502807617188,
      0.9573856592178345,
      0.9805127382278442,
      0.9963998794555664,
      0.99908447265625,
      0.9997793436050415,
      0.9999122619628906,
      0.9999344944953918,
      0.999937117099762,
      0.9999233484268188,
      0.9998741745948792,
      0.9998342990875244,
      0.9997098445892334,
      0.9996030926704407,
      0.9995362162590027,
      0.999548614025116,
      0.9998285174369812,
      0.9998507499694824,
      0.9997719526290894,
      0.9993584752082825,
      0.9948238134384155,
      0.9901553392410278,
      0.9720680713653564,
      0.979227602481842,
      0.9940115213394165,
      0.9976402521133423,
      0.9994796514511108,
      0.9997267723083496,
      0.999915599822998,
      0.9999054074287415,
      0.9998862147331238,
      0.9998785853385925,
      0.999916136264801,
      0.9999293088912964,
      0.9999109506607056,
      0.999919593334198,
      0.9998614192008972,
      0.9998956918716431,
      0.9999446868896484,
      0.9999587535858154,
      0.9999454021453857,
      0.9999552369117737,
      0.9998962879180908,
      0.9998350739479065,
      0.9995229244232178,
      0.9985217452049255,
      0.9920076727867126,
      0.9567365050315857,
      0.9287562370300293,
      0.8616932034492493,
      0.8282947540283203,
      0.8909022808074951,
      0.9339373111724854,
      0.9834887385368347,
      0.9965057969093323,
      0.9987667798995972,
      0.9993866086006165,
      0.9997468590736389,
      0.9997550845146179,
      0.9998381733894348,
      0.9996749758720398,
      0.9998794794082642,
      0.9999329447746277,
      0.999928891658783,
      0.9999513626098633,
      0.9999392032623291,
      0.9999552369117737,
      0.9998699426651001
    ],
    [
      0.3869894742965698,
      0.40606483817100525,
      0.40756359696388245,
      0.4348178505897522,
      0.4275584816932678,
      0.39100146293640137,
      0.4257020950317383,
      0.4724768102169037,
      0.4418250620365143,
      0.43065494298934937,
      0.49435341358184814,
      0.4911753535270691,
      0.44482746720314026,
      0.48714637756347656,
      0.52178955078125,
      0.4765201210975647,
      0.42475080490112305,
      0.4526711404323578,
      0.44694316387176514,
      0.3787943720817566,
      0.3377530574798584,
      0.3708866536617279,
      0.34123146533966064,
      0.2833958864212036,
      0.27610206604003906,
      0.3131028413772583,
      0.28408533334732056,
      0.24786384403705597,
      0.2810303568840027,
      0.29291701316833496,
      0.2765270173549652,
      0.2742025852203369,
      0.3133486807346344,
      0.3378991186618805,
      0.32784950733184814,
      0.35481831431388855,
      0.40004926919937134,
      0.3900483250617981,
      0.38434645533561707,
      0.40396690368652344,
      0.4142712950706482,
      0.3734323978424072,
      0.35780495405197144,
      0.3628222644329071,
      0.3428284227848053,
      0.3006970286369324,
      0.29585424065589905,
      0.29955458641052246,
      0.29224371910095215,
      0.3053728938102722,
      0.3073756694793701,
      0.304214209318161,
      0.32290422916412354,
      0.3505919575691223,
      0.35509058833122253,
      0.38588860630989075,
      0.43809953331947327,
      0.45028913021087646,
      0.43102264404296875,
      0.452549546957016,
      0.4749584197998047,
      0.4542933702468872,
      0.41827473044395447,
      0.44396257400512695,
      0.43630343675613403,
      0.3839702904224396,
      0.373573362827301,
      0.3920462727546692,
      0.3921194076538086,
      0.36456823348999023,
      0.40447479486465454,
      0.4648248553276062,
      0.9992825984954834,
      0.9997292160987854,
      0.9997544884681702,
      0.9998966455459595,
      0.9998688697814941,
      0.9997668266296387,
      0.9992067813873291,
      0.9977385401725769,
      0.9951910376548767,
      0.9613661766052246,
      0.9472171068191528,
      0.9873076677322388,
      0.980229377746582,
      0.946067750453949,
      0.9115477800369263,
      0.9455965161323547,
      0.9726216197013855,
      0.9962047338485718,
      0.9987967014312744,
      0.9997756481170654,
      0.9998973608016968,
      0.9999164938926697,
      0.9999133348464966,
      0.9998085498809814,
      0.9997755885124207,
      0.9996777176856995,
      0.9997791051864624,
      0.9998212456703186,
      0.9997244477272034,
      0.9997281432151794,
      0.9998887181282043,
      0.9998472332954407,
      0.999844491481781,
      0.9997162222862244,
      0.9993684887886047,
      0.9969967007637024,
      0.9862086772918701,
      0.9322245717048645,
      0.8508692383766174,
      0.8174916505813599,
      0.8365821242332458,
      0.7634234428405762,
      0.7612196207046509,
      0.8280735015869141,
      0.8408618569374084,
      0.9410909414291382,
      0.9767967462539673,
      0.9962538480758667,
      0.9991917014122009,
      0.9996144771575928,
      0.9997798800468445,
      0.9995352029800415,
      0.9994868040084839,
      0.9996315240859985,
      0.999765157699585,
      0.9998586177825928,
      0.9997074007987976,
      0.998796820640564,
      0.9937258362770081,
      0.9687042832374573,
      0.9120628833770752,
      0.8774246573448181,
      0.8874059915542603,
      0.7948073148727417,
      0.8324453234672546,
      0.754298746585846,
      0.778484582901001,
      0.8653002977371216,
      0.9172542095184326,
      0.9595334529876709,
      0.9912735819816589,
      0.9945434331893921,
      0.9991723895072937,
      0.9989417791366577,
      0.9994710087776184,
      0.9986976385116577,
      0.9966473579406738,
      0.996188759803772,
      0.9952324628829956,
      0.9976629018783569,
      0.996868908405304,
      0.9902203679084778,
      0.9855514764785767,
      0.9596458673477173,
      0.9632331728935242,
      0.9176082611083984,
      0.9508333802223206,
      0.9199250340461731,
      0.9478243589401245,
      0.9915470480918884,
      0.98886638879776,
      0.9983410835266113,
      0.9974696636199951,
      0.9990831613540649,
      0.9997410774230957,
      0.999716579914093,
      0.9997712969779968,
      0.9997192621231079,
      0.9998455047607422,
      0.9998840093612671,
      0.999950647354126,
      0.999915361404419,
      0.9999219179153442,
      0.9998383522033691,
      0.9998226165771484,
      0.9996000528335571,
      0.9996362328529358,
      0.9998182058334351,
      0.9999035596847534,
      0.999929666519165,
      0.9999004602432251,
      0.9998986721038818,
      0.9997605085372925,
      0.9997764229774475,
      0.9985659718513489,
      0.9971164464950562,
      0.9898147583007812,
      0.9643731713294983,
      0.9379031658172607,
      0.9127178192138672,
      0.8918965458869934,
      0.8178867101669312,
      0.849839448928833,
      0.8979279398918152,
      0.8903419971466064,
      0.9002135992050171,
      0.9542433023452759,
      0.9789671301841736,
      0.9964410662651062,
      0.999258816242218,
      0.9998357892036438,
      0.9999369978904724,
      0.9999504089355469,
      0.9999496340751648,
      0.9999337792396545,
      0.9998906850814819,
      0.9998515248298645,
      0.999744713306427,
      0.9996672868728638,
      0.9996185302734375,
      0.9996415972709656,
      0.9998725652694702,
      0.9998924732208252,
      0.9998453259468079,
      0.9995352029800415,
      0.9954519271850586,
      0.9899150729179382,
      0.9694815874099731,
      0.9779348373413086,
      0.9941608905792236,
      0.9978849291801453,
      0.9995885491371155,
      0.9997877478599548,
      0.9999308586120605,
      0.9999197125434875,
      0.9999019503593445,
      0.9998952150344849,
      0.9999253153800964,
      0.999937117099762,
      0.999921977519989,
      0.9999284744262695,
      0.9998735785484314,
      0.9999037981033325,
      0.9999498128890991,
      0.9999638199806213,
      0.9999551773071289,
      0.999965250492096,
      0.9999239444732666,
      0.9998682737350464,
      0.9996044039726257,
      0.9985916018486023,
      0.9918574094772339,
      0.9549455642700195,
      0.9236149787902832,
      0.8560430407524109,
      0.8215311765670776,
      0.8897262215614319,
      0.9331486821174622,
      0.9830769896507263,
      0.9968732595443726,
      0.9989016056060791,
      0.9994329810142517,
      0.9998085498809814,
      0.9998223781585693,
      0.9998749494552612,
      0.999780535697937,
      0.9999129176139832,
      0.9999487400054932,
      0.9999419450759888,
      0.9999572038650513,
      0.9999467730522156,
      0.9999614953994751,
      0.9998873472213745
    ],
    [
      0.40349894762039185,
      0.4305157959461212,
      0.443653404712677,
      0.4772423803806305,
      0.47987523674964905,
      0.45072677731513977,
      0.4951499104499817,
      0.5495408773422241,
      0.5156900882720947,
      0.5071349740028381,
      0.5857254862785339,
      0.5850447416305542,
      0.5305811762809753,
      0.5614519715309143,
      0.6143302321434021,
      0.5463846921920776,
      0.49464985728263855,
      0.5357133150100708,
      0.5318275690078735,
      0.45914503931999207,
      0.40307897329330444,
      0.45183825492858887,
      0.41414695978164673,
      0.3313780725002289,
      0.3301769495010376,
      0.3779711127281189,
      0.34337806701660156,
      0.2934865951538086,
      0.32070392370224,
      0.3457692265510559,
      0.3128826320171356,
      0.31258878111839294,
      0.37687021493911743,
      0.3871064782142639,
      0.3693285584449768,
      0.40822833776474,
      0.4393737316131592,
      0.42845049500465393,
      0.4340880215167999,
      0.4514838755130768,
      0.4532319903373718,
      0.4139650762081146,
      0.41191187500953674,
      0.40148213505744934,
      0.3751949965953827,
      0.3481692373752594,
      0.3362448513507843,
      0.33801138401031494,
      0.32783445715904236,
      0.3402642011642456,
      0.34139353036880493,
      0.3358568847179413,
      0.3465232253074646,
      0.3675350248813629,
      0.3848074674606323,
      0.4170309007167816,
      0.4500023126602173,
      0.47203752398490906,
      0.46615663170814514,
      0.4789467453956604,
      0.49829596281051636,
      0.4883582592010498,
      0.4639856219291687,
      0.4730473756790161,
      0.47230765223503113,
      0.42329272627830505,
      0.4098021984100342,
      0.4148421287536621,
      0.41118091344833374,
      0.3809707462787628,
      0.4049011468887329,
      0.4775223135948181,
      0.999424934387207,
      0.9997907280921936,
      0.9998066425323486,
      0.9999147653579712,
      0.9998863339424133,
      0.9997714757919312,
      0.9991852045059204,
      0.997461199760437,
      0.9944884181022644,
      0.9598076343536377,
      0.9453432559967041,
      0.9867618680000305,
      0.9807124733924866,
      0.9466872811317444,
      0.910789966583252,
      0.9441245794296265,
      0.970885694026947,
      0.9959844946861267,
      0.9987454414367676,
      0.9997794032096863,
      0.9999052882194519,
      0.9999294281005859,
      0.9999282360076904,
      0.9998443722724915,
      0.999812126159668,
      0.9997142553329468,
      0.9997984170913696,
      0.999840497970581,
      0.9997595548629761,
      0.9997761845588684,
      0.9999098777770996,
      0.9998795986175537,
      0.9998802542686462,
      0.999778687953949,
      0.9994813799858093,
      0.9972637891769409,
      0.9860662817955017,
      0.9329680800437927,
      0.8531780242919922,
      0.8160367012023926,
      0.8359360694885254,
      0.7580668926239014,
      0.7571721076965332,
      0.823345959186554,
      0.8360613584518433,
      0.9412131905555725,
      0.9769895672798157,
      0.9965347051620483,
      0.9992700219154358,
      0.9996731877326965,
      0.9998160004615784,
      0.9996240139007568,
      0.9995649456977844,
      0.9996833801269531,
      0.9998087882995605,
      0.9998804330825806,
      0.9997340440750122,
      0.9988207817077637,
      0.993694007396698,
      0.968055009841919,
      0.9117111563682556,
      0.8793596625328064,
      0.8860886693000793,
      0.7939939498901367,
      0.8300656080245972,
      0.7547629475593567,
      0.7752310633659363,
      0.8648440837860107,
      0.9174885749816895,
      0.9582656025886536,
      0.9912002086639404,
      0.9950502514839172,
      0.9993638396263123,
      0.9992589950561523,
      0.9996197819709778,
      0.9990473389625549,
      0.9975720047950745,
      0.9972239136695862,
      0.9963425397872925,
      0.9982584714889526,
      0.9973955750465393,
      0.9908720254898071,
      0.985844075679779,
      0.9608703851699829,
      0.9624502658843994,
      0.9151978492736816,
      0.9498835206031799,
      0.9162032604217529,
      0.945022702217102,
      0.9906688928604126,
      0.9873592257499695,
      0.9981487393379211,
      0.9972095489501953,
      0.9990708827972412,
      0.9997473359107971,
      0.9997000694274902,
      0.9997853636741638,
      0.9997385144233704,
      0.999855637550354,
      0.9998968839645386,
      0.9999549388885498,
      0.9999221563339233,
      0.9999285340309143,
      0.9998503923416138,
      0.9998404383659363,
      0.9996464252471924,
      0.9996697902679443,
      0.9998348951339722,
      0.9999122619628906,
      0.9999369978904724,
      0.9999131560325623,
      0.9999080300331116,
      0.9997731447219849,
      0.9997709393501282,
      0.998466968536377,
      0.9969012141227722,
      0.989215612411499,
      0.9611496329307556,
      0.9339934587478638,
      0.9061192274093628,
      0.8885364532470703,
      0.8141138553619385,
      0.8466874957084656,
      0.8975441455841064,
      0.8884280920028687,
      0.8953595757484436,
      0.9501105546951294,
      0.9771215915679932,
      0.9961468577384949,
      0.99930340051651,
      0.9998509287834167,
      0.9999439120292664,
      0.9999561309814453,
      0.999954342842102,
      0.999938428401947,
      0.9998979568481445,
      0.999859631061554,
      0.999760091304779,
      0.9996963739395142,
      0.9996526837348938,
      0.9996758103370667,
      0.9998880624771118,
      0.9999047517776489,
      0.9998681545257568,
      0.9995890855789185,
      0.9955335259437561,
      0.9886329770088196,
      0.9660016894340515,
      0.974345326423645,
      0.993163526058197,
      0.997641921043396,
      0.9995971918106079,
      0.9998078942298889,
      0.9999371767044067,
      0.9999262690544128,
      0.9999094605445862,
      0.9999028444290161,
      0.9999297857284546,
      0.9999405741691589,
      0.9999268651008606,
      0.9999325275421143,
      0.9998805522918701,
      0.9999080896377563,
      0.9999523162841797,
      0.9999662041664124,
      0.9999592304229736,
      0.9999693036079407,
      0.9999338388442993,
      0.9998766183853149,
      0.9996158480644226,
      0.9985161423683167,
      0.9912847280502319,
      0.9514492154121399,
      0.918914794921875,
      0.8489620685577393,
      0.8124027848243713,
      0.8865246176719666,
      0.9310550093650818,
      0.9822154641151428,
      0.9969705939292908,
      0.9989274144172668,
      0.9994189739227295,
      0.999830961227417,
      0.9998457431793213,
      0.9998880624771118,
      0.9998186230659485,
      0.9999287128448486,
      0.9999550580978394,
      0.9999480843544006,
      0.9999598860740662,
      0.9999502301216125,
      0.9999644160270691,
      0.999894917011261
    ],
    [
      0.4422646760940552,
      0.4747583866119385,
      0.48573219776153564,
      0.5352282524108887,
      0.537903368473053,
      0.5141130685806274,
      0.5701998472213745,
      0.6235747337341309,
      0.5754109621047974,
      0.5635162591934204,
      0.6463986039161682,
      0.6346031427383423,
      0.5827368497848511,
      0.610630989074707,
      0.6677335500717163,
      0.5956590175628662,
      0.5507266521453857,
      0.6030905246734619,
      0.6059035062789917,
      0.5201048851013184,
      0.4853866994380951,
      0.5393426418304443,
      0.4940112829208374,
      0.4165351688861847,
      0.41858261823654175,
      0.43997010588645935,
      0.4357301592826843,
      0.37235772609710693,
      0.3965526223182678,
      0.41297250986099243,
      0.3934670388698578,
      0.3835936188697815,
      0.44037532806396484,
      0.45337823033332825,
      0.4406907856464386,
      0.45933082699775696,
      0.4971919059753418,
      0.5056447982788086,
      0.4923259913921356,
      0.49732714891433716,
      0.5030125975608826,
      0.47732600569725037,
      0.4706917107105255,
      0.4646379351615906,
      0.4354354441165924,
      0.41094622015953064,
      0.3992740511894226,
      0.4050714671611786,
      0.39484015107154846,
      0.38777104020118713,
      0.39599549770355225,
      0.3817938566207886,
      0.40112292766571045,
      0.4202877879142761,
      0.4128580093383789,
      0.4412034749984741,
      0.47901487350463867,
      0.5011894702911377,
      0.49586722254753113,
      0.5110095739364624,
      0.5662194490432739,
      0.5429712533950806,
      0.5233271718025208,
      0.5594340562820435,
      0.577659547328949,
      0.5201407670974731,
      0.4913712739944458,
      0.542261004447937,
      0.5404108762741089,
      0.4929993152618408,
      0.5111430883407593,
      0.5859315395355225,
      0.9996243119239807,
      0.999873697757721,
      0.9998793601989746,
      0.999943733215332,
      0.9999225735664368,
      0.9998381733894348,
      0.9993308782577515,
      0.9978423714637756,
      0.9952325224876404,
      0.9634389877319336,
      0.9513809680938721,
      0.9884083271026611,
      0.9834910035133362,
      0.9525479078292847,
      0.9148249626159668,
      0.9502769708633423,
      0.9739142060279846,
      0.9965331554412842,
      0.9989335536956787,
      0.9998199343681335,
      0.9999272227287292,
      0.9999455809593201,
      0.9999450445175171,
      0.999890923500061,
      0.9998534917831421,
      0.999748945236206,
      0.999814510345459,
      0.9998570680618286,
      0.9997932314872742,
      0.9998183846473694,
      0.9999307990074158,
      0.9999122023582458,
      0.9999194145202637,
      0.9998502135276794,
      0.9996751546859741,
      0.9982120394706726,
      0.9903085231781006,
      0.9412887096405029,
      0.8651673793792725,
      0.8234355449676514,
      0.8391168117523193,
      0.7568658590316772,
      0.7543728947639465,
      0.8200206756591797,
      0.8397603631019592,
      0.9455152750015259,
      0.9797738790512085,
      0.9970948100090027,
      0.999409556388855,
      0.9997422099113464,
      0.9998527765274048,
      0.9997080564498901,
      0.9996383190155029,
      0.9997333884239197,
      0.9998528957366943,
      0.9999091029167175,
      0.9997931718826294,
      0.9989824295043945,
      0.9945173263549805,
      0.9702685475349426,
      0.911724328994751,
      0.8754485249519348,
      0.882857620716095,
      0.7948182821273804,
      0.8340824842453003,
      0.7544946670532227,
      0.7836140394210815,
      0.879795253276825,
      0.9263744354248047,
      0.9669172167778015,
      0.9941396117210388,
      0.997458815574646,
      0.9997241497039795,
      0.9997178316116333,
      0.9998036623001099,
      0.999492883682251,
      0.9990229606628418,
      0.9990673065185547,
      0.9988893866539001,
      0.9994856119155884,
      0.9991969466209412,
      0.996330201625824,
      0.9916806221008301,
      0.9701300859451294,
      0.9698355197906494,
      0.9244332313537598,
      0.9549145698547363,
      0.9229644536972046,
      0.9508206844329834,
      0.9923838973045349,
      0.9895731210708618,
      0.9984633326530457,
      0.9976352453231812,
      0.999171793460846,
      0.9997997283935547,
      0.9997591972351074,
      0.9998385310173035,
      0.9998027086257935,
      0.9998893141746521,
      0.9999225735664368,
      0.9999630451202393,
      0.9999348521232605,
      0.9999388456344604,
      0.9998695254325867,
      0.999861478805542,
      0.9997084140777588,
      0.99972003698349,
      0.9998586773872375,
      0.9999263882637024,
      0.9999480247497559,
      0.9999393820762634,
      0.9999372363090515,
      0.9998546838760376,
      0.9998366236686707,
      0.9989708662033081,
      0.9976410865783691,
      0.9911571741104126,
      0.9654188752174377,
      0.9375584125518799,
      0.9117165207862854,
      0.8960645198822021,
      0.8132740259170532,
      0.8470715284347534,
      0.8948678970336914,
      0.8909447193145752,
      0.9014075994491577,
      0.9539822340011597,
      0.9796032905578613,
      0.9972543120384216,
      0.9995383024215698,
      0.999898374080658,
      0.9999558925628662,
      0.9999639987945557,
      0.9999622702598572,
      0.9999457001686096,
      0.9999092221260071,
      0.9998710751533508,
      0.999782383441925,
      0.9997338652610779,
      0.99969881772995,
      0.9997231960296631,
      0.9999116659164429,
      0.9999198913574219,
      0.9999071359634399,
      0.999751091003418,
      0.9974818825721741,
      0.9919613003730774,
      0.9711286425590515,
      0.9786813855171204,
      0.9951105713844299,
      0.9985843896865845,
      0.9997560977935791,
      0.9998664259910583,
      0.9999498128890991,
      0.9999359250068665,
      0.9999204277992249,
      0.99991375207901,
      0.9999361038208008,
      0.9999459385871887,
      0.9999341368675232,
      0.999937891960144,
      0.9998898506164551,
      0.9999149441719055,
      0.9999566078186035,
      0.999971330165863,
      0.9999656081199646,
      0.9999750852584839,
      0.9999492764472961,
      0.9999091029167175,
      0.9997197985649109,
      0.998788058757782,
      0.9927754402160645,
      0.9548890590667725,
      0.9260607957839966,
      0.8457399606704712,
      0.8044134378433228,
      0.882146954536438,
      0.9348085522651672,
      0.9848163723945618,
      0.9977244734764099,
      0.9992295503616333,
      0.9995699524879456,
      0.9998723864555359,
      0.9998785257339478,
      0.9999153017997742,
      0.9998713135719299,
      0.999946117401123,
      0.999965488910675,
      0.9999580979347229,
      0.9999644756317139,
      0.9999563097953796,
      0.9999682307243347,
      0.999904215335846
    ],
    [
      0.48614388704299927,
      0.5285987257957458,
      0.5462902784347534,
      0.6143946647644043,
      0.6043348908424377,
      0.5689294338226318,
      0.6343021392822266,
      0.6705416440963745,
      0.6214779019355774,
      0.6110528707504272,
      0.6827718019485474,
      0.6743288040161133,
      0.6245937943458557,
      0.6432836651802063,
      0.6966407299041748,
      0.6392212510108948,
      0.6046267151832581,
      0.6494757533073425,
      0.6562830209732056,
      0.5706831216812134,
      0.5584529638290405,
      0.6182199120521545,
      0.5494633316993713,
      0.47184300422668457,
      0.47701311111450195,
      0.48372188210487366,
      0.488797664642334,
      0.46370261907577515,
      0.49288737773895264,
      0.48442190885543823,
      0.48992788791656494,
      0.49884033203125,
      0.5545969009399414,
      0.5697006583213806,
      0.5588046908378601,
      0.5688112378120422,
      0.598828911781311,
      0.6060785055160522,
      0.5956705808639526,
      0.5941579937934875,
      0.6053453683853149,
      0.5822259783744812,
      0.5604313015937805,
      0.5678611397743225,
      0.5612704753875732,
      0.5151808261871338,
      0.4977836608886719,
      0.5231575965881348,
      0.4962688684463501,
      0.46344447135925293,
      0.4727133810520172,
      0.4531986713409424,
      0.4747053384780884,
      0.4824409782886505,
      0.49625545740127563,
      0.4867176413536072,
      0.5548204183578491,
      0.5976812839508057,
      0.5617923736572266,
      0.5790441036224365,
      0.6454099416732788,
      0.629666268825531,
      0.5952038764953613,
      0.6303378343582153,
      0.6675820350646973,
      0.6131056547164917,
      0.5903093814849854,
      0.6380451917648315,
      0.6405417919158936,
      0.5773800611495972,
      0.5939996242523193,
      0.6373621225357056,
      0.9997127056121826,
      0.9999101758003235,
      0.9999129772186279,
      0.999959409236908,
      0.9999400973320007,
      0.9998840093612671,
      0.999502956867218,
      0.9984841346740723,
      0.9964579939842224,
      0.9696394205093384,
      0.9590385556221008,
      0.9915488362312317,
      0.9879370331764221,
      0.961615800857544,
      0.9261995553970337,
      0.9590755701065063,
      0.980795681476593,
      0.9973869919776917,
      0.9991897344589233,
      0.999870240688324,
      0.9999454021453857,
      0.9999537467956543,
      0.9999531507492065,
      0.9999139308929443,
      0.9998739361763,
      0.9997619986534119,
      0.9998183250427246,
      0.999862551689148,
      0.9998099207878113,
      0.9998373985290527,
      0.9999411106109619,
      0.9999271631240845,
      0.9999375343322754,
      0.999887228012085,
      0.9997776746749878,
      0.9987078905105591,
      0.9928513765335083,
      0.9497115612030029,
      0.869463324546814,
      0.8337650895118713,
      0.8446452617645264,
      0.7618449330329895,
      0.7539268732070923,
      0.8229705691337585,
      0.8446145057678223,
      0.9497064352035522,
      0.9823961853981018,
      0.99755859375,
      0.9995193481445312,
      0.9997994303703308,
      0.9998798966407776,
      0.9997605085372925,
      0.9996804594993591,
      0.9997625946998596,
      0.9998814463615417,
      0.999930202960968,
      0.9998478889465332,
      0.999174177646637,
      0.9955496191978455,
      0.9724420309066772,
      0.9180718064308167,
      0.8748294711112976,
      0.8877015113830566,
      0.8026751279830933,
      0.8423835039138794,
      0.7645493745803833,
      0.7929161190986633,
      0.8956410884857178,
      0.9351140856742859,
      0.9758254289627075,
      0.9960014224052429,
      0.9987639784812927,
      0.999854326248169,
      0.9998679161071777,
      0.9998802542686462,
      0.9996732473373413,
      0.9995307326316833,
      0.9996102452278137,
      0.999569833278656,
      0.999779999256134,
      0.999705970287323,
      0.9987993240356445,
      0.9956053495407104,
      0.9775006771087646,
      0.976795494556427,
      0.935073733329773,
      0.9644865393638611,
      0.9301259517669678,
      0.9599852561950684,
      0.994666576385498,
      0.9935922026634216,
      0.9989106059074402,
      0.9982819557189941,
      0.9993513226509094,
      0.9998465180397034,
      0.9998247027397156,
      0.9998807907104492,
      0.9998494982719421,
      0.9999173283576965,
      0.9999392628669739,
      0.9999672174453735,
      0.9999414086341858,
      0.9999437928199768,
      0.9998779296875,
      0.9998741745948792,
      0.9997501969337463,
      0.9997501969337463,
      0.9998717904090881,
      0.9999343752861023,
      0.9999536871910095,
      0.9999551773071289,
      0.9999553561210632,
      0.999914824962616,
      0.9999004006385803,
      0.9994715452194214,
      0.9985267519950867,
      0.994327962398529,
      0.9716123342514038,
      0.9489438533782959,
      0.9242955446243286,
      0.9076942801475525,
      0.8198227882385254,
      0.8507552742958069,
      0.9016215801239014,
      0.8932689428329468,
      0.90110844373703,
      0.9604493379592896,
      0.9822163581848145,
      0.998073399066925,
      0.9996832013130188,
      0.9999256134033203,
      0.9999627470970154,
      0.9999688267707825,
      0.9999668598175049,
      0.9999493360519409,
      0.9999146461486816,
      0.9998753666877747,
      0.9997907280921936,
      0.9997518062591553,
      0.999718964099884,
      0.9997444748878479,
      0.9999244809150696,
      0.9999273419380188,
      0.9999292492866516,
      0.99982750415802,
      0.9987033009529114,
      0.9952938556671143,
      0.9759517312049866,
      0.9863803386688232,
      0.9978597164154053,
      0.9994602799415588,
      0.9998580813407898,
      0.9999077320098877,
      0.9999580979347229,
      0.9999412298202515,
      0.9999257922172546,
      0.9999192953109741,
      0.999939501285553,
      0.9999487996101379,
      0.9999380111694336,
      0.9999401569366455,
      0.9998951554298401,
      0.9999186396598816,
      0.9999593496322632,
      0.9999738335609436,
      0.9999703168869019,
      0.9999780654907227,
      0.9999578595161438,
      0.9999294281005859,
      0.9997758269309998,
      0.9990130066871643,
      0.9943476319313049,
      0.9621918797492981,
      0.9289959669113159,
      0.8509865403175354,
      0.8122647404670715,
      0.8870128393173218,
      0.9445751905441284,
      0.9883360862731934,
      0.9982761144638062,
      0.9993923306465149,
      0.9996919631958008,
      0.9998908042907715,
      0.9998992681503296,
      0.9999306201934814,
      0.9998927116394043,
      0.9999569654464722,
      0.9999722838401794,
      0.9999653697013855,
      0.9999678730964661,
      0.999960720539093,
      0.9999708533287048,
      0.9999116659164429
    ],
    [
      0.544755756855011,
      0.5853109955787659,
      0.6210247874259949,
      0.6891925930976868,
      0.6625112891197205,
      0.6183764934539795,
      0.6767202615737915,
      0.7030282020568848,
      0.6566267609596252,
      0.6511205434799194,
      0.7117764949798584,
      0.7020536661148071,
      0.6596518754959106,
      0.6792923212051392,
      0.7215737104415894,
      0.6725332736968994,
      0.6466427445411682,
      0.6841399073600769,
      0.6836380958557129,
      0.6098861694335938,
      0.6116721034049988,
      0.6545960903167725,
      0.5927245616912842,
      0.498855859041214,
      0.48104941844940186,
      0.4889395534992218,
      0.49760153889656067,
      0.5376849174499512,
      0.576728343963623,
      0.5904456377029419,
      0.5962252616882324,
      0.6102006435394287,
      0.6493710279464722,
      0.6623961329460144,
      0.6520821452140808,
      0.6550983786582947,
      0.6766869425773621,
      0.6810912489891052,
      0.6693016886711121,
      0.6801215410232544,
      0.6894526481628418,
      0.6679487228393555,
      0.6631383895874023,
      0.6907988786697388,
      0.6865345239639282,
      0.6480406522750854,
      0.6695997714996338,
      0.6917229890823364,
      0.6442690491676331,
      0.6337491273880005,
      0.646132230758667,
      0.6587011814117432,
      0.6665022373199463,
      0.6716673374176025,
      0.658484697341919,
      0.6411182880401611,
      0.689327597618103,
      0.7015642523765564,
      0.6652283668518066,
      0.6778671741485596,
      0.7253053784370422,
      0.7013888359069824,
      0.6643954515457153,
      0.6942237019538879,
      0.7299804091453552,
      0.6736069917678833,
      0.6507577896118164,
      0.69852215051651,
      0.6970795392990112,
      0.6264349222183228,
      0.6315574645996094,
      0.6684175133705139,
      0.999742329120636,
      0.9999247193336487,
      0.9999300241470337,
      0.9999687671661377,
      0.9999517798423767,
      0.9999110102653503,
      0.9996032118797302,
      0.9989038705825806,
      0.9976326823234558,
      0.9754080772399902,
      0.9663548469543457,
      0.994533360004425,
      0.992805004119873,
      0.9746252298355103,
      0.9384613633155823,
      0.9701423645019531,
      0.9880787134170532,
      0.9983548521995544,
      0.9994156360626221,
      0.9999056458473206,
      0.9999575614929199,
      0.9999592304229736,
      0.999957263469696,
      0.9999248385429382,
      0.9998842477798462,
      0.9997674226760864,
      0.9998182654380798,
      0.9998589754104614,
      0.9998173713684082,
      0.9998457431793213,
      0.9999457597732544,
      0.9999330043792725,
      0.9999462366104126,
      0.9999133944511414,
      0.9998543858528137,
      0.9991909861564636,
      0.9955048561096191,
      0.9604734182357788,
      0.887734055519104,
      0.8552597165107727,
      0.8629313111305237,
      0.7866359949111938,
      0.7789202332496643,
      0.8460652232170105,
      0.8684121370315552,
      0.9610486626625061,
      0.9875117540359497,
      0.9984571933746338,
      0.9996747970581055,
      0.9998453259468079,
      0.9998974204063416,
      0.9997881650924683,
      0.9997032284736633,
      0.9997786283493042,
      0.9998975992202759,
      0.9999454617500305,
      0.999891459941864,
      0.9995004534721375,
      0.9970176219940186,
      0.9807465076446533,
      0.9299972057342529,
      0.8957376480102539,
      0.9053955674171448,
      0.8267713189125061,
      0.864855945110321,
      0.7882330417633057,
      0.8136447072029114,
      0.9114519357681274,
      0.9465684294700623,
      0.9835571050643921,
      0.997529149055481,
      0.9994910955429077,
      0.9999135136604309,
      0.9999228715896606,
      0.9999129176139832,
      0.9997425079345703,
      0.9996953010559082,
      0.9997549653053284,
      0.9997552633285522,
      0.999864399433136,
      0.9998427033424377,
      0.9995344281196594,
      0.9978237152099609,
      0.9852296710014343,
      0.9829792976379395,
      0.9457422494888306,
      0.9705929756164551,
      0.930946409702301,
      0.9638479948043823,
      0.9958775043487549,
      0.9954220056533813,
      0.9991555213928223,
      0.9987057447433472,
      0.9994768500328064,
      0.999875009059906,
      0.9998592734336853,
      0.9998999834060669,
      0.9998709559440613,
      0.9999305605888367,
      0.9999461770057678,
      0.9999693632125854,
      0.9999434351921082,
      0.9999449253082275,
      0.999879002571106,
      0.999876856803894,
      0.9997650384902954,
      0.9997603297233582,
      0.9998763203620911,
      0.9999365210533142,
      0.9999550580978394,
      0.9999594688415527,
      0.9999613761901855,
      0.9999343156814575,
      0.99992436170578,
      0.9996402263641357,
      0.9989249110221863,
      0.9963819980621338,
      0.9784983396530151,
      0.9534097909927368,
      0.9362658262252808,
      0.9138457775115967,
      0.8369800448417664,
      0.860954761505127,
      0.9109971523284912,
      0.8983210325241089,
      0.9006247520446777,
      0.9587392807006836,
      0.9821734428405762,
      0.9982911944389343,
      0.9997317790985107,
      0.9999359250068665,
      0.9999660849571228,
      0.9999719858169556,
      0.9999696016311646,
      0.999951183795929,
      0.9999158382415771,
      0.9998733401298523,
      0.9997903108596802,
      0.9997553825378418,
      0.9997230172157288,
      0.9997521638870239,
      0.9999305009841919,
      0.9999308586120605,
      0.9999381303787231,
      0.9998524785041809,
      0.9990078806877136,
      0.9963215589523315,
      0.9762722253799438,
      0.9882885217666626,
      0.9986501932144165,
      0.9996674060821533,
      0.9998844861984253,
      0.9999192953109741,
      0.9999608397483826,
      0.9999432563781738,
      0.9999276399612427,
      0.9999222755432129,
      0.9999409914016724,
      0.9999503493309021,
      0.9999400973320007,
      0.9999411702156067,
      0.9998976588249207,
      0.9999202489852905,
      0.999960720539093,
      0.9999759197235107,
      0.9999734163284302,
      0.999980628490448,
      0.9999632239341736,
      0.999937891960144,
      0.9998100399971008,
      0.9991556406021118,
      0.9953736066818237,
      0.9641183614730835,
      0.9257199168205261,
      0.8521170616149902,
      0.8228991627693176,
      0.8955242037773132,
      0.949970006942749,
      0.9903019070625305,
      0.9986377358436584,
      0.9995094537734985,
      0.9997587203979492,
      0.9999090433120728,
      0.999911904335022,
      0.9999386668205261,
      0.9999054074287415,
      0.9999629259109497,
      0.9999759793281555,
      0.9999697208404541,
      0.9999701380729675,
      0.9999637007713318,
      0.9999724626541138,
      0.999916136264801
    ],
    [
      0.5637691020965576,
      0.6165310144424438,
      0.6523157358169556,
      0.7177746295928955,
      0.6821945309638977,
      0.6441774368286133,
      0.6980706453323364,
      0.7198797464370728,
      0.6727801561355591,
      0.6716738939285278,
      0.7276721000671387,
      0.714962363243103,
      0.6753324270248413,
      0.6965093612670898,
      0.7336358428001404,
      0.6821643114089966,
      0.6607337594032288,
      0.6978598833084106,
      0.6986222267150879,
      0.6224128007888794,
      0.6334060430526733,
      0.674466609954834,
      0.6121484041213989,
      0.5161963105201721,
      0.4947543740272522,
      0.5010806322097778,
      0.5064206719398499,
      0.5661354064941406,
      0.6038385629653931,
      0.6221334934234619,
      0.6294383406639099,
      0.6363556385040283,
      0.6680964231491089,
      0.6797729730606079,
      0.6746512055397034,
      0.6752643585205078,
      0.6928747892379761,
      0.6986277103424072,
      0.6902804970741272,
      0.6980059742927551,
      0.7131602764129639,
      0.6992611885070801,
      0.6921811103820801,
      0.7266646027565002,
      0.7256807088851929,
      0.6929408311843872,
      0.724247395992279,
      0.7376280426979065,
      0.703969419002533,
      0.701153039932251,
      0.7303853034973145,
      0.7283244132995605,
      0.729478120803833,
      0.7488197088241577,
      0.720186710357666,
      0.7094956040382385,
      0.7375776171684265,
      0.7468831539154053,
      0.7005431056022644,
      0.7082874178886414,
      0.7580736875534058,
      0.7253932952880859,
      0.6829496622085571,
      0.7109556198120117,
      0.7545637488365173,
      0.6929539442062378,
      0.6759424209594727,
      0.7226542830467224,
      0.7169972658157349,
      0.6475439667701721,
      0.6448686122894287,
      0.6872172355651855,
      0.9997508525848389,
      0.9999287724494934,
      0.9999352097511292,
      0.999971866607666,
      0.9999557733535767,
      0.9999226331710815,
      0.9996511340141296,
      0.999045193195343,
      0.9978516697883606,
      0.9777886271476746,
      0.9696171879768372,
      0.9951816201210022,
      0.9940279722213745,
      0.9793605804443359,
      0.9422656893730164,
      0.9718829989433289,
      0.9898729920387268,
      0.9986042380332947,
      0.9995006322860718,
      0.9999175071716309,
      0.9999623894691467,
      0.9999617338180542,
      0.9999593496322632,
      0.9999285340309143,
      0.9998881220817566,
      0.9997705221176147,
      0.9998193979263306,
      0.9998601078987122,
      0.9998205900192261,
      0.9998494386672974,
      0.9999477863311768,
      0.99993497133255,
      0.9999489188194275,
      0.9999217391014099,
      0.9998782277107239,
      0.9993464946746826,
      0.9964073896408081,
      0.9643635153770447,
      0.8960179090499878,
      0.8651070594787598,
      0.8729555010795593,
      0.802074670791626,
      0.7979866862297058,
      0.8612733483314514,
      0.8807558417320251,
      0.9651639461517334,
      0.9893747568130493,
      0.9987084269523621,
      0.9997247457504272,
      0.999859094619751,
      0.9999004006385803,
      0.9997986555099487,
      0.9997113347053528,
      0.9997838735580444,
      0.9999041557312012,
      0.9999507665634155,
      0.9999066591262817,
      0.9996042251586914,
      0.997462809085846,
      0.9813121557235718,
      0.9340994358062744,
      0.9047788977622986,
      0.9117354154586792,
      0.8383939862251282,
      0.8716333508491516,
      0.7990647554397583,
      0.8240549564361572,
      0.9155226945877075,
      0.9514763951301575,
      0.9860867857933044,
      0.9980186820030212,
      0.9996320605278015,
      0.9999277591705322,
      0.999934732913971,
      0.9999209046363831,
      0.9997574090957642,
      0.9997259378433228,
      0.9997817277908325,
      0.9997954368591309,
      0.9998822212219238,
      0.9998615980148315,
      0.9996548891067505,
      0.998401939868927,
      0.988515317440033,
      0.9859293103218079,
      0.9500117897987366,
      0.9765791893005371,
      0.9315493106842041,
      0.9657609462738037,
      0.9963284134864807,
      0.9958966374397278,
      0.9991984963417053,
      0.9987776279449463,
      0.9994996190071106,
      0.9998811483383179,
      0.9998651742935181,
      0.9999040365219116,
      0.9998759031295776,
      0.9999340772628784,
      0.9999488592147827,
      0.9999701976776123,
      0.9999442100524902,
      0.9999455809593201,
      0.9998798370361328,
      0.9998778104782104,
      0.999769389629364,
      0.9997642040252686,
      0.9998788237571716,
      0.9999372959136963,
      0.9999557733535767,
      0.9999605417251587,
      0.9999628067016602,
      0.9999375939369202,
      0.9999281167984009,
      0.999656081199646,
      0.9989752769470215,
      0.9966682195663452,
      0.979333758354187,
      0.953319787979126,
      0.9374703168869019,
      0.9156428575515747,
      0.8387358784675598,
      0.863867998123169,
      0.9135239124298096,
      0.8997946977615356,
      0.9010844230651855,
      0.9591132402420044,
      0.9815922975540161,
      0.9983352422714233,
      0.9997451901435852,
      0.9999397397041321,
      0.9999677538871765,
      0.9999732971191406,
      0.9999708533287048,
      0.9999523162841797,
      0.999916672706604,
      0.9998733401298523,
      0.9997915625572205,
      0.9997580647468567,
      0.9997256398200989,
      0.9997560381889343,
      0.9999330639839172,
      0.9999330043792725,
      0.9999414682388306,
      0.9998607039451599,
      0.9991058111190796,
      0.9964783787727356,
      0.9749853610992432,
      0.9881053566932678,
      0.9986952543258667,
      0.999697208404541,
      0.9998899698257446,
      0.9999216794967651,
      0.9999614357948303,
      0.9999439716339111,
      0.99992835521698,
      0.9999229907989502,
      0.9999417662620544,
      0.9999510049819946,
      0.999940812587738,
      0.9999416470527649,
      0.9998988509178162,
      0.9999209046363831,
      0.9999613165855408,
      0.9999765157699585,
      0.9999743700027466,
      0.9999815821647644,
      0.9999654293060303,
      0.9999405741691589,
      0.9998201727867126,
      0.9991893172264099,
      0.9955383539199829,
      0.9644452929496765,
      0.9247161149978638,
      0.8506141901016235,
      0.825585663318634,
      0.8962316513061523,
      0.9509540796279907,
      0.9906843304634094,
      0.9987096786499023,
      0.9995303750038147,
      0.9997714161872864,
      0.9999096393585205,
      0.9999172687530518,
      0.9999415874481201,
      0.9999115467071533,
      0.9999656081199646,
      0.9999773502349854,
      0.9999710917472839,
      0.9999709725379944,
      0.9999649524688721,
      0.9999731183052063,
      0.9999179840087891
    ],
    [
      0.5662909746170044,
      0.6315728425979614,
      0.6659905314445496,
      0.7287983298301697,
      0.6850055456161499,
      0.6560521721839905,
      0.7098500728607178,
      0.7308047413825989,
      0.6814149022102356,
      0.6830297708511353,
      0.7405837774276733,
      0.7247876524925232,
      0.6881276369094849,
      0.708672285079956,
      0.7458103895187378,
      0.6898034811019897,
      0.6696857213973999,
      0.7067572474479675,
      0.7063215970993042,
      0.6304982900619507,
      0.6430404782295227,
      0.6855263710021973,
      0.622107982635498,
      0.5246107578277588,
      0.5067265629768372,
      0.5100386142730713,
      0.5183844566345215,
      0.5863080024719238,
      0.6191004514694214,
      0.6327332854270935,
      0.6441577672958374,
      0.6503081321716309,
      0.6766592264175415,
      0.6885185241699219,
      0.6901691555976868,
      0.6881201267242432,
      0.7063462138175964,
      0.7144112586975098,
      0.7095475792884827,
      0.7182413339614868,
      0.7313674092292786,
      0.7207977771759033,
      0.7179110050201416,
      0.7597770094871521,
      0.7510968446731567,
      0.7183265089988708,
      0.7516127824783325,
      0.763351559638977,
      0.728811502456665,
      0.7251899242401123,
      0.752205491065979,
      0.7582298517227173,
      0.7636870741844177,
      0.7811546325683594,
      0.7624430656433105,
      0.7534497976303101,
      0.7775173187255859,
      0.7776622772216797,
      0.7338752150535583,
      0.7401715517044067,
      0.7859829664230347,
      0.7405493259429932,
      0.7046977281570435,
      0.7341219782829285,
      0.7713892459869385,
      0.700337827205658,
      0.6866155862808228,
      0.7394935488700867,
      0.7230001091957092,
      0.6592037677764893,
      0.6596572399139404,
      0.6933654546737671,
      0.9997543096542358,
      0.9999299049377441,
      0.999936580657959,
      0.9999735951423645,
      0.9999567866325378,
      0.9999315738677979,
      0.9996709227561951,
      0.9991073608398438,
      0.9979556798934937,
      0.9797511696815491,
      0.9733664393424988,
      0.9953233003616333,
      0.9944027066230774,
      0.9811028242111206,
      0.9459068179130554,
      0.9745000600814819,
      0.991172194480896,
      0.9987314343452454,
      0.9995403289794922,
      0.9999228119850159,
      0.9999638199806213,
      0.9999629259109497,
      0.9999600648880005,
      0.9999302625656128,
      0.999889612197876,
      0.999771773815155,
      0.9998194575309753,
      0.9998602867126465,
      0.9998214840888977,
      0.9998502135276794,
      0.9999485015869141,
      0.9999358057975769,
      0.9999498724937439,
      0.9999242424964905,
      0.9998849034309387,
      0.9993884563446045,
      0.9966745376586914,
      0.9660928845405579,
      0.8998138904571533,
      0.8715264797210693,
      0.8815720081329346,
      0.8132851719856262,
      0.8095647096633911,
      0.8686437010765076,
      0.8845821022987366,
      0.9672591686248779,
      0.9904358386993408,
      0.9988558292388916,
      0.9997411966323853,
      0.9998657703399658,
      0.9999029040336609,
      0.9998039603233337,
      0.9997161030769348,
      0.9997875094413757,
      0.9999077916145325,
      0.9999529123306274,
      0.9999138712882996,
      0.9996539354324341,
      0.9976921677589417,
      0.984832763671875,
      0.9372318983078003,
      0.9100304245948792,
      0.9176967740058899,
      0.846592128276825,
      0.8773053884506226,
      0.806848406791687,
      0.8301606178283691,
      0.9176520109176636,
      0.952900767326355,
      0.9868965148925781,
      0.9981536865234375,
      0.9996567964553833,
      0.9999305009841919,
      0.9999377131462097,
      0.9999233484268188,
      0.9997637271881104,
      0.9997344017028809,
      0.9997879266738892,
      0.9998052716255188,
      0.9998858571052551,
      0.9998684525489807,
      0.9996721148490906,
      0.9984887838363647,
      0.9890869855880737,
      0.9865440726280212,
      0.9522770643234253,
      0.9764836430549622,
      0.9351809620857239,
      0.9670478105545044,
      0.9965236783027649,
      0.9962208271026611,
      0.9992050528526306,
      0.9987571835517883,
      0.9994844794273376,
      0.9998770952224731,
      0.9998559951782227,
      0.9999009966850281,
      0.9998745322227478,
      0.9999340176582336,
      0.9999496936798096,
      0.999970555305481,
      0.9999446868896484,
      0.999946117401123,
      0.999880313873291,
      0.9998781681060791,
      0.9997699856758118,
      0.9997648000717163,
      0.9998794794082642,
      0.9999379515647888,
      0.9999561905860901,
      0.9999606013298035,
      0.9999627470970154,
      0.9999359250068665,
      0.999924898147583,
      0.9996191263198853,
      0.9988716840744019,
      0.9962841868400574,
      0.978180468082428,
      0.951280951499939,
      0.933688759803772,
      0.9148523211479187,
      0.836193323135376,
      0.864757239818573,
      0.914373517036438,
      0.8982248306274414,
      0.9007216691970825,
      0.9590330123901367,
      0.9811865091323853,
      0.9983363747596741,
      0.9997453093528748,
      0.9999405145645142,
      0.9999682307243347,
      0.9999740719795227,
      0.9999713897705078,
      0.9999529123306274,
      0.9999176859855652,
      0.9998744130134583,
      0.9997938275337219,
      0.9997605681419373,
      0.9997280240058899,
      0.9997585415840149,
      0.9999344348907471,
      0.9999341368675232,
      0.9999421238899231,
      0.9998604655265808,
      0.9990959167480469,
      0.9962731599807739,
      0.9735484719276428,
      0.9860567450523376,
      0.9984909892082214,
      0.9996727108955383,
      0.9998878836631775,
      0.9999215006828308,
      0.9999614953994751,
      0.9999441504478455,
      0.9999285936355591,
      0.9999235272407532,
      0.9999420046806335,
      0.9999514222145081,
      0.9999417066574097,
      0.9999422430992126,
      0.9998998045921326,
      0.9999215006828308,
      0.9999616146087646,
      0.9999768733978271,
      0.9999746084213257,
      0.9999819397926331,
      0.9999662041664124,
      0.9999410510063171,
      0.999821662902832,
      0.9991761445999146,
      0.9954635500907898,
      0.9644566774368286,
      0.9223096966743469,
      0.8517232537269592,
      0.827181875705719,
      0.8979383707046509,
      0.9509008526802063,
      0.9908108115196228,
      0.998723566532135,
      0.9995282292366028,
      0.9997678399085999,
      0.9999103546142578,
      0.9999192357063293,
      0.9999427795410156,
      0.9999135136604309,
      0.9999660849571228,
      0.9999775886535645,
      0.9999715685844421,
      0.999971330165863,
      0.999965250492096,
      0.999973475933075,
      0.9999188184738159
    ],
    [
      0.5775837302207947,
      0.6503342390060425,
      0.6821277141571045,
      0.7439701557159424,
      0.6979788541793823,
      0.6702662706375122,
      0.7251402139663696,
      0.744384765625,
      0.6956542730331421,
      0.6990106701850891,
      0.756479024887085,
      0.7407302260398865,
      0.7033928632736206,
      0.7205005884170532,
      0.7595813870429993,
      0.7033841609954834,
      0.6810611486434937,
      0.7191629409790039,
      0.7190484404563904,
      0.6496472954750061,
      0.6570477485656738,
      0.6999149322509766,
      0.6374281048774719,
      0.5397220253944397,
      0.5158714056015015,
      0.5200430750846863,
      0.5300648212432861,
      0.6106418371200562,
      0.6369884610176086,
      0.6465316414833069,
      0.663475513458252,
      0.6707708239555359,
      0.6890793442726135,
      0.7027647495269775,
      0.7102034687995911,
      0.7079389095306396,
      0.7235477566719055,
      0.733989953994751,
      0.730820894241333,
      0.7415976524353027,
      0.7572123408317566,
      0.7458245754241943,
      0.744457483291626,
      0.7895464897155762,
      0.7778533101081848,
      0.7430926561355591,
      0.7749988436698914,
      0.7886641621589661,
      0.7548016309738159,
      0.7507734298706055,
      0.7735130786895752,
      0.785193920135498,
      0.7979937791824341,
      0.8106088638305664,
      0.7944351434707642,
      0.7931180000305176,
      0.8144285678863525,
      0.8096612691879272,
      0.7671868205070496,
      0.7742714285850525,
      0.8122639060020447,
      0.761276125907898,
      0.7284572720527649,
      0.762535810470581,
      0.7844516634941101,
      0.7096801996231079,
      0.6992018222808838,
      0.7555577754974365,
      0.7329609990119934,
      0.6677744388580322,
      0.6796330213546753,
      0.704066276550293,
      0.999757707118988,
      0.9999315142631531,
      0.9999387264251709,
      0.9999740123748779,
      0.9999576210975647,
      0.9999330639839172,
      0.9997040033340454,
      0.9992299675941467,
      0.9981937408447266,
      0.98089599609375,
      0.9774652719497681,
      0.996027410030365,
      0.9955613017082214,
      0.9854154586791992,
      0.9518955945968628,
      0.9788730144500732,
      0.9932994842529297,
      0.9989622831344604,
      0.9996053576469421,
      0.9999310374259949,
      0.9999663233757019,
      0.9999640583992004,
      0.9999601244926453,
      0.9999299049377441,
      0.99988853931427,
      0.9997696876525879,
      0.9998183250427246,
      0.9998593926429749,
      0.9998219013214111,
      0.9998504519462585,
      0.9999489784240723,
      0.9999362826347351,
      0.999950647354126,
      0.9999279975891113,
      0.9998969435691833,
      0.9994768500328064,
      0.9971040487289429,
      0.9684844017028809,
      0.9045720100402832,
      0.8799113631248474,
      0.889875054359436,
      0.827359676361084,
      0.8244665861129761,
      0.8766022324562073,
      0.8905494213104248,
      0.9699645638465881,
      0.9916179776191711,
      0.9990319013595581,
      0.9997748136520386,
      0.9998758435249329,
      0.9999070763587952,
      0.9998112916946411,
      0.9997220039367676,
      0.9997923970222473,
      0.9999131560325623,
      0.9999563694000244,
      0.9999242424964905,
      0.9997227191925049,
      0.9981393218040466,
      0.9865793585777283,
      0.9419881105422974,
      0.9172052145004272,
      0.9253880977630615,
      0.8579012751579285,
      0.8858379125595093,
      0.8172515034675598,
      0.8384454250335693,
      0.9207834601402283,
      0.9551597833633423,
      0.988254725933075,
      0.9983948469161987,
      0.9997060298919678,
      0.9999356865882874,
      0.9999419450759888,
      0.9999262690544128,
      0.9997687935829163,
      0.9997442364692688,
      0.9997957348823547,
      0.9998199939727783,
      0.9998918771743774,
      0.9998763203620911,
      0.9997102618217468,
      0.998678982257843,
      0.9903727769851685,
      0.9881933331489563,
      0.9550821185112,
      0.9771593809127808,
      0.9367898106575012,
      0.9681425094604492,
      0.9968302845954895,
      0.9965828061103821,
      0.9992381930351257,
      0.9987915754318237,
      0.9994983673095703,
      0.9998779296875,
      0.9998562335968018,
      0.999902069568634,
      0.9998765587806702,
      0.999935507774353,
      0.9999511241912842,
      0.9999709725379944,
      0.9999451041221619,
      0.9999464154243469,
      0.9998804926872253,
      0.999878466129303,
      0.9997727870941162,
      0.9997667670249939,
      0.999880313873291,
      0.9999381899833679,
      0.9999564290046692,
      0.9999611973762512,
      0.9999635219573975,
      0.9999373555183411,
      0.9999262094497681,
      0.9996219277381897,
      0.998882532119751,
      0.9963095784187317,
      0.9786313772201538,
      0.9520913362503052,
      0.933696985244751,
      0.9142845869064331,
      0.8403416275978088,
      0.8692641258239746,
      0.9161186814308167,
      0.8992851972579956,
      0.9016392230987549,
      0.9590465426445007,
      0.9802624583244324,
      0.9982783198356628,
      0.999740481376648,
      0.9999414086341858,
      0.9999691247940063,
      0.9999747276306152,
      0.9999719262123108,
      0.9999534487724304,
      0.9999179244041443,
      0.9998744130134583,
      0.9997945427894592,
      0.9997616410255432,
      0.9997284412384033,
      0.9997603297233582,
      0.9999358057975769,
      0.99993497133255,
      0.9999433159828186,
      0.9998598694801331,
      0.9990705251693726,
      0.996082067489624,
      0.9718150496482849,
      0.9850201606750488,
      0.9985149502754211,
      0.9996825456619263,
      0.99988853931427,
      0.9999225735664368,
      0.9999619126319885,
      0.9999446868896484,
      0.9999290108680725,
      0.9999239444732666,
      0.999942421913147,
      0.9999517798423767,
      0.9999420642852783,
      0.9999423027038574,
      0.9998999834060669,
      0.9999216794967651,
      0.9999618530273438,
      0.9999771118164062,
      0.9999749660491943,
      0.9999824166297913,
      0.9999672770500183,
      0.9999416470527649,
      0.9998227953910828,
      0.9991644620895386,
      0.9954109787940979,
      0.9626442193984985,
      0.9212395548820496,
      0.8524594902992249,
      0.8295886516571045,
      0.8997255563735962,
      0.9503358602523804,
      0.990952730178833,
      0.9987496137619019,
      0.9995273947715759,
      0.9997695088386536,
      0.9999145269393921,
      0.9999215006828308,
      0.9999422430992126,
      0.9999147057533264,
      0.9999669790267944,
      0.9999781250953674,
      0.9999721646308899,
      0.9999716281890869,
      0.9999657869338989,
      0.999973714351654,
      0.9999198317527771
    ],
    [
      0.5919053554534912,
      0.6711840033531189,
      0.6985263228416443,
      0.7583880424499512,
      0.7121826410293579,
      0.6865605115890503,
      0.740600049495697,
      0.758791446685791,
      0.7118614315986633,
      0.716073215007782,
      0.7723185420036316,
      0.758285641670227,
      0.7185802459716797,
      0.7356212735176086,
      0.7724703550338745,
      0.7195237874984741,
      0.6932059526443481,
      0.736420750617981,
      0.7339230179786682,
      0.6659600734710693,
      0.6767401099205017,
      0.720229983329773,
      0.6619701385498047,
      0.5720827579498291,
      0.5675269365310669,
      0.5585173964500427,
      0.5608987212181091,
      0.6452897191047668,
      0.6549056172370911,
      0.6597028374671936,
      0.6826684474945068,
      0.6896770596504211,
      0.7006209492683411,
      0.7164638042449951,
      0.7283873558044434,
      0.7226304411888123,
      0.7394877672195435,
      0.752318263053894,
      0.7490666508674622,
      0.7595734596252441,
      0.7790048122406006,
      0.7726937532424927,
      0.7658870816230774,
      0.8090741038322449,
      0.7975638508796692,
      0.7680054306983948,
      0.7957859039306641,
      0.8086079359054565,
      0.7764125466346741,
      0.768891453742981,
      0.7898833751678467,
      0.8031753897666931,
      0.8173708319664001,
      0.8302791714668274,
      0.8111661672592163,
      0.8149291276931763,
      0.8371250629425049,
      0.8263788223266602,
      0.7864576578140259,
      0.795735776424408,
      0.8288687467575073,
      0.7776781916618347,
      0.7449800968170166,
      0.7780976295471191,
      0.7952512502670288,
      0.7209798097610474,
      0.707209587097168,
      0.7690396308898926,
      0.74174964427948,
      0.6774544715881348,
      0.690069854259491,
      0.7175837159156799,
      0.9997606873512268,
      0.9999327659606934,
      0.9999406337738037,
      0.9999755024909973,
      0.9999599456787109,
      0.9999407529830933,
      0.9997524619102478,
      0.999371349811554,
      0.9984862804412842,
      0.9837538599967957,
      0.9815894365310669,
      0.9967247247695923,
      0.9965850114822388,
      0.9887691736221313,
      0.9583089351654053,
      0.9828090071678162,
      0.9940265417098999,
      0.9991737604141235,
      0.9996762275695801,
      0.9999410510063171,
      0.9999691843986511,
      0.9999656081199646,
      0.9999608993530273,
      0.9999310970306396,
      0.9998893141746521,
      0.9997695088386536,
      0.9998169541358948,
      0.9998583793640137,
      0.9998215436935425,
      0.9998503923416138,
      0.9999492764472961,
      0.9999364018440247,
      0.9999508857727051,
      0.9999302625656128,
      0.9999060034751892,
      0.9995583295822144,
      0.9975325465202332,
      0.9716988205909729,
      0.9109830856323242,
      0.8892943263053894,
      0.8989002108573914,
      0.8441522717475891,
      0.8412129878997803,
      0.8871203064918518,
      0.8968003988265991,
      0.9717434644699097,
      0.99277263879776,
      0.9991996884346008,
      0.999799907207489,
      0.9998850226402283,
      0.999910295009613,
      0.9998172521591187,
      0.9997264742851257,
      0.9997963905334473,
      0.9999172687530518,
      0.9999592304229736,
      0.999934196472168,
      0.9997918009757996,
      0.9986112117767334,
      0.9887608289718628,
      0.9485780596733093,
      0.9261105060577393,
      0.9351527690887451,
      0.8713942766189575,
      0.8955422043800354,
      0.8294848799705505,
      0.8475513458251953,
      0.9244773387908936,
      0.9581145644187927,
      0.9888116121292114,
      0.9986344575881958,
      0.9997417330741882,
      0.9999392032623291,
      0.9999443888664246,
      0.9999275803565979,
      0.9997718334197998,
      0.9997497200965881,
      0.9997976422309875,
      0.999829113483429,
      0.9998955726623535,
      0.9998825192451477,
      0.9997316598892212,
      0.9988568425178528,
      0.9916601181030273,
      0.9895197749137878,
      0.9581930637359619,
      0.9799733757972717,
      0.9401741027832031,
      0.9703438878059387,
      0.9972861409187317,
      0.9970918893814087,
      0.9993115067481995,
      0.9988998770713806,
      0.9995223879814148,
      0.9998835325241089,
      0.9998611211776733,
      0.9999050498008728,
      0.9998799562454224,
      0.9999375343322754,
      0.9999527931213379,
      0.9999713897705078,
      0.9999455213546753,
      0.9999467134475708,
      0.9998800754547119,
      0.9998777508735657,
      0.9997729659080505,
      0.9997670650482178,
      0.9998804926872253,
      0.9999383687973022,
      0.999956488609314,
      0.9999616146087646,
      0.99996417760849,
      0.9999392032623291,
      0.9999290108680725,
      0.9996365308761597,
      0.9989324808120728,
      0.9966954588890076,
      0.980065107345581,
      0.9536877274513245,
      0.9360917806625366,
      0.9184542298316956,
      0.8441717624664307,
      0.8753051161766052,
      0.9193481206893921,
      0.9021703600883484,
      0.9020363092422485,
      0.9606530070304871,
      0.9809563159942627,
      0.9983372688293457,
      0.999749481678009,
      0.9999432563781738,
      0.9999698996543884,
      0.9999755024909973,
      0.9999722838401794,
      0.9999534487724304,
      0.9999178647994995,
      0.9998736381530762,
      0.9997941255569458,
      0.9997611045837402,
      0.999727725982666,
      0.9997624754905701,
      0.9999380111694336,
      0.9999359846115112,
      0.9999450445175171,
      0.999864399433136,
      0.9991409778594971,
      0.9962271451950073,
      0.9712502360343933,
      0.9836533665657043,
      0.9985546469688416,
      0.9996945261955261,
      0.9998903870582581,
      0.9999237656593323,
      0.9999622702598572,
      0.9999446868896484,
      0.9999289512634277,
      0.9999241828918457,
      0.9999424815177917,
      0.9999520182609558,
      0.9999425411224365,
      0.9999423027038574,
      0.9998999238014221,
      0.9999215602874756,
      0.9999619126319885,
      0.9999774098396301,
      0.9999753832817078,
      0.9999829530715942,
      0.9999681115150452,
      0.9999423623085022,
      0.9998316764831543,
      0.9992117881774902,
      0.9957122802734375,
      0.9643352031707764,
      0.9207093715667725,
      0.8546265363693237,
      0.8328463435173035,
      0.9026413559913635,
      0.9515589475631714,
      0.9917185306549072,
      0.9988724589347839,
      0.9995596408843994,
      0.9997836351394653,
      0.9999121427536011,
      0.9999209642410278,
      0.9999435544013977,
      0.9999151229858398,
      0.9999687671661377,
      0.9999788403511047,
      0.9999731183052063,
      0.9999719858169556,
      0.9999662041664124,
      0.9999738931655884,
      0.9999200105667114
    ],
    [
      0.6028019189834595,
      0.685248613357544,
      0.7113088965415955,
      0.7689139246940613,
      0.7217718958854675,
      0.7010647058486938,
      0.754597544670105,
      0.770466148853302,
      0.7244582176208496,
      0.7312335968017578,
      0.7855799198150635,
      0.7749975919723511,
      0.7342649698257446,
      0.7480617761611938,
      0.7864693403244019,
      0.7333503365516663,
      0.7045398950576782,
      0.750243604183197,
      0.7458031177520752,
      0.676769495010376,
      0.6881909370422363,
      0.7329303026199341,
      0.6787813305854797,
      0.5905892252922058,
      0.6020416021347046,
      0.5794507265090942,
      0.5731405019760132,
      0.6598835587501526,
      0.6677634119987488,
      0.6688950061798096,
      0.6942251920700073,
      0.7034115195274353,
      0.710110068321228,
      0.7255188226699829,
      0.740978479385376,
      0.7353124618530273,
      0.7542682886123657,
      0.7668727040290833,
      0.7623876333236694,
      0.773417055606842,
      0.7951099276542664,
      0.7912903428077698,
      0.7797935009002686,
      0.8216041922569275,
      0.8118684887886047,
      0.7851983904838562,
      0.8085798621177673,
      0.8221795558929443,
      0.790956974029541,
      0.7815602421760559,
      0.7989384531974792,
      0.8126988410949707,
      0.82902991771698,
      0.8420296907424927,
      0.8213208913803101,
      0.8283279538154602,
      0.8511823415756226,
      0.8383334875106812,
      0.8000057935714722,
      0.811318039894104,
      0.8433818221092224,
      0.7908529043197632,
      0.7572263479232788,
      0.7914596199989319,
      0.8054267764091492,
      0.7312948703765869,
      0.7180191874504089,
      0.7801830172538757,
      0.7498799562454224,
      0.6873143911361694,
      0.6970678567886353,
      0.73078453540802,
      0.9997625350952148,
      0.9999334812164307,
      0.9999423027038574,
      0.9999768733978271,
      0.9999630451202393,
      0.9999505281448364,
      0.9997876882553101,
      0.9994634985923767,
      0.9986637234687805,
      0.9856869578361511,
      0.9840116500854492,
      0.9971354603767395,
      0.9971345663070679,
      0.9905703663825989,
      0.9623764157295227,
      0.9850739240646362,
      0.9949724674224854,
      0.9993221759796143,
      0.9997256994247437,
      0.9999477863311768,
      0.9999717473983765,
      0.9999672770500183,
      0.9999622702598572,
      0.9999386668205261,
      0.9998907446861267,
      0.999771237373352,
      0.9998160600662231,
      0.9998573660850525,
      0.9998213052749634,
      0.9998506307601929,
      0.9999496340751648,
      0.9999368190765381,
      0.9999510049819946,
      0.9999325275421143,
      0.9999143481254578,
      0.9996280074119568,
      0.997914731502533,
      0.9742473363876343,
      0.9158939123153687,
      0.8961578607559204,
      0.9048136472702026,
      0.8548975586891174,
      0.8522105813026428,
      0.8933919668197632,
      0.9017997980117798,
      0.9737371802330017,
      0.9936785101890564,
      0.9993253350257874,
      0.9998242259025574,
      0.9998923540115356,
      0.9999127984046936,
      0.9998213052749634,
      0.9997294545173645,
      0.9997986555099487,
      0.9999203085899353,
      0.9999615550041199,
      0.9999412298202515,
      0.9998348951339722,
      0.9988820552825928,
      0.9902114272117615,
      0.9531028866767883,
      0.9326211810112,
      0.9412813186645508,
      0.882834255695343,
      0.9034325480461121,
      0.8403978943824768,
      0.8557599782943726,
      0.9281930327415466,
      0.9623467922210693,
      0.9901508092880249,
      0.9988253116607666,
      0.9997740983963013,
      0.999942421913147,
      0.9999467134475708,
      0.9999291300773621,
      0.999775230884552,
      0.9997580647468567,
      0.9998010993003845,
      0.9998378157615662,
      0.9998982548713684,
      0.9998873472213745,
      0.9997609853744507,
      0.9990237951278687,
      0.9930844306945801,
      0.9908128976821899,
      0.9604852795600891,
      0.9822543859481812,
      0.9429504871368408,
      0.9720399379730225,
      0.997609555721283,
      0.9974746108055115,
      0.9993566274642944,
      0.9989609718322754,
      0.999540388584137,
      0.9998865127563477,
      0.9998645782470703,
      0.9999069571495056,
      0.9998820424079895,
      0.9999392032623291,
      0.9999536871910095,
      0.9999715685844421,
      0.9999457597732544,
      0.9999468922615051,
      0.9998801350593567,
      0.9998776316642761,
      0.9997735023498535,
      0.9997672438621521,
      0.9998801946640015,
      0.9999381899833679,
      0.9999565482139587,
      0.9999621510505676,
      0.9999648928642273,
      0.9999415278434753,
      0.9999318718910217,
      0.9996494054794312,
      0.99896639585495,
      0.9968746900558472,
      0.981196403503418,
      0.9554142951965332,
      0.9377182126045227,
      0.9213310480117798,
      0.848244845867157,
      0.879233717918396,
      0.9222197532653809,
      0.90425705909729,
      0.9013843536376953,
      0.961617112159729,
      0.9813715219497681,
      0.9984288811683655,
      0.9997583031654358,
      0.9999449849128723,
      0.9999704957008362,
      0.9999759197235107,
      0.9999724626541138,
      0.9999537467956543,
      0.99991774559021,
      0.9998728036880493,
      0.9997934103012085,
      0.9997603893280029,
      0.9997263550758362,
      0.9997628927230835,
      0.9999387264251709,
      0.9999363422393799,
      0.999945878982544,
      0.9998672604560852,
      0.9991726875305176,
      0.9964764714241028,
      0.9714102149009705,
      0.9834862947463989,
      0.9986749291419983,
      0.9997197985649109,
      0.9998952150344849,
      0.9999253153800964,
      0.9999626278877258,
      0.9999448657035828,
      0.9999292492866516,
      0.9999245405197144,
      0.9999427795410156,
      0.9999521970748901,
      0.9999427199363708,
      0.999942421913147,
      0.9999004006385803,
      0.9999216794967651,
      0.9999619126319885,
      0.9999775290489197,
      0.9999755024909973,
      0.9999831318855286,
      0.9999688267707825,
      0.9999441504478455,
      0.9998376369476318,
      0.9992310404777527,
      0.9958833456039429,
      0.9649766087532043,
      0.9204476475715637,
      0.8572592735290527,
      0.8367992639541626,
      0.9049184322357178,
      0.9522308111190796,
      0.9921921491622925,
      0.9989377856254578,
      0.9995726943016052,
      0.9997897148132324,
      0.9999135732650757,
      0.9999245405197144,
      0.9999449253082275,
      0.9999158978462219,
      0.9999691843986511,
      0.9999791383743286,
      0.9999735355377197,
      0.9999723434448242,
      0.9999667406082153,
      0.9999741911888123,
      0.9999209642410278
    ],
    [
      0.6128434538841248,
      0.6964588165283203,
      0.7204835414886475,
      0.7768800258636475,
      0.729827344417572,
      0.7121910452842712,
      0.7654933929443359,
      0.7809669375419617,
      0.7359961271286011,
      0.7443225383758545,
      0.7966851592063904,
      0.789306104183197,
      0.7484046816825867,
      0.7603376507759094,
      0.8001209497451782,
      0.7477768659591675,
      0.7180508375167847,
      0.7639330625534058,
      0.7602325081825256,
      0.6903015375137329,
      0.6996519565582275,
      0.744693398475647,
      0.6979343891143799,
      0.6080868244171143,
      0.6219906806945801,
      0.5977248549461365,
      0.5856672525405884,
      0.6773637533187866,
      0.6847661733627319,
      0.6838375926017761,
      0.7098469138145447,
      0.7179549932479858,
      0.7221718430519104,
      0.7380523681640625,
      0.7559854984283447,
      0.7502117156982422,
      0.7700921297073364,
      0.7833784222602844,
      0.7768095135688782,
      0.7856016159057617,
      0.8083130121231079,
      0.8080418109893799,
      0.7907835245132446,
      0.8310421109199524,
      0.8226655125617981,
      0.8000881671905518,
      0.8183104991912842,
      0.8327018022537231,
      0.8024407625198364,
      0.7908348441123962,
      0.8065324425697327,
      0.8198680877685547,
      0.8387373685836792,
      0.8510035276412964,
      0.8282316327095032,
      0.8389827013015747,
      0.8623617887496948,
      0.8470472097396851,
      0.8103888034820557,
      0.822918176651001,
      0.8525910973548889,
      0.8014545440673828,
      0.7692857980728149,
      0.8034102320671082,
      0.8144247531890869,
      0.743476152420044,
      0.7294753789901733,
      0.7908074259757996,
      0.75918048620224,
      0.698248565196991,
      0.7089292407035828,
      0.7468934655189514,
      0.9997660517692566,
      0.9999351501464844,
      0.9999442100524902,
      0.9999781250953674,
      0.9999650716781616,
      0.9999520778656006,
      0.9998185634613037,
      0.9995474219322205,
      0.9988518357276917,
      0.987723708152771,
      0.9844102263450623,
      0.9975663423538208,
      0.9977092742919922,
      0.9926146864891052,
      0.9681939482688904,
      0.9868143796920776,
      0.9957123398780823,
      0.9994742274284363,
      0.9997667670249939,
      0.9999540448188782,
      0.9999743103981018,
      0.9999690651893616,
      0.9999638795852661,
      0.9999321103096008,
      0.9998934268951416,
      0.9997695684432983,
      0.9998146295547485,
      0.9998568296432495,
      0.9998214840888977,
      0.9998506307601929,
      0.999950110912323,
      0.9999367594718933,
      0.9999515414237976,
      0.9999350905418396,
      0.9999221563339233,
      0.9996941089630127,
      0.9981775879859924,
      0.9765194058418274,
      0.9207350015640259,
      0.9020342230796814,
      0.9095976948738098,
      0.8627157211303711,
      0.8603709936141968,
      0.8982673287391663,
      0.9061193466186523,
      0.9761171340942383,
      0.9948038458824158,
      0.9994305968284607,
      0.9998447299003601,
      0.99989914894104,
      0.9999161958694458,
      0.9998260736465454,
      0.9997333288192749,
      0.9998030066490173,
      0.9999241232872009,
      0.9999638795852661,
      0.9999473690986633,
      0.9998646378517151,
      0.9991015195846558,
      0.9913302063941956,
      0.9581500291824341,
      0.9381093978881836,
      0.9464013576507568,
      0.8919404149055481,
      0.910812497138977,
      0.8509560823440552,
      0.8635927438735962,
      0.9316562414169312,
      0.9660356640815735,
      0.9914814829826355,
      0.9989908337593079,
      0.9998035430908203,
      0.9999459981918335,
      0.9999485611915588,
      0.9999300241470337,
      0.999776303768158,
      0.9997626543045044,
      0.9998044371604919,
      0.9998449087142944,
      0.9999017119407654,
      0.9998937845230103,
      0.9997880458831787,
      0.999180793762207,
      0.9946150779724121,
      0.9923559427261353,
      0.962870180606842,
      0.9833356738090515,
      0.9464970827102661,
      0.9739627838134766,
      0.9979327917098999,
      0.9978773593902588,
      0.9994177222251892,
      0.9990625381469727,
      0.9995734691619873,
      0.999893844127655,
      0.999875545501709,
      0.9999120235443115,
      0.9998876452445984,
      0.9999419450759888,
      0.9999549388885498,
      0.9999720454216003,
      0.9999458193778992,
      0.9999468326568604,
      0.9998795390129089,
      0.9998770356178284,
      0.9997742176055908,
      0.9997681975364685,
      0.9998805522918701,
      0.999938428401947,
      0.9999566078186035,
      0.9999629259109497,
      0.9999660849571228,
      0.9999454617500305,
      0.9999378323554993,
      0.9996891021728516,
      0.999072790145874,
      0.997333824634552,
      0.9834399223327637,
      0.9593784809112549,
      0.9431744813919067,
      0.9267987608909607,
      0.857479453086853,
      0.8881992101669312,
      0.9255000352859497,
      0.9098661541938782,
      0.9047691822052002,
      0.9633688926696777,
      0.9825875759124756,
      0.9985818862915039,
      0.9997725486755371,
      0.9999470710754395,
      0.9999712705612183,
      0.9999763369560242,
      0.9999727606773376,
      0.9999540448188782,
      0.9999179840087891,
      0.9998723268508911,
      0.9997926950454712,
      0.9997591972351074,
      0.9997248649597168,
      0.9997632503509521,
      0.9999397397041321,
      0.9999366402626038,
      0.9999470114707947,
      0.9998682737350464,
      0.9991393685340881,
      0.996819019317627,
      0.9727499485015869,
      0.984756588935852,
      0.9989620447158813,
      0.9997519850730896,
      0.999902606010437,
      0.9999276399612427,
      0.9999630451202393,
      0.9999449849128723,
      0.9999293088912964,
      0.999924898147583,
      0.9999433159828186,
      0.9999528527259827,
      0.9999436736106873,
      0.9999427795410156,
      0.9999008178710938,
      0.9999221563339233,
      0.999962329864502,
      0.9999779462814331,
      0.999975860118866,
      0.9999834895133972,
      0.9999696612358093,
      0.9999479055404663,
      0.9998458623886108,
      0.9992788434028625,
      0.996124267578125,
      0.9670281410217285,
      0.9221987128257751,
      0.8623576760292053,
      0.8428603410720825,
      0.9080671072006226,
      0.9519644379615784,
      0.9927780628204346,
      0.9990326166152954,
      0.9995989203453064,
      0.9998028874397278,
      0.9999152421951294,
      0.9999263286590576,
      0.9999464750289917,
      0.9999167919158936,
      0.9999696016311646,
      0.9999793767929077,
      0.9999741911888123,
      0.9999726414680481,
      0.9999672770500183,
      0.9999744892120361,
      0.9999215006828308
    ],
    [
      0.6347655653953552,
      0.7029277086257935,
      0.7305279970169067,
      0.782512366771698,
      0.7365325093269348,
      0.722581148147583,
      0.776830792427063,
      0.7905636429786682,
      0.748090922832489,
      0.7571557760238647,
      0.80890953540802,
      0.8048362135887146,
      0.7633754014968872,
      0.7739241123199463,
      0.8134517669677734,
      0.764190137386322,
      0.7326828837394714,
      0.7774550914764404,
      0.7758027911186218,
      0.7047446966171265,
      0.7117745280265808,
      0.7587770819664001,
      0.7169168591499329,
      0.6345751285552979,
      0.6519706845283508,
      0.6312169432640076,
      0.6189466118812561,
      0.6997588872909546,
      0.7029094696044922,
      0.7002387046813965,
      0.7246685028076172,
      0.7314612865447998,
      0.7332954406738281,
      0.749081015586853,
      0.7690826654434204,
      0.763878345489502,
      0.7847198247909546,
      0.7980223298072815,
      0.7907934188842773,
      0.7959922552108765,
      0.8166813254356384,
      0.818211555480957,
      0.7974243760108948,
      0.8351327180862427,
      0.8263105154037476,
      0.8077751994132996,
      0.8233672380447388,
      0.8373886346817017,
      0.8071713447570801,
      0.7957608103752136,
      0.8114052414894104,
      0.8246428966522217,
      0.8444424271583557,
      0.8597880601882935,
      0.8333384990692139,
      0.8450806140899658,
      0.8706643581390381,
      0.8532566428184509,
      0.818160891532898,
      0.8270238637924194,
      0.859372079372406,
      0.8091933727264404,
      0.77882981300354,
      0.8120074272155762,
      0.8215875029563904,
      0.7534456849098206,
      0.7405674457550049,
      0.7993220686912537,
      0.7676885724067688,
      0.7084903120994568,
      0.720716118812561,
      0.7575393915176392,
      0.9997683167457581,
      0.9999358057975769,
      0.9999454617500305,
      0.9999791383743286,
      0.9999675750732422,
      0.9999586343765259,
      0.9998487830162048,
      0.9996089935302734,
      0.9990116953849792,
      0.9891097545623779,
      0.9858953356742859,
      0.997855544090271,
      0.998079240322113,
      0.9938425421714783,
      0.97027987241745,
      0.9873554110527039,
      0.996137797832489,
      0.9995740652084351,
      0.9998094439506531,
      0.9999592304229736,
      0.9999762177467346,
      0.9999697208404541,
      0.99996417760849,
      0.9999334216117859,
      0.9998924732208252,
      0.9997708201408386,
      0.9998147487640381,
      0.9998565912246704,
      0.9998217821121216,
      0.9998505115509033,
      0.9999504685401917,
      0.9999368190765381,
      0.999951958656311,
      0.9999373555183411,
      0.9999287724494934,
      0.9997392892837524,
      0.9984397292137146,
      0.9781843423843384,
      0.9245256781578064,
      0.9075226187705994,
      0.9120860695838928,
      0.8662828207015991,
      0.8639363646507263,
      0.9001027345657349,
      0.9092150926589966,
      0.9778152704238892,
      0.9955280423164368,
      0.9995083808898926,
      0.9998600482940674,
      0.9999040365219116,
      0.9999184012413025,
      0.9998295903205872,
      0.999737024307251,
      0.9998061656951904,
      0.9999234676361084,
      0.9999653697013855,
      0.9999516010284424,
      0.9998844861984253,
      0.999224841594696,
      0.9917779564857483,
      0.9606459140777588,
      0.9409382939338684,
      0.949352502822876,
      0.8973537683486938,
      0.9189211130142212,
      0.861423134803772,
      0.8726891279220581,
      0.9366917610168457,
      0.9698225259780884,
      0.9928007125854492,
      0.9991682171821594,
      0.9998317360877991,
      0.9999493956565857,
      0.9999509453773499,
      0.9999311566352844,
      0.9997786283493042,
      0.999771237373352,
      0.9998090863227844,
      0.9998536109924316,
      0.9999046921730042,
      0.9998994469642639,
      0.9998176097869873,
      0.9993386268615723,
      0.9962686896324158,
      0.9941014051437378,
      0.9660815000534058,
      0.9850015640258789,
      0.9513642191886902,
      0.9781457781791687,
      0.9982615113258362,
      0.9982306957244873,
      0.999491274356842,
      0.9991824626922607,
      0.9996140599250793,
      0.99990314245224,
      0.9998922348022461,
      0.9999201893806458,
      0.9998929500579834,
      0.999944806098938,
      0.999955952167511,
      0.9999723434448242,
      0.9999459385871887,
      0.9999468922615051,
      0.9998787641525269,
      0.9998756647109985,
      0.9997723698616028,
      0.9997673630714417,
      0.9998800158500671,
      0.9999383687973022,
      0.9999566674232483,
      0.999963641166687,
      0.999967634677887,
      0.9999498128890991,
      0.9999443888664246,
      0.9997329115867615,
      0.9992266297340393,
      0.9978509545326233,
      0.9857162237167358,
      0.9633134603500366,
      0.9451481699943542,
      0.9322748184204102,
      0.8662983179092407,
      0.8976559638977051,
      0.9325190186500549,
      0.9157077074050903,
      0.9097352027893066,
      0.9668963551521301,
      0.9842646718025208,
      0.9988009333610535,
      0.9997959733009338,
      0.999950647354126,
      0.999971866607666,
      0.999976634979248,
      0.9999728202819824,
      0.9999539852142334,
      0.9999179244041443,
      0.9998714327812195,
      0.9997913241386414,
      0.9997575879096985,
      0.9997222423553467,
      0.9997624158859253,
      0.999940037727356,
      0.9999366402626038,
      0.9999489188194275,
      0.9998770952224731,
      0.9992452263832092,
      0.9974334836006165,
      0.9746549725532532,
      0.9862525463104248,
      0.9991695284843445,
      0.9997840523719788,
      0.9999117851257324,
      0.9999305009841919,
      0.9999635219573975,
      0.9999450445175171,
      0.9999290108680725,
      0.9999247789382935,
      0.9999431371688843,
      0.9999529719352722,
      0.9999441504478455,
      0.9999430179595947,
      0.9999012351036072,
      0.9999223351478577,
      0.9999626278877258,
      0.999978244304657,
      0.9999758005142212,
      0.9999837279319763,
      0.9999704957008362,
      0.9999509453773499,
      0.9998603463172913,
      0.9993606805801392,
      0.9966086745262146,
      0.9699472188949585,
      0.9251185655593872,
      0.8689717650413513,
      0.8509413599967957,
      0.913626492023468,
      0.9550418853759766,
      0.9937427639961243,
      0.9991704821586609,
      0.9996345639228821,
      0.9998217225074768,
      0.9999163150787354,
      0.9999275803565979,
      0.9999479651451111,
      0.999917209148407,
      0.9999697208404541,
      0.9999797344207764,
      0.9999746680259705,
      0.9999731183052063,
      0.9999678134918213,
      0.9999746084213257,
      0.9999220371246338
    ],
    [
      0.6571363210678101,
      0.7111044526100159,
      0.7393519878387451,
      0.7889789342880249,
      0.7441217303276062,
      0.7331662178039551,
      0.7861527800559998,
      0.79987633228302,
      0.7604306936264038,
      0.768882155418396,
      0.8199671506881714,
      0.8178836703300476,
      0.7764626145362854,
      0.7855724692344666,
      0.8248773813247681,
      0.7788820266723633,
      0.7454380393028259,
      0.7894911766052246,
      0.788320779800415,
      0.7211901545524597,
      0.7248169183731079,
      0.7731407880783081,
      0.7321975827217102,
      0.6637344360351562,
      0.6849374771118164,
      0.6724596619606018,
      0.6586000323295593,
      0.7214287519454956,
      0.7197968363761902,
      0.7175896167755127,
      0.7381940484046936,
      0.7443325519561768,
      0.7445692420005798,
      0.7612066268920898,
      0.780881941318512,
      0.7750637531280518,
      0.7970964312553406,
      0.8103260397911072,
      0.8036611676216125,
      0.8042032718658447,
      0.8236840963363647,
      0.826123833656311,
      0.8040849566459656,
      0.8399593830108643,
      0.8292276859283447,
      0.8135488033294678,
      0.8279851675033569,
      0.8408521413803101,
      0.8097424507141113,
      0.7990940809249878,
      0.8148030638694763,
      0.8288280367851257,
      0.8484479188919067,
      0.8668909072875977,
      0.8378129601478577,
      0.8500770330429077,
      0.878105878829956,
      0.8587157726287842,
      0.8246608972549438,
      0.8341658115386963,
      0.8655918836593628,
      0.8160908222198486,
      0.7867939472198486,
      0.8206997513771057,
      0.8285476565361023,
      0.762579083442688,
      0.7474548816680908,
      0.8074696063995361,
      0.7757323384284973,
      0.7176862955093384,
      0.7313243746757507,
      0.7657535076141357,
      0.9997707605361938,
      0.9999366998672485,
      0.9999463558197021,
      0.9999802112579346,
      0.9999702572822571,
      0.9999653100967407,
      0.9998737573623657,
      0.999675989151001,
      0.9991426467895508,
      0.989625871181488,
      0.9868035912513733,
      0.9981058835983276,
      0.9983292818069458,
      0.9946115016937256,
      0.971760630607605,
      0.987454354763031,
      0.9964373111724854,
      0.9996404647827148,
      0.9998416304588318,
      0.9999635219573975,
      0.999978244304657,
      0.9999707341194153,
      0.9999644756317139,
      0.9999377727508545,
      0.9998919367790222,
      0.9997695684432983,
      0.9998139142990112,
      0.9998565316200256,
      0.9998224973678589,
      0.9998511672019958,
      0.999950647354126,
      0.9999370574951172,
      0.9999523162841797,
      0.9999399781227112,
      0.9999365210533142,
      0.9997868537902832,
      0.9986989498138428,
      0.9798581004142761,
      0.9273451566696167,
      0.9108938574790955,
      0.914544939994812,
      0.868964433670044,
      0.8667862415313721,
      0.9024820327758789,
      0.9121271371841431,
      0.9797927141189575,
      0.9962299466133118,
      0.9995810389518738,
      0.9998752474784851,
      0.9999087452888489,
      0.9999205470085144,
      0.9998314380645752,
      0.9997382164001465,
      0.9998070001602173,
      0.9999251365661621,
      0.9999667406082153,
      0.9999556541442871,
      0.9998989105224609,
      0.9992881417274475,
      0.9902783036231995,
      0.9616531729698181,
      0.9420510530471802,
      0.9515731334686279,
      0.9017868041992188,
      0.9255706071853638,
      0.8692706823348999,
      0.8798435926437378,
      0.9411338567733765,
      0.9723572134971619,
      0.9938461780548096,
      0.9993445873260498,
      0.9998604655265808,
      0.9999538660049438,
      0.9999538064002991,
      0.999932587146759,
      0.9997813105583191,
      0.9997798204421997,
      0.9998137354850769,
      0.9998637437820435,
      0.999908983707428,
      0.9999066591262817,
      0.9998458027839661,
      0.9994606971740723,
      0.9971963763237,
      0.995015561580658,
      0.9694617986679077,
      0.9860825538635254,
      0.9559590816497803,
      0.9812405109405518,
      0.9985774159431458,
      0.9985191822052002,
      0.9995716214179993,
      0.999308705329895,
      0.9996736645698547,
      0.9999134540557861,
      0.9999051094055176,
      0.9999248385429382,
      0.999896764755249,
      0.9999468922615051,
      0.9999570250511169,
      0.9999727010726929,
      0.9999459981918335,
      0.9999468922615051,
      0.9998783469200134,
      0.9998751282691956,
      0.9997724294662476,
      0.9997674226760864,
      0.9998794198036194,
      0.9999382495880127,
      0.9999566078186035,
      0.9999642968177795,
      0.9999687671661377,
      0.9999529719352722,
      0.9999492764472961,
      0.9997667670249939,
      0.9993700981140137,
      0.9982043504714966,
      0.9874327778816223,
      0.9662988185882568,
      0.9517433643341064,
      0.9369800090789795,
      0.8752803206443787,
      0.905799925327301,
      0.9387011528015137,
      0.920757532119751,
      0.9146369099617004,
      0.9702028632164001,
      0.9855389595031738,
      0.9989582300186157,
      0.9998169541358948,
      0.9999537467956543,
      0.9999727606773376,
      0.9999769926071167,
      0.9999731183052063,
      0.999954104423523,
      0.9999176263809204,
      0.9998704195022583,
      0.9997901916503906,
      0.9997559189796448,
      0.9997203350067139,
      0.9997619390487671,
      0.999940812587738,
      0.9999369978904724,
      0.9999507069587708,
      0.9998839497566223,
      0.999309241771698,
      0.9978103041648865,
      0.9756105542182922,
      0.9869382381439209,
      0.9993124008178711,
      0.9998043179512024,
      0.9999184608459473,
      0.9999328255653381,
      0.9999639987945557,
      0.9999452233314514,
      0.9999290704727173,
      0.9999250769615173,
      0.999943196773529,
      0.9999531507492065,
      0.9999445080757141,
      0.9999430179595947,
      0.9999014735221863,
      0.9999223947525024,
      0.9999628067016602,
      0.9999783635139465,
      0.9999760389328003,
      0.9999838471412659,
      0.9999710321426392,
      0.9999539852142334,
      0.9998741149902344,
      0.9994415640830994,
      0.9970531463623047,
      0.9724662899971008,
      0.9280563592910767,
      0.8754585981369019,
      0.8584283590316772,
      0.9185655117034912,
      0.957360565662384,
      0.9946804642677307,
      0.9993083477020264,
      0.9996833205223083,
      0.9998431205749512,
      0.9999203085899353,
      0.9999294281005859,
      0.9999487996101379,
      0.9999170899391174,
      0.9999698400497437,
      0.9999799132347107,
      0.9999752044677734,
      0.999973475933075,
      0.999968409538269,
      0.9999749064445496,
      0.9999223947525024
    ],
    [
      0.6780783534049988,
      0.717960000038147,
      0.7480494379997253,
      0.7955100536346436,
      0.752372145652771,
      0.7436206340789795,
      0.7949525713920593,
      0.8089876770973206,
      0.772132933139801,
      0.7784498333930969,
      0.829406201839447,
      0.827850341796875,
      0.7870817184448242,
      0.7946922183036804,
      0.8337595462799072,
      0.7890694737434387,
      0.7564831972122192,
      0.8003288507461548,
      0.7994447350502014,
      0.7353843450546265,
      0.7358806133270264,
      0.7885326147079468,
      0.7513842582702637,
      0.6868881583213806,
      0.7226927280426025,
      0.7191728353500366,
      0.7099988460540771,
      0.7518719434738159,
      0.7398785948753357,
      0.7339313626289368,
      0.7476627230644226,
      0.7544753551483154,
      0.7537282705307007,
      0.7705961465835571,
      0.7900427579879761,
      0.7829239964485168,
      0.8058472871780396,
      0.8178515434265137,
      0.8111898303031921,
      0.8104676008224487,
      0.8279726505279541,
      0.8317766189575195,
      0.8105870485305786,
      0.8439309597015381,
      0.8322561979293823,
      0.8180021643638611,
      0.8321077823638916,
      0.8435935974121094,
      0.8125644326210022,
      0.8017275929450989,
      0.8187054991722107,
      0.8316457271575928,
      0.8524664044380188,
      0.8728373050689697,
      0.8420579433441162,
      0.8547647595405579,
      0.8844008445739746,
      0.8640431761741638,
      0.8306936025619507,
      0.8410443067550659,
      0.871994137763977,
      0.8227755427360535,
      0.7935658693313599,
      0.8291213512420654,
      0.8352773189544678,
      0.7726474404335022,
      0.7574668526649475,
      0.8159029483795166,
      0.7846081256866455,
      0.7269213199615479,
      0.7422962188720703,
      0.7758897542953491,
      0.9997713565826416,
      0.9999368190765381,
      0.9999469518661499,
      0.9999808669090271,
      0.9999715685844421,
      0.9999675750732422,
      0.9998905062675476,
      0.9997308254241943,
      0.9992406964302063,
      0.989642322063446,
      0.9876935482025146,
      0.9983017444610596,
      0.9985285401344299,
      0.9952075481414795,
      0.9727269411087036,
      0.9876834154129028,
      0.9967397451400757,
      0.9996914863586426,
      0.999862790107727,
      0.999966561794281,
      0.9999796152114868,
      0.9999712705612183,
      0.9999642968177795,
      0.9999333620071411,
      0.9998905658721924,
      0.9997674822807312,
      0.999813437461853,
      0.9998592734336853,
      0.9998248815536499,
      0.9998522996902466,
      0.9999512434005737,
      0.9999375343322754,
      0.9999528527259827,
      0.9999428391456604,
      0.9999431371688843,
      0.9998215436935425,
      0.9988870620727539,
      0.9810832738876343,
      0.9295088052749634,
      0.9134930372238159,
      0.9161927103996277,
      0.871369481086731,
      0.869328498840332,
      0.9050854444503784,
      0.914442777633667,
      0.9809678196907043,
      0.9968547224998474,
      0.9996404051780701,
      0.9998871684074402,
      0.9999130368232727,
      0.9999228119850159,
      0.9998342990875244,
      0.9997414350509644,
      0.9998092651367188,
      0.9999265074729919,
      0.9999680519104004,
      0.9999589323997498,
      0.999911367893219,
      0.9993665218353271,
      0.9907553195953369,
      0.9630236625671387,
      0.9442707300186157,
      0.9532589912414551,
      0.9049299359321594,
      0.929761528968811,
      0.8752719759941101,
      0.8855536580085754,
      0.9465514421463013,
      0.9746159911155701,
      0.9946783781051636,
      0.9994617104530334,
      0.9998822212219238,
      0.9999577403068542,
      0.9999565482139587,
      0.9999341368675232,
      0.9997842311859131,
      0.9997867941856384,
      0.9998176693916321,
      0.9998717904090881,
      0.9999125003814697,
      0.9999125599861145,
      0.9998666048049927,
      0.9995446801185608,
      0.9977149367332458,
      0.9956083297729492,
      0.9717578887939453,
      0.9872468709945679,
      0.957539439201355,
      0.9830642938613892,
      0.9988368153572083,
      0.9987285733222961,
      0.9996463656425476,
      0.9994041919708252,
      0.9997218251228333,
      0.9999223947525024,
      0.9999169707298279,
      0.9999294281005859,
      0.999900221824646,
      0.9999492764472961,
      0.999957799911499,
      0.9999728798866272,
      0.9999459385871887,
      0.9999468326568604,
      0.999877393245697,
      0.9998742341995239,
      0.9997715950012207,
      0.9997676610946655,
      0.9998787045478821,
      0.9999381303787231,
      0.9999566078186035,
      0.9999650716781616,
      0.9999701380729675,
      0.9999563694000244,
      0.9999538660049438,
      0.9997972846031189,
      0.9994874596595764,
      0.998522937297821,
      0.9890596866607666,
      0.968744158744812,
      0.9558024406433105,
      0.9413108825683594,
      0.8824477195739746,
      0.9112738966941833,
      0.9419260025024414,
      0.9247522950172424,
      0.9190027713775635,
      0.973046064376831,
      0.9871602654457092,
      0.9991638660430908,
      0.9998441934585571,
      0.9999579191207886,
      0.999973714351654,
      0.999977171421051,
      0.9999730587005615,
      0.9999540448188782,
      0.9999175071716309,
      0.9998692870140076,
      0.999788761138916,
      0.9997537732124329,
      0.9997174739837646,
      0.9997603893280029,
      0.9999412298202515,
      0.9999372363090515,
      0.9999533295631409,
      0.9998950362205505,
      0.999427318572998,
      0.9984071254730225,
      0.9776516556739807,
      0.989213228225708,
      0.9994378685951233,
      0.9998278021812439,
      0.9999270439147949,
      0.9999355673789978,
      0.9999644756317139,
      0.9999451637268066,
      0.999928891658783,
      0.9999250173568726,
      0.9999433159828186,
      0.9999533295631409,
      0.9999445676803589,
      0.9999431371688843,
      0.999901533126831,
      0.9999223351478577,
      0.9999627470970154,
      0.9999785423278809,
      0.9999760985374451,
      0.9999840259552002,
      0.9999716281890869,
      0.9999575018882751,
      0.9998889565467834,
      0.9995231032371521,
      0.9975048899650574,
      0.9747453331947327,
      0.9309451580047607,
      0.8808302283287048,
      0.8643709421157837,
      0.921613335609436,
      0.9591128826141357,
      0.9953474402427673,
      0.9994116425514221,
      0.999724805355072,
      0.9998617172241211,
      0.9999256134033203,
      0.999931275844574,
      0.9999502301216125,
      0.9999176263809204,
      0.999970018863678,
      0.9999801516532898,
      0.9999756217002869,
      0.9999736547470093,
      0.9999688267707825,
      0.9999749660491943,
      0.9999228119850159
    ],
    [
      0.712860643863678,
      0.7243105173110962,
      0.7563473582267761,
      0.8003802299499512,
      0.759884774684906,
      0.7522619962692261,
      0.8022151589393616,
      0.8169454336166382,
      0.7819427847862244,
      0.7865855693817139,
      0.837287187576294,
      0.8362820148468018,
      0.7960716485977173,
      0.8033484220504761,
      0.8428797721862793,
      0.800495445728302,
      0.7671295404434204,
      0.8116521835327148,
      0.8119170665740967,
      0.7500921487808228,
      0.7493547201156616,
      0.8039644360542297,
      0.7693037390708923,
      0.7082915306091309,
      0.755805253982544,
      0.7581867575645447,
      0.748917281627655,
      0.7771753072738647,
      0.7565218806266785,
      0.7473437786102295,
      0.7577656507492065,
      0.7679126858711243,
      0.7622575759887695,
      0.7793529033660889,
      0.7976614832878113,
      0.7916551828384399,
      0.8147507309913635,
      0.8247015476226807,
      0.8189342617988586,
      0.8168478608131409,
      0.8332826495170593,
      0.8362478613853455,
      0.8161376714706421,
      0.8479472398757935,
      0.8349575996398926,
      0.8214336633682251,
      0.8359742164611816,
      0.8470563292503357,
      0.8160182237625122,
      0.8052689433097839,
      0.8239518404006958,
      0.8367091417312622,
      0.8576136827468872,
      0.877754807472229,
      0.8464086055755615,
      0.857987105846405,
      0.8901985883712769,
      0.8690774440765381,
      0.8368698358535767,
      0.8492282629013062,
      0.8787091970443726,
      0.8306247591972351,
      0.8018054962158203,
      0.8382641673088074,
      0.8415839672088623,
      0.7812972664833069,
      0.7679809331893921,
      0.8246750831604004,
      0.7899819612503052,
      0.7366204261779785,
      0.7547609210014343,
      0.7855432033538818,
      0.9997737407684326,
      0.9999377131462097,
      0.9999479651451111,
      0.999981701374054,
      0.9999731779098511,
      0.9999702572822571,
      0.9999052286148071,
      0.9997774362564087,
      0.9993374943733215,
      0.990779459476471,
      0.9887858033180237,
      0.9985777735710144,
      0.9987132549285889,
      0.9957864880561829,
      0.9743971824645996,
      0.988278865814209,
      0.997036874294281,
      0.9997342228889465,
      0.9998796582221985,
      0.9999690055847168,
      0.9999809265136719,
      0.9999721646308899,
      0.9999658465385437,
      0.9999358654022217,
      0.9998927712440491,
      0.9997682571411133,
      0.9998116493225098,
      0.9998586177825928,
      0.9998250603675842,
      0.9998529553413391,
      0.9999514222145081,
      0.9999375939369202,
      0.9999533295631409,
      0.9999448657035828,
      0.9999482035636902,
      0.9998471736907959,
      0.9990822672843933,
      0.9822164177894592,
      0.9315921664237976,
      0.915973424911499,
      0.9179373979568481,
      0.8736439943313599,
      0.8719712495803833,
      0.9076790809631348,
      0.9166122674942017,
      0.9820616841316223,
      0.9973959922790527,
      0.9996850490570068,
      0.9998970627784729,
      0.9999164938926697,
      0.9999244213104248,
      0.9998358488082886,
      0.9997422099113464,
      0.9998104572296143,
      0.9999276399612427,
      0.999968945980072,
      0.9999617338180542,
      0.9999209642410278,
      0.9994349479675293,
      0.9912165999412537,
      0.9647620320320129,
      0.9453704357147217,
      0.955096423625946,
      0.9078104496002197,
      0.9336945414543152,
      0.8805352449417114,
      0.8906146883964539,
      0.948395848274231,
      0.9762451648712158,
      0.9954304099082947,
      0.9995591640472412,
      0.9998986124992371,
      0.9999604821205139,
      0.9999582171440125,
      0.9999351501464844,
      0.9997861385345459,
      0.9997920393943787,
      0.9998202919960022,
      0.999878466129303,
      0.9999149441719055,
      0.9999170899391174,
      0.9998822808265686,
      0.9996069073677063,
      0.9980949759483337,
      0.996070146560669,
      0.9734731912612915,
      0.9882466793060303,
      0.9606611728668213,
      0.9849300980567932,
      0.9990482926368713,
      0.9989245533943176,
      0.9997119903564453,
      0.99948650598526,
      0.9997620582580566,
      0.9999300837516785,
      0.9999274015426636,
      0.999933660030365,
      0.9999037981033325,
      0.9999513030052185,
      0.9999586343765259,
      0.9999732971191406,
      0.9999462366104126,
      0.9999468922615051,
      0.9998769760131836,
      0.9998733997344971,
      0.99977046251297,
      0.9997672438621521,
      0.9998780488967896,
      0.9999381899833679,
      0.9999566674232483,
      0.999966025352478,
      0.9999718070030212,
      0.9999598860740662,
      0.9999585151672363,
      0.9998239278793335,
      0.999589204788208,
      0.998796284198761,
      0.9904994964599609,
      0.9709753394126892,
      0.9585088491439819,
      0.9453541040420532,
      0.8877977132797241,
      0.9164145588874817,
      0.9464658498764038,
      0.928459644317627,
      0.9228896498680115,
      0.975645899772644,
      0.989098846912384,
      0.9993475079536438,
      0.999870777130127,
      0.999962568283081,
      0.9999749064445496,
      0.9999774694442749,
      0.9999732375144958,
      0.9999539852142334,
      0.9999171495437622,
      0.9998680949211121,
      0.9997873306274414,
      0.9997518658638,
      0.9997153282165527,
      0.9997602701187134,
      0.9999415874481201,
      0.9999375939369202,
      0.9999563097953796,
      0.999908447265625,
      0.9995661377906799,
      0.9989383220672607,
      0.9805323481559753,
      0.9912371635437012,
      0.9995438456535339,
      0.9998503923416138,
      0.9999356865882874,
      0.9999386668205261,
      0.9999651908874512,
      0.9999454021453857,
      0.999928891658783,
      0.9999253153800964,
      0.9999435544013977,
      0.9999531507492065,
      0.9999447464942932,
      0.9999430179595947,
      0.9999014139175415,
      0.9999223947525024,
      0.9999628663063049,
      0.9999786615371704,
      0.9999760985374451,
      0.9999840259552002,
      0.9999721646308899,
      0.999961256980896,
      0.999902606010437,
      0.9995952248573303,
      0.997974693775177,
      0.977393388748169,
      0.934089183807373,
      0.884723961353302,
      0.869644820690155,
      0.9247182011604309,
      0.962060809135437,
      0.9959614276885986,
      0.999510645866394,
      0.9997646808624268,
      0.9998787045478821,
      0.9999291896820068,
      0.9999335408210754,
      0.9999518394470215,
      0.9999179840087891,
      0.999970018863678,
      0.9999802708625793,
      0.9999760389328003,
      0.9999738931655884,
      0.9999691247940063,
      0.9999751448631287,
      0.9999231696128845
    ],
    [
      0.7322382926940918,
      0.7304076552391052,
      0.7622280120849609,
      0.8058345317840576,
      0.7667293548583984,
      0.7606117129325867,
      0.8084872961044312,
      0.822651743888855,
      0.7881577014923096,
      0.7930935621261597,
      0.8435453176498413,
      0.842755913734436,
      0.8025945425033569,
      0.8110162019729614,
      0.850471019744873,
      0.8103967905044556,
      0.7763702273368835,
      0.8214120864868164,
      0.8211628198623657,
      0.7620134949684143,
      0.7612910270690918,
      0.815233588218689,
      0.7845394611358643,
      0.7215514779090881,
      0.7789206504821777,
      0.7895417213439941,
      0.7746254205703735,
      0.7950300574302673,
      0.7683199644088745,
      0.7603480815887451,
      0.7683192491531372,
      0.7784654498100281,
      0.7711119651794434,
      0.7888150215148926,
      0.805651068687439,
      0.8009048700332642,
      0.8239005208015442,
      0.8316597938537598,
      0.826288104057312,
      0.8236449956893921,
      0.8382852673530579,
      0.8406490087509155,
      0.8204013705253601,
      0.8515901565551758,
      0.8371460437774658,
      0.824575662612915,
      0.8391391634941101,
      0.8503684997558594,
      0.8194615840911865,
      0.8075398206710815,
      0.8284072279930115,
      0.8403202295303345,
      0.8623533248901367,
      0.8804532289505005,
      0.8494141101837158,
      0.8622527122497559,
      0.8958883881568909,
      0.8729661703109741,
      0.8428403735160828,
      0.8574120402336121,
      0.8848623037338257,
      0.8380687236785889,
      0.8110823631286621,
      0.8470251560211182,
      0.847427248954773,
      0.7897835969924927,
      0.7783244848251343,
      0.8323829174041748,
      0.7951511740684509,
      0.7450346350669861,
      0.7650653123855591,
      0.7916370630264282,
      0.9997749328613281,
      0.9999378323554993,
      0.9999483823776245,
      0.9999821782112122,
      0.9999746680259705,
      0.9999731183052063,
      0.9999178647994995,
      0.9998130798339844,
      0.9994068145751953,
      0.9912969470024109,
      0.9894982576370239,
      0.9987531900405884,
      0.9988448023796082,
      0.9962103366851807,
      0.9755922555923462,
      0.9885553121566772,
      0.9972158074378967,
      0.9997625946998596,
      0.9998935461044312,
      0.9999712705612183,
      0.9999819397926331,
      0.9999725222587585,
      0.999966025352478,
      0.9999363422393799,
      0.9998925924301147,
      0.9997684955596924,
      0.9998115301132202,
      0.9998588562011719,
      0.9998258948326111,
      0.9998535513877869,
      0.9999520182609558,
      0.9999382495880127,
      0.9999536871910095,
      0.9999469518661499,
      0.9999524354934692,
      0.9998692870140076,
      0.9992377758026123,
      0.983916699886322,
      0.933900773525238,
      0.9185750484466553,
      0.9195916652679443,
      0.875788152217865,
      0.8752564787864685,
      0.9109002351760864,
      0.9192945957183838,
      0.9835332632064819,
      0.9977290630340576,
      0.9997209310531616,
      0.9999054074287415,
      0.9999191761016846,
      0.9999259114265442,
      0.9998367428779602,
      0.9997432827949524,
      0.9998112916946411,
      0.99992835521698,
      0.9999695420265198,
      0.9999638199806213,
      0.999927282333374,
      0.9994745254516602,
      0.9913969039916992,
      0.9660252332687378,
      0.9466737508773804,
      0.9569166898727417,
      0.9107138514518738,
      0.937912106513977,
      0.886353611946106,
      0.89613276720047,
      0.9532362222671509,
      0.9783878326416016,
      0.9963122010231018,
      0.9996466040611267,
      0.9999136924743652,
      0.9999634623527527,
      0.9999602437019348,
      0.999936044216156,
      0.9997881054878235,
      0.999796450138092,
      0.9998231530189514,
      0.9998801946640015,
      0.9999182820320129,
      0.9999220967292786,
      0.9998977184295654,
      0.999667227268219,
      0.9984554052352905,
      0.9966771006584167,
      0.9755785465240479,
      0.9893485307693481,
      0.9640806317329407,
      0.9866549372673035,
      0.9992578029632568,
      0.9990842938423157,
      0.9997604489326477,
      0.9995511770248413,
      0.9997886419296265,
      0.9999366998672485,
      0.9999353289604187,
      0.9999369978904724,
      0.9999063611030579,
      0.999953031539917,
      0.9999591112136841,
      0.9999734163284302,
      0.9999467730522156,
      0.9999467730522156,
      0.9998762607574463,
      0.9998723864555359,
      0.9997692108154297,
      0.9997665286064148,
      0.9998770356178284,
      0.9999379515647888,
      0.9999566674232483,
      0.9999668002128601,
      0.9999730587005615,
      0.999962568283081,
      0.9999620914459229,
      0.9998446702957153,
      0.9996580481529236,
      0.9990025758743286,
      0.9918279051780701,
      0.9736412763595581,
      0.9622035026550293,
      0.950512170791626,
      0.8956305384635925,
      0.921413004398346,
      0.950751543045044,
      0.9312886595726013,
      0.9265281558036804,
      0.9777442216873169,
      0.9906154870986938,
      0.9994759559631348,
      0.9998893141746521,
      0.999966025352478,
      0.999975860118866,
      0.9999777674674988,
      0.9999732971191406,
      0.9999538660049438,
      0.9999170899391174,
      0.9998671412467957,
      0.9997860789299011,
      0.9997496008872986,
      0.9997124075889587,
      0.9997580051422119,
      0.9999415874481201,
      0.999938428401947,
      0.9999589920043945,
      0.999919056892395,
      0.9996569752693176,
      0.9992517828941345,
      0.9834416508674622,
      0.9927294254302979,
      0.9996132850646973,
      0.9998680949211121,
      0.9999426603317261,
      0.9999412894248962,
      0.9999656677246094,
      0.9999454021453857,
      0.9999285936355591,
      0.999924898147583,
      0.9999434351921082,
      0.9999533295631409,
      0.9999446868896484,
      0.99994295835495,
      0.9999012351036072,
      0.9999223947525024,
      0.9999630451202393,
      0.9999788403511047,
      0.9999762773513794,
      0.9999840259552002,
      0.9999726414680481,
      0.99996417760849,
      0.9999130368232727,
      0.9996493458747864,
      0.9982652068138123,
      0.9798407554626465,
      0.9380559921264648,
      0.889785647392273,
      0.875613272190094,
      0.9288344383239746,
      0.9658626317977905,
      0.996557354927063,
      0.9995875358581543,
      0.999793529510498,
      0.9998923540115356,
      0.9999301433563232,
      0.999935507774353,
      0.99995356798172,
      0.9999184012413025,
      0.9999700784683228,
      0.9999803900718689,
      0.9999761581420898,
      0.999974250793457,
      0.9999694228172302,
      0.9999753832817078,
      0.9999232888221741
    ],
    [
      0.7452097535133362,
      0.7365413904190063,
      0.7676757574081421,
      0.8100730776786804,
      0.7725095748901367,
      0.7663888931274414,
      0.8124819397926331,
      0.8263710737228394,
      0.7923228740692139,
      0.797703206539154,
      0.8475013375282288,
      0.8460980653762817,
      0.8069105744361877,
      0.8154157996177673,
      0.8551636934280396,
      0.8158520460128784,
      0.7816525101661682,
      0.8269416689872742,
      0.8263649940490723,
      0.7682658433914185,
      0.7668127417564392,
      0.8207322955131531,
      0.788860559463501,
      0.7255499362945557,
      0.7860690951347351,
      0.8047975897789001,
      0.7867911458015442,
      0.8039169311523438,
      0.7731553912162781,
      0.7664129734039307,
      0.7732620239257812,
      0.781326413154602,
      0.7758418321609497,
      0.7937851548194885,
      0.8103867769241333,
      0.8052557706832886,
      0.8275241851806641,
      0.8366769552230835,
      0.8317553400993347,
      0.8277049660682678,
      0.8420573472976685,
      0.8449851274490356,
      0.8242697715759277,
      0.8550552129745483,
      0.8408453464508057,
      0.8282985687255859,
      0.8428937792778015,
      0.8541239500045776,
      0.8243962526321411,
      0.811368465423584,
      0.8333249092102051,
      0.8440414667129517,
      0.8672696948051453,
      0.8842442035675049,
      0.8526144027709961,
      0.8655414581298828,
      0.8999215364456177,
      0.8761385679244995,
      0.8461942672729492,
      0.8615716695785522,
      0.8880780935287476,
      0.8417370319366455,
      0.814302384853363,
      0.850566565990448,
      0.8501706123352051,
      0.7928213477134705,
      0.7823382616043091,
      0.8357173800468445,
      0.7996385097503662,
      0.7492656111717224,
      0.7697372436523438,
      0.796501874923706,
      0.9997762441635132,
      0.9999381303787231,
      0.9999485015869141,
      0.9999825954437256,
      0.9999754428863525,
      0.9999746084213257,
      0.9999254941940308,
      0.9998343586921692,
      0.9994585514068604,
      0.9918946623802185,
      0.9902306199073792,
      0.9989084005355835,
      0.9989665746688843,
      0.9966086745262146,
      0.9772399663925171,
      0.9893115758895874,
      0.9974365830421448,
      0.9997810125350952,
      0.999902069568634,
      0.9999726414680481,
      0.9999827146530151,
      0.9999728202819824,
      0.9999662041664124,
      0.9999365210533142,
      0.9998926520347595,
      0.9997689723968506,
      0.9998116493225098,
      0.999859094619751,
      0.9998267292976379,
      0.9998546838760376,
      0.9999522566795349,
      0.999938428401947,
      0.9999539852142334,
      0.9999479055404663,
      0.9999546408653259,
      0.9998804926872253,
      0.9993313550949097,
      0.9849021434783936,
      0.9357761144638062,
      0.9208198189735413,
      0.921317994594574,
      0.8790804147720337,
      0.8788661956787109,
      0.9132766127586365,
      0.9211418032646179,
      0.9842761754989624,
      0.9979650378227234,
      0.9997406005859375,
      0.9999100565910339,
      0.9999209046363831,
      0.9999268651008606,
      0.9998382329940796,
      0.999744713306427,
      0.9998120069503784,
      0.9999289512634277,
      0.9999700784683228,
      0.9999650120735168,
      0.9999319314956665,
      0.9995116591453552,
      0.9918004274368286,
      0.9679051637649536,
      0.9489974975585938,
      0.9589271545410156,
      0.9132966995239258,
      0.9402201175689697,
      0.8898020386695862,
      0.8993174433708191,
      0.955475926399231,
      0.9797744154930115,
      0.9968429207801819,
      0.9996938705444336,
      0.999921441078186,
      0.9999647736549377,
      0.9999610781669617,
      0.9999365210533142,
      0.9997891783714294,
      0.9997990131378174,
      0.9998242259025574,
      0.9998831748962402,
      0.9999195337295532,
      0.9999243021011353,
      0.9999050498008728,
      0.9996967315673828,
      0.9986214637756348,
      0.9970372319221497,
      0.9767355918884277,
      0.989996612071991,
      0.966069221496582,
      0.9877141118049622,
      0.9993622899055481,
      0.9991934895515442,
      0.9997938871383667,
      0.9996106028556824,
      0.9998178482055664,
      0.9999416470527649,
      0.9999421238899231,
      0.9999402761459351,
      0.9999092817306519,
      0.9999545812606812,
      0.9999594688415527,
      0.9999736547470093,
      0.9999468326568604,
      0.9999464750289917,
      0.9998754262924194,
      0.9998717308044434,
      0.9997683167457581,
      0.9997661113739014,
      0.9998761415481567,
      0.9999377727508545,
      0.9999566078186035,
      0.9999673366546631,
      0.9999743700027466,
      0.9999651908874512,
      0.9999655485153198,
      0.9998647570610046,
      0.9997196197509766,
      0.9991772174835205,
      0.9929287433624268,
      0.9773569107055664,
      0.9666922688484192,
      0.9549071788787842,
      0.9003329277038574,
      0.924601674079895,
      0.9535449147224426,
      0.9343833923339844,
      0.9302828311920166,
      0.979478120803833,
      0.9917986392974854,
      0.9995730519294739,
      0.9999038577079773,
      0.9999688863754272,
      0.999976634979248,
      0.9999777674674988,
      0.9999731183052063,
      0.9999537467956543,
      0.9999164938926697,
      0.9998658895492554,
      0.9997845888137817,
      0.9997479915618896,
      0.9997103810310364,
      0.9997575283050537,
      0.9999416470527649,
      0.9999386668205261,
      0.9999611377716064,
      0.9999280571937561,
      0.9997292757034302,
      0.9994595050811768,
      0.9858161211013794,
      0.9940052032470703,
      0.9996805787086487,
      0.9998844265937805,
      0.9999487996101379,
      0.9999437928199768,
      0.9999661445617676,
      0.999945342540741,
      0.9999284148216248,
      0.9999249577522278,
      0.9999434351921082,
      0.9999531507492065,
      0.999944806098938,
      0.9999427199363708,
      0.9999011158943176,
      0.9999220967292786,
      0.9999629259109497,
      0.9999788403511047,
      0.9999761581420898,
      0.9999840259552002,
      0.9999728202819824,
      0.9999662637710571,
      0.999920666217804,
      0.9996894598007202,
      0.9984579086303711,
      0.9815663695335388,
      0.941609263420105,
      0.8939316868782043,
      0.879359781742096,
      0.9321514964103699,
      0.9686834216117859,
      0.9971417188644409,
      0.999643087387085,
      0.9998169541358948,
      0.9999024271965027,
      0.9999323487281799,
      0.9999362826347351,
      0.999954104423523,
      0.9999181628227234,
      0.9999699592590332,
      0.9999803304672241,
      0.9999762773513794,
      0.999974250793457,
      0.9999694228172302,
      0.999975323677063,
      0.9999234080314636
    ],
    [
      0.7588496208190918,
      0.7430272698402405,
      0.7745225429534912,
      0.8175609707832336,
      0.77988600730896,
      0.773760199546814,
      0.8179466128349304,
      0.8316907286643982,
      0.7991267442703247,
      0.8042520880699158,
      0.8528275489807129,
      0.8510305285453796,
      0.8135553002357483,
      0.8217840790748596,
      0.8616279363632202,
      0.823302686214447,
      0.7897135019302368,
      0.8344042897224426,
      0.8335282802581787,
      0.7772620320320129,
      0.7756658792495728,
      0.8292115926742554,
      0.7982590198516846,
      0.737949013710022,
      0.7958735823631287,
      0.8192108273506165,
      0.8015412092208862,
      0.8161472678184509,
      0.7809648513793945,
      0.7762050628662109,
      0.7817456126213074,
      0.7893538475036621,
      0.7840156555175781,
      0.8012052178382874,
      0.8157185316085815,
      0.8118554353713989,
      0.8332558870315552,
      0.8409725427627563,
      0.8365204334259033,
      0.833349883556366,
      0.8469564318656921,
      0.8490993976593018,
      0.8288659453392029,
      0.8593152165412903,
      0.8444370031356812,
      0.8321577906608582,
      0.8471428751945496,
      0.8579413294792175,
      0.8287687301635742,
      0.8148384690284729,
      0.837823748588562,
      0.8479794263839722,
      0.8720611333847046,
      0.888718843460083,
      0.856877326965332,
      0.8698636293411255,
      0.9051015377044678,
      0.8810227513313293,
      0.851455569267273,
      0.8685992956161499,
      0.8939422369003296,
      0.8492501378059387,
      0.8217639327049255,
      0.8574554920196533,
      0.8558699488639832,
      0.7997573614120483,
      0.7901639342308044,
      0.8417298793792725,
      0.8051846623420715,
      0.7566234469413757,
      0.777728796005249,
      0.8035185933113098,
      0.9997774362564087,
      0.9999380111694336,
      0.9999483823776245,
      0.9999827742576599,
      0.9999759793281555,
      0.9999761581420898,
      0.9999325275421143,
      0.9998584985733032,
      0.9995112419128418,
      0.9925740957260132,
      0.9909927845001221,
      0.999049723148346,
      0.9990696310997009,
      0.9969522953033447,
      0.9786812663078308,
      0.9900299906730652,
      0.997657299041748,
      0.9998058676719666,
      0.9999110102653503,
      0.9999740123748779,
      0.9999831318855286,
      0.9999729990959167,
      0.9999661445617676,
      0.9999364614486694,
      0.9998923540115356,
      0.9997687935829163,
      0.9998108148574829,
      0.9998589158058167,
      0.9998270273208618,
      0.9998546838760376,
      0.9999523758888245,
      0.9999383687973022,
      0.9999536871910095,
      0.9999485611915588,
      0.9999567866325378,
      0.9998925924301147,
      0.9994249939918518,
      0.985896110534668,
      0.9379208087921143,
      0.9234678745269775,
      0.9238204956054688,
      0.8827184438705444,
      0.8828927874565125,
      0.9164295196533203,
      0.9237978458404541,
      0.9852288961410522,
      0.9982791543006897,
      0.9997633099555969,
      0.9999141097068787,
      0.9999227523803711,
      0.9999280571937561,
      0.999839186668396,
      0.999745786190033,
      0.999812662601471,
      0.9999294877052307,
      0.9999707341194153,
      0.9999665021896362,
      0.9999368786811829,
      0.9995471835136414,
      0.9923449158668518,
      0.9697853326797485,
      0.951483964920044,
      0.9611122608184814,
      0.9166355133056641,
      0.9427757263183594,
      0.8935269117355347,
      0.903201162815094,
      0.9578025937080383,
      0.9812236428260803,
      0.9973410367965698,
      0.9997355341911316,
      0.9999279975891113,
      0.9999657869338989,
      0.9999618530273438,
      0.9999368190765381,
      0.9997901320457458,
      0.9998013973236084,
      0.9998245239257812,
      0.9998896718025208,
      0.9999197125434875,
      0.9999257326126099,
      0.9999107718467712,
      0.999721884727478,
      0.9987670183181763,
      0.9973363876342773,
      0.9778116941452026,
      0.9907001852989197,
      0.9683420062065125,
      0.9886305928230286,
      0.9994461536407471,
      0.999330997467041,
      0.9998236894607544,
      0.999671459197998,
      0.9998394250869751,
      0.9999467730522156,
      0.9999476671218872,
      0.9999427199363708,
      0.9999113082885742,
      0.9999555945396423,
      0.9999597072601318,
      0.9999735355377197,
      0.9999467134475708,
      0.9999463558197021,
      0.9998748898506165,
      0.9998709559440613,
      0.9997670650482178,
      0.9997658133506775,
      0.999875545501709,
      0.9999377131462097,
      0.999956488609314,
      0.9999675750732422,
      0.99997478723526,
      0.9999671578407288,
      0.9999680519104004,
      0.9998792409896851,
      0.9997624754905701,
      0.9993019104003906,
      0.9938554167747498,
      0.979878842830658,
      0.9699304103851318,
      0.9581164717674255,
      0.9051722884178162,
      0.9282339811325073,
      0.9568866491317749,
      0.936164379119873,
      0.9336342811584473,
      0.9814576506614685,
      0.9930242300033569,
      0.9996483325958252,
      0.9999149441719055,
      0.9999709129333496,
      0.9999772310256958,
      0.9999778270721436,
      0.9999731779098511,
      0.9999536871910095,
      0.9999164342880249,
      0.9998649954795837,
      0.9997837543487549,
      0.9997459053993225,
      0.9997087121009827,
      0.9997562170028687,
      0.9999416470527649,
      0.9999390244483948,
      0.9999629855155945,
      0.9999338984489441,
      0.9997726678848267,
      0.9995783567428589,
      0.987726092338562,
      0.9952030181884766,
      0.9997369050979614,
      0.9998967051506042,
      0.9999529123306274,
      0.9999452829360962,
      0.9999663829803467,
      0.999945342540741,
      0.9999281764030457,
      0.9999246597290039,
      0.9999435544013977,
      0.9999533295631409,
      0.9999449849128723,
      0.9999426603317261,
      0.9999009966850281,
      0.9999221563339233,
      0.9999629259109497,
      0.9999790191650391,
      0.9999761581420898,
      0.9999839663505554,
      0.999972939491272,
      0.9999679923057556,
      0.999927282333374,
      0.9997297525405884,
      0.998676061630249,
      0.9834001064300537,
      0.944811224937439,
      0.8978658318519592,
      0.8839688897132874,
      0.9354397058486938,
      0.9714058041572571,
      0.9976469278335571,
      0.9996922016143799,
      0.9998380541801453,
      0.999911904335022,
      0.9999343156814575,
      0.999937117099762,
      0.9999539852142334,
      0.99991774559021,
      0.9999697208404541,
      0.9999803304672241,
      0.9999765157699585,
      0.9999743103981018,
      0.9999697208404541,
      0.9999754428863525,
      0.9999233484268188
    ],
    [
      0.7663522362709045,
      0.7497817277908325,
      0.7813292741775513,
      0.8237993717193604,
      0.7869895696640015,
      0.7818983197212219,
      0.8243181109428406,
      0.8369408249855042,
      0.8069213628768921,
      0.8118923902511597,
      0.8586235642433167,
      0.8576456904411316,
      0.8220036625862122,
      0.8299203515052795,
      0.8696519136428833,
      0.833548903465271,
      0.8015196323394775,
      0.8446512222290039,
      0.8436406850814819,
      0.7913709878921509,
      0.7893243432044983,
      0.8437517881393433,
      0.8134526014328003,
      0.7618139386177063,
      0.8147999048233032,
      0.8424100875854492,
      0.8253210783004761,
      0.834398627281189,
      0.7975292205810547,
      0.7926656603813171,
      0.793330192565918,
      0.8055813312530518,
      0.797793984413147,
      0.8137953281402588,
      0.8228418231010437,
      0.8231796622276306,
      0.8445636034011841,
      0.8488098978996277,
      0.8436311483383179,
      0.8447670936584473,
      0.8555511832237244,
      0.8553383946418762,
      0.8366866707801819,
      0.8660656213760376,
      0.849367618560791,
      0.8378256559371948,
      0.853114902973175,
      0.8620935678482056,
      0.8341497182846069,
      0.8184705972671509,
      0.8427565693855286,
      0.8528563380241394,
      0.877374529838562,
      0.8932037949562073,
      0.8624265193939209,
      0.8766112327575684,
      0.9126645922660828,
      0.8892616033554077,
      0.8609053492546082,
      0.8820282220840454,
      0.9048178195953369,
      0.8644524216651917,
      0.8383300304412842,
      0.8719668388366699,
      0.8686911463737488,
      0.8173200488090515,
      0.807837188243866,
      0.8543007969856262,
      0.8160234093666077,
      0.7694767117500305,
      0.7954196929931641,
      0.8141366243362427,
      0.999779224395752,
      0.999938428401947,
      0.9999484419822693,
      0.9999828934669495,
      0.9999766945838928,
      0.999977707862854,
      0.99993896484375,
      0.9998788237571716,
      0.9995743632316589,
      0.9933087825775146,
      0.9917998909950256,
      0.9991805553436279,
      0.999173104763031,
      0.997277021408081,
      0.9800711870193481,
      0.9906934499740601,
      0.9979095458984375,
      0.9998295903205872,
      0.9999208450317383,
      0.9999754428863525,
      0.9999837875366211,
      0.9999731779098511,
      0.9999662041664124,
      0.9999364614486694,
      0.9998918175697327,
      0.9997676014900208,
      0.9998100996017456,
      0.9998590350151062,
      0.9998278617858887,
      0.999855637550354,
      0.9999527335166931,
      0.9999386668205261,
      0.9999542832374573,
      0.9999500513076782,
      0.9999594688415527,
      0.9999045133590698,
      0.9995162487030029,
      0.9869527816772461,
      0.9409070014953613,
      0.9269166588783264,
      0.9271677136421204,
      0.8866716623306274,
      0.8874793648719788,
      0.9195094108581543,
      0.926615834236145,
      0.9863408207893372,
      0.9985732436180115,
      0.9997918605804443,
      0.9999220371246338,
      0.9999258518218994,
      0.999928891658783,
      0.999840259552002,
      0.9997459650039673,
      0.9998123049736023,
      0.9999297857284546,
      0.9999710917472839,
      0.9999681115150452,
      0.9999434351921082,
      0.9996048212051392,
      0.9939858317375183,
      0.9729445576667786,
      0.9542444944381714,
      0.96360182762146,
      0.9202671647071838,
      0.9457874298095703,
      0.8981680274009705,
      0.9075812101364136,
      0.9602813124656677,
      0.9827874898910522,
      0.9977526664733887,
      0.9997723698616028,
      0.9999344944953918,
      0.9999672770500183,
      0.9999630451202393,
      0.9999374747276306,
      0.9997919201850891,
      0.9998048543930054,
      0.9998260736465454,
      0.9998928904533386,
      0.9999209642410278,
      0.9999276399612427,
      0.999916672706604,
      0.999745786190033,
      0.9989197254180908,
      0.9976006746292114,
      0.9789701700210571,
      0.9914735555648804,
      0.9697540402412415,
      0.9892335534095764,
      0.9995306134223938,
      0.9994527697563171,
      0.9998511672019958,
      0.9997236132621765,
      0.9998569488525391,
      0.9999508857727051,
      0.9999522566795349,
      0.9999450445175171,
      0.9999129176139832,
      0.9999566078186035,
      0.9999595880508423,
      0.9999735951423645,
      0.9999467134475708,
      0.9999461770057678,
      0.9998741149902344,
      0.9998697638511658,
      0.9997662901878357,
      0.9997652769088745,
      0.9998748898506165,
      0.9999375939369202,
      0.9999562501907349,
      0.9999679327011108,
      0.9999755024909973,
      0.9999688267707825,
      0.9999702572822571,
      0.9998916983604431,
      0.9997981190681458,
      0.9993923306465149,
      0.9937573671340942,
      0.9812498688697815,
      0.9717972278594971,
      0.9602954387664795,
      0.9110614061355591,
      0.9322895407676697,
      0.9604426622390747,
      0.9394229650497437,
      0.9368003606796265,
      0.9836447834968567,
      0.9943057894706726,
      0.9997157454490662,
      0.9999242424964905,
      0.9999726414680481,
      0.999977707862854,
      0.9999778270721436,
      0.9999732375144958,
      0.9999536871910095,
      0.9999159574508667,
      0.9998638033866882,
      0.9997822046279907,
      0.9997437596321106,
      0.9997054934501648,
      0.9997544288635254,
      0.9999414682388306,
      0.9999390840530396,
      0.9999645948410034,
      0.9999393224716187,
      0.9998112916946411,
      0.9996670484542847,
      0.9896942973136902,
      0.9965181946754456,
      0.9997759461402893,
      0.9999076724052429,
      0.9999566078186035,
      0.9999467134475708,
      0.9999666810035706,
      0.9999454617500305,
      0.9999281167984009,
      0.9999246001243591,
      0.999943733215332,
      0.9999533891677856,
      0.9999451041221619,
      0.9999424815177917,
      0.9999009370803833,
      0.9999220967292786,
      0.9999629855155945,
      0.9999791383743286,
      0.9999761581420898,
      0.9999839663505554,
      0.9999729990959167,
      0.9999694228172302,
      0.999933123588562,
      0.9997707009315491,
      0.998847484588623,
      0.9851352572441101,
      0.9481980204582214,
      0.9021666049957275,
      0.88962322473526,
      0.93756103515625,
      0.9734153747558594,
      0.9980323314666748,
      0.999735414981842,
      0.9998568892478943,
      0.9999203085899353,
      0.9999359846115112,
      0.9999380707740784,
      0.9999545216560364,
      0.9999174475669861,
      0.9999695420265198,
      0.9999803304672241,
      0.999976634979248,
      0.9999744892120361,
      0.9999698996543884,
      0.9999753832817078,
      0.9999231696128845
    ],
    [
      0.7761989831924438,
      0.7596957087516785,
      0.7907883524894714,
      0.8313218951225281,
      0.7953904867172241,
      0.7912655472755432,
      0.8316196203231812,
      0.8424526453018188,
      0.8140946626663208,
      0.8190620541572571,
      0.8641382455825806,
      0.8636630773544312,
      0.8309005498886108,
      0.8383269309997559,
      0.8778176307678223,
      0.8442601561546326,
      0.8148224353790283,
      0.8542516231536865,
      0.853313684463501,
      0.8071180582046509,
      0.8031953573226929,
      0.8555643558502197,
      0.8283730745315552,
      0.7890346050262451,
      0.8318662643432617,
      0.8605823516845703,
      0.8452828526496887,
      0.8495663404464722,
      0.8159070611000061,
      0.8096921443939209,
      0.8070164322853088,
      0.8241859078407288,
      0.8136100769042969,
      0.8275620937347412,
      0.8313060998916626,
      0.8370763063430786,
      0.8560104370117188,
      0.8579407930374146,
      0.8523848652839661,
      0.8555631041526794,
      0.8639512062072754,
      0.8627150654792786,
      0.8451194763183594,
      0.87338787317276,
      0.8557183146476746,
      0.844352662563324,
      0.8605030179023743,
      0.8677913546562195,
      0.841391921043396,
      0.8230507373809814,
      0.8484331369400024,
      0.8580259084701538,
      0.8819646835327148,
      0.8969097137451172,
      0.8677383661270142,
      0.88396817445755,
      0.9193904995918274,
      0.896760106086731,
      0.8697808980941772,
      0.8938360810279846,
      0.9145371913909912,
      0.8779811859130859,
      0.8547641038894653,
      0.8864477872848511,
      0.8824535012245178,
      0.8357237577438354,
      0.826787531375885,
      0.8684262037277222,
      0.8293240070343018,
      0.7847011089324951,
      0.8134954571723938,
      0.8249202370643616,
      0.9997829794883728,
      0.9999393224716187,
      0.9999487996101379,
      0.9999831914901733,
      0.9999772310256958,
      0.9999788403511047,
      0.9999454617500305,
      0.9998982548713684,
      0.9996501207351685,
      0.9940979480743408,
      0.9926071166992188,
      0.9993093013763428,
      0.9992769360542297,
      0.9976098537445068,
      0.9806662797927856,
      0.9913173913955688,
      0.9981149435043335,
      0.9998524188995361,
      0.9999297857284546,
      0.999976634979248,
      0.9999843835830688,
      0.9999731779098511,
      0.9999659657478333,
      0.9999353289604187,
      0.9998916983604431,
      0.999768078327179,
      0.9998109936714172,
      0.9998598098754883,
      0.9998287558555603,
      0.9998560547828674,
      0.999953031539917,
      0.9999388456344604,
      0.9999545216560364,
      0.9999513030052185,
      0.9999621510505676,
      0.999916672706604,
      0.999592661857605,
      0.9887209534645081,
      0.9450807571411133,
      0.9306517839431763,
      0.9314079284667969,
      0.8922615051269531,
      0.8932673931121826,
      0.9236763715744019,
      0.9304929971694946,
      0.9881215691566467,
      0.9988916516304016,
      0.9998204112052917,
      0.9999287128448486,
      0.9999286532402039,
      0.9999301433563232,
      0.9998414516448975,
      0.9997469186782837,
      0.9998135566711426,
      0.9999308586120605,
      0.9999717473983765,
      0.9999699592590332,
      0.9999482035636902,
      0.9996272921562195,
      0.9931104183197021,
      0.974231481552124,
      0.9570713043212891,
      0.9664511680603027,
      0.9246211051940918,
      0.9494898319244385,
      0.9037222862243652,
      0.9122730493545532,
      0.9627075791358948,
      0.9846819043159485,
      0.9982373714447021,
      0.9998069405555725,
      0.9999407529830933,
      0.9999685287475586,
      0.9999638795852661,
      0.9999377131462097,
      0.999792218208313,
      0.9998054504394531,
      0.9998259544372559,
      0.9998942613601685,
      0.9999224543571472,
      0.9999299049377441,
      0.9999222159385681,
      0.9997685551643372,
      0.9990566968917847,
      0.9978678822517395,
      0.9801000356674194,
      0.992263674736023,
      0.9718519449234009,
      0.9895857572555542,
      0.9996262788772583,
      0.9995808601379395,
      0.9998805522918701,
      0.9997815489768982,
      0.9998778700828552,
      0.9999555945396423,
      0.9999573230743408,
      0.9999474287033081,
      0.9999152421951294,
      0.9999578595161438,
      0.9999600052833557,
      0.999973714351654,
      0.9999465346336365,
      0.9999457597732544,
      0.9998732805252075,
      0.9998684525489807,
      0.9997647404670715,
      0.999764084815979,
      0.999873697757721,
      0.9999374747276306,
      0.9999561309814453,
      0.9999680519104004,
      0.9999759197235107,
      0.999970555305481,
      0.9999726414680481,
      0.9999048113822937,
      0.9998366832733154,
      0.9995021224021912,
      0.9946812987327576,
      0.9829869270324707,
      0.9739177823066711,
      0.962247908115387,
      0.9170909523963928,
      0.9369195103645325,
      0.9644861221313477,
      0.9432159662246704,
      0.9404297471046448,
      0.9859240055084229,
      0.9955533742904663,
      0.9997604489326477,
      0.9999327659606934,
      0.999974250793457,
      0.9999781250953674,
      0.9999778866767883,
      0.9999731183052063,
      0.9999533295631409,
      0.9999156594276428,
      0.999862551689148,
      0.9997808337211609,
      0.99974125623703,
      0.9997021555900574,
      0.9997524619102478,
      0.9999414086341858,
      0.9999392032623291,
      0.9999657869338989,
      0.9999435544013977,
      0.9998398423194885,
      0.9997341632843018,
      0.9914072155952454,
      0.9975963830947876,
      0.9998184442520142,
      0.9999174475669861,
      0.9999595880508423,
      0.999947726726532,
      0.9999669790267944,
      0.999945342540741,
      0.9999279379844666,
      0.9999244213104248,
      0.9999439120292664,
      0.9999537467956543,
      0.9999454021453857,
      0.999942421913147,
      0.9999009966850281,
      0.9999223947525024,
      0.999963104724884,
      0.9999793171882629,
      0.9999763369560242,
      0.9999839067459106,
      0.9999729990959167,
      0.9999698400497437,
      0.9999392628669739,
      0.999814510345459,
      0.9991069436073303,
      0.9868692755699158,
      0.9520299434661865,
      0.9074410200119019,
      0.8968163728713989,
      0.9413578510284424,
      0.9754425287246704,
      0.9984638690948486,
      0.9997818470001221,
      0.9998785257339478,
      0.9999307990074158,
      0.9999386072158813,
      0.9999391436576843,
      0.9999551177024841,
      0.9999172687530518,
      0.9999695420265198,
      0.9999804496765137,
      0.9999768137931824,
      0.9999747276306152,
      0.9999701976776123,
      0.9999755024909973,
      0.9999228715896606
    ],
    [
      0.7855184078216553,
      0.7698422074317932,
      0.7994584441184998,
      0.8390963673591614,
      0.8042780160903931,
      0.8002322316169739,
      0.8389608860015869,
      0.8486011028289795,
      0.8224563598632812,
      0.8268502354621887,
      0.8701109290122986,
      0.8691350221633911,
      0.8384490013122559,
      0.8469133377075195,
      0.8849786520004272,
      0.8523351550102234,
      0.825485110282898,
      0.8624880313873291,
      0.8591969013214111,
      0.8173351287841797,
      0.8137642741203308,
      0.8625898957252502,
      0.836847722530365,
      0.8013002872467041,
      0.8421266078948975,
      0.8666104078292847,
      0.8544836044311523,
      0.8597882986068726,
      0.8297529220581055,
      0.8246996998786926,
      0.8188337683677673,
      0.8363702297210693,
      0.8281728029251099,
      0.8416719436645508,
      0.8421096205711365,
      0.8498741388320923,
      0.8679949641227722,
      0.8687993884086609,
      0.8616557717323303,
      0.865397036075592,
      0.8722063302993774,
      0.8698400855064392,
      0.8518972992897034,
      0.880780816078186,
      0.8607538342475891,
      0.8508700132369995,
      0.8674069046974182,
      0.8725942969322205,
      0.8477355241775513,
      0.8276798725128174,
      0.8542886972427368,
      0.8632961511611938,
      0.8864654302597046,
      0.9006696939468384,
      0.8735488057136536,
      0.8900654911994934,
      0.9251540899276733,
      0.9038485884666443,
      0.8785166144371033,
      0.9037867188453674,
      0.9230488538742065,
      0.8897354602813721,
      0.8701673150062561,
      0.8994382619857788,
      0.8964791297912598,
      0.8542107939720154,
      0.8461301922798157,
      0.8818237781524658,
      0.8452203869819641,
      0.8053438663482666,
      0.8311720490455627,
      0.8357127904891968,
      0.9997854828834534,
      0.9999398589134216,
      0.9999493956565857,
      0.9999834895133972,
      0.9999780058860779,
      0.9999808073043823,
      0.999950647354126,
      0.9999147653579712,
      0.9997066259384155,
      0.9947879314422607,
      0.9934502840042114,
      0.9994165897369385,
      0.9993670582771301,
      0.9979202747344971,
      0.9819672107696533,
      0.9917522668838501,
      0.9982892870903015,
      0.9998677968978882,
      0.9999369978904724,
      0.999977707862854,
      0.9999846816062927,
      0.9999731183052063,
      0.9999659657478333,
      0.9999358057975769,
      0.9998916983604431,
      0.9997683167457581,
      0.999811053276062,
      0.9998605251312256,
      0.9998293519020081,
      0.9998563528060913,
      0.9999533295631409,
      0.9999390244483948,
      0.9999547600746155,
      0.9999526143074036,
      0.9999648332595825,
      0.9999276995658875,
      0.9996590614318848,
      0.9901957511901855,
      0.9493324160575867,
      0.9343153834342957,
      0.9349818825721741,
      0.896623969078064,
      0.8979825973510742,
      0.927886426448822,
      0.9342590570449829,
      0.9897006750106812,
      0.9991158843040466,
      0.9998438954353333,
      0.9999333620071411,
      0.9999309182167053,
      0.9999313354492188,
      0.9998419880867004,
      0.9997462034225464,
      0.9998127222061157,
      0.9999309182167053,
      0.9999724626541138,
      0.9999715089797974,
      0.9999531507492065,
      0.9996589422225952,
      0.9933866262435913,
      0.9754968881607056,
      0.9595045447349548,
      0.9689018726348877,
      0.9284887313842773,
      0.9528002738952637,
      0.9094017744064331,
      0.9169200658798218,
      0.9652345180511475,
      0.9863182902336121,
      0.9985741376876831,
      0.9998368620872498,
      0.9999463558197021,
      0.9999698996543884,
      0.9999651312828064,
      0.9999381303787231,
      0.9997938871383667,
      0.9998099207878113,
      0.999828040599823,
      0.9998980164527893,
      0.9999241828918457,
      0.9999321699142456,
      0.9999279379844666,
      0.9997894763946533,
      0.9991850852966309,
      0.9981464743614197,
      0.9810733199119568,
      0.9930351972579956,
      0.973933219909668,
      0.9900501370429993,
      0.9996954798698425,
      0.9996668696403503,
      0.9999001622200012,
      0.9998185038566589,
      0.9998922348022461,
      0.9999587535858154,
      0.9999610185623169,
      0.9999495148658752,
      0.9999167323112488,
      0.999958336353302,
      0.9999599456787109,
      0.9999737739562988,
      0.9999462366104126,
      0.9999454617500305,
      0.9998722672462463,
      0.9998669624328613,
      0.999763011932373,
      0.999762773513794,
      0.999872624874115,
      0.9999372959136963,
      0.999955952167511,
      0.9999681711196899,
      0.9999762177467346,
      0.9999715685844421,
      0.9999740719795227,
      0.99991375207901,
      0.999862551689148,
      0.9995836019515991,
      0.9953798651695251,
      0.9832049608230591,
      0.9748706221580505,
      0.963997483253479,
      0.9237198829650879,
      0.9436455965042114,
      0.9683219790458679,
      0.9464144706726074,
      0.9431940317153931,
      0.9870968461036682,
      0.9958829879760742,
      0.9997913241386414,
      0.999937117099762,
      0.9999748468399048,
      0.9999783039093018,
      0.9999779462814331,
      0.9999732375144958,
      0.9999533891677856,
      0.9999153017997742,
      0.9998615384101868,
      0.9997797012329102,
      0.9997392892837524,
      0.9997003078460693,
      0.9997517466545105,
      0.9999412894248962,
      0.9999390840530396,
      0.9999662637710571,
      0.9999446272850037,
      0.9998497366905212,
      0.9997437000274658,
      0.99210524559021,
      0.9979943037033081,
      0.9998410940170288,
      0.9999232292175293,
      0.9999610781669617,
      0.9999481439590454,
      0.9999671578407288,
      0.9999455213546753,
      0.999927818775177,
      0.9999244213104248,
      0.9999441504478455,
      0.9999539852142334,
      0.999945342540741,
      0.9999425411224365,
      0.9999011754989624,
      0.9999224543571472,
      0.9999632239341736,
      0.9999793171882629,
      0.9999764561653137,
      0.9999839663505554,
      0.999972939491272,
      0.9999707937240601,
      0.9999436140060425,
      0.9998422861099243,
      0.9992587566375732,
      0.9880339503288269,
      0.9548866748809814,
      0.9119067192077637,
      0.9029703140258789,
      0.9449177980422974,
      0.9769227504730225,
      0.9987374544143677,
      0.9998100996017456,
      0.999893307685852,
      0.9999381303787231,
      0.9999400973320007,
      0.9999395608901978,
      0.9999554753303528,
      0.9999168515205383,
      0.9999692440032959,
      0.9999804496765137,
      0.9999769330024719,
      0.9999748468399048,
      0.9999702572822571,
      0.9999756813049316,
      0.9999224543571472
    ],
    [
      0.7945171594619751,
      0.7790372967720032,
      0.8081359267234802,
      0.8462422490119934,
      0.8131259679794312,
      0.8088576197624207,
      0.8458584547042847,
      0.8548297882080078,
      0.8303200602531433,
      0.8344253301620483,
      0.8758879899978638,
      0.8752282857894897,
      0.8454816341400146,
      0.854309618473053,
      0.8909096717834473,
      0.8587226271629333,
      0.8338804841041565,
      0.8693921566009521,
      0.8645364046096802,
      0.8240184783935547,
      0.8217626214027405,
      0.8666453957557678,
      0.8419240713119507,
      0.810742974281311,
      0.8480795621871948,
      0.867951512336731,
      0.8595999479293823,
      0.8673725128173828,
      0.839503288269043,
      0.8364702463150024,
      0.8280984163284302,
      0.8450194001197815,
      0.8394912481307983,
      0.8512700200080872,
      0.8512247800827026,
      0.8590250015258789,
      0.8764327168464661,
      0.877103865146637,
      0.8689171075820923,
      0.8731741905212402,
      0.8782773017883301,
      0.8752989768981934,
      0.8569933176040649,
      0.885849118232727,
      0.863730251789093,
      0.8571275472640991,
      0.8741865158081055,
      0.876319169998169,
      0.8526223301887512,
      0.8320009708404541,
      0.8595023155212402,
      0.8684825301170349,
      0.8909841775894165,
      0.9044256210327148,
      0.8794268369674683,
      0.8953819274902344,
      0.9297820329666138,
      0.9098089933395386,
      0.8859508037567139,
      0.9107524156570435,
      0.9296216368675232,
      0.8986693024635315,
      0.8822706937789917,
      0.9095760583877563,
      0.9062505960464478,
      0.8687085509300232,
      0.8619720339775085,
      0.8932877779006958,
      0.8596241474151611,
      0.8214966058731079,
      0.8423632383346558,
      0.8469784259796143,
      0.999786376953125,
      0.9999399781227112,
      0.9999494552612305,
      0.9999836683273315,
      0.99997878074646,
      0.9999822378158569,
      0.9999553561210632,
      0.9999246001243591,
      0.999740719795227,
      0.9951804876327515,
      0.9937244057655334,
      0.9994706511497498,
      0.9994115233421326,
      0.9980692863464355,
      0.982213020324707,
      0.991389811038971,
      0.9980246424674988,
      0.9998711943626404,
      0.9999417662620544,
      0.9999785423278809,
      0.9999852180480957,
      0.9999732375144958,
      0.9999658465385437,
      0.9999359250068665,
      0.9998915791511536,
      0.9997683763504028,
      0.9998107552528381,
      0.9998607039451599,
      0.9998297095298767,
      0.9998565912246704,
      0.9999533891677856,
      0.999939501285553,
      0.9999551773071289,
      0.9999538064002991,
      0.9999669790267944,
      0.9999361038208008,
      0.9997086524963379,
      0.9913933873176575,
      0.9532949924468994,
      0.937936544418335,
      0.9384675025939941,
      0.9005272388458252,
      0.9016101956367493,
      0.9312546253204346,
      0.9376705884933472,
      0.9907410740852356,
      0.999242901802063,
      0.9998600482940674,
      0.9999377131462097,
      0.9999330639839172,
      0.9999322891235352,
      0.9998430609703064,
      0.9997469186782837,
      0.9998131394386292,
      0.9999313354492188,
      0.9999729990959167,
      0.9999726414680481,
      0.9999554753303528,
      0.9996662139892578,
      0.9932147860527039,
      0.9759104251861572,
      0.960833728313446,
      0.9702942371368408,
      0.9314996600151062,
      0.9550987482070923,
      0.914435863494873,
      0.9212511777877808,
      0.9676153063774109,
      0.9877402782440186,
      0.9988511204719543,
      0.9998610019683838,
      0.9999516010284424,
      0.999971330165863,
      0.9999662637710571,
      0.9999385476112366,
      0.9997954964637756,
      0.9998131990432739,
      0.9998290538787842,
      0.999900758266449,
      0.9999253749847412,
      0.9999338984489441,
      0.9999330639839172,
      0.9998089671134949,
      0.9992980360984802,
      0.9983778595924377,
      0.9822654128074646,
      0.9935208559036255,
      0.9759870171546936,
      0.9905307292938232,
      0.9997376203536987,
      0.9997268319129944,
      0.9999148845672607,
      0.9998427629470825,
      0.9999030232429504,
      0.9999611973762512,
      0.9999637007713318,
      0.999951183795929,
      0.9999181032180786,
      0.999958872795105,
      0.99996018409729,
      0.9999738931655884,
      0.9999462962150574,
      0.9999452829360962,
      0.9998717308044434,
      0.9998660683631897,
      0.9997616410255432,
      0.9997620582580566,
      0.9998719692230225,
      0.9999372363090515,
      0.999955952167511,
      0.9999682903289795,
      0.9999765157699585,
      0.9999724626541138,
      0.9999749660491943,
      0.9999219179153442,
      0.9998799562454224,
      0.9996500015258789,
      0.9958826899528503,
      0.9828031659126282,
      0.9757015705108643,
      0.965600848197937,
      0.9285300374031067,
      0.9485772252082825,
      0.9709782600402832,
      0.9485290050506592,
      0.945447564125061,
      0.988197922706604,
      0.9962573647499084,
      0.9998157620429993,
      0.9999409914016724,
      0.9999756217002869,
      0.9999784827232361,
      0.9999780654907227,
      0.9999732971191406,
      0.9999533295631409,
      0.9999155402183533,
      0.999860942363739,
      0.9997793436050415,
      0.9997382164001465,
      0.9996988773345947,
      0.9997513890266418,
      0.9999414682388306,
      0.9999392032623291,
      0.9999668598175049,
      0.9999462962150574,
      0.999859631061554,
      0.9997667074203491,
      0.9927195906639099,
      0.9983058571815491,
      0.9998591542243958,
      0.9999275803565979,
      0.9999625086784363,
      0.9999486804008484,
      0.9999672174453735,
      0.9999455809593201,
      0.9999277591705322,
      0.9999246597290039,
      0.9999444484710693,
      0.999954104423523,
      0.9999458193778992,
      0.9999426007270813,
      0.9999011754989624,
      0.9999226927757263,
      0.9999632835388184,
      0.9999794363975525,
      0.9999765753746033,
      0.999984085559845,
      0.999972939491272,
      0.9999715089797974,
      0.9999467134475708,
      0.9998595118522644,
      0.9993544220924377,
      0.9890320897102356,
      0.9571060538291931,
      0.9153574705123901,
      0.9078878164291382,
      0.9480623602867126,
      0.9782525897026062,
      0.9989455342292786,
      0.9998319149017334,
      0.9999043941497803,
      0.9999440312385559,
      0.9999405741691589,
      0.9999404549598694,
      0.9999558329582214,
      0.9999167323112488,
      0.9999693632125854,
      0.999980628490448,
      0.9999769926071167,
      0.9999750256538391,
      0.9999704360961914,
      0.9999757409095764,
      0.9999222159385681
    ],
    [
      0.8026924133300781,
      0.7882242202758789,
      0.8159831762313843,
      0.8528406620025635,
      0.8224071860313416,
      0.8170382976531982,
      0.8523086905479431,
      0.8611751198768616,
      0.8381801843643188,
      0.8417571783065796,
      0.8814774751663208,
      0.8812130093574524,
      0.8522524833679199,
      0.8596016764640808,
      0.8952983617782593,
      0.8633387684822083,
      0.8398571014404297,
      0.8734683990478516,
      0.8665370941162109,
      0.8248878121376038,
      0.8249587416648865,
      0.8643721342086792,
      0.8413213491439819,
      0.805779218673706,
      0.8467147946357727,
      0.8583366274833679,
      0.8502276539802551,
      0.8672232627868652,
      0.8431792259216309,
      0.8442907333374023,
      0.8335421085357666,
      0.8465781807899475,
      0.8478702306747437,
      0.8582063317298889,
      0.8594640493392944,
      0.8654293417930603,
      0.883796751499176,
      0.8836578130722046,
      0.8754057288169861,
      0.8790526390075684,
      0.8830693364143372,
      0.8800966739654541,
      0.8620333075523376,
      0.8904247879981995,
      0.8665926456451416,
      0.862929105758667,
      0.8792293071746826,
      0.8798438310623169,
      0.8574830293655396,
      0.8361302614212036,
      0.8639047145843506,
      0.8732916116714478,
      0.8947627544403076,
      0.907373309135437,
      0.8845231533050537,
      0.8997073769569397,
      0.9333637952804565,
      0.9144876599311829,
      0.8919757008552551,
      0.9155066013336182,
      0.9345492124557495,
      0.905654788017273,
      0.8913919925689697,
      0.9165859818458557,
      0.9135427474975586,
      0.8793339133262634,
      0.8740519285202026,
      0.9021698236465454,
      0.8715074062347412,
      0.8333041667938232,
      0.8544407486915588,
      0.858187198638916,
      0.9997873306274414,
      0.9999402761459351,
      0.9999497532844543,
      0.9999838471412659,
      0.9999792575836182,
      0.9999829530715942,
      0.999958336353302,
      0.9999318718910217,
      0.9997669458389282,
      0.9955683946609497,
      0.9940906167030334,
      0.9995160698890686,
      0.9994451403617859,
      0.9981768131256104,
      0.9825410842895508,
      0.9913368225097656,
      0.998070478439331,
      0.9998778700828552,
      0.999945342540741,
      0.9999789595603943,
      0.9999855756759644,
      0.9999735951423645,
      0.9999664425849915,
      0.9999375343322754,
      0.9998919367790222,
      0.9997686743736267,
      0.9998096823692322,
      0.9998608827590942,
      0.9998303651809692,
      0.9998570084571838,
      0.99995356798172,
      0.9999396204948425,
      0.9999552965164185,
      0.9999545812606812,
      0.9999682307243347,
      0.999941349029541,
      0.9997374415397644,
      0.9922127723693848,
      0.9575857520103455,
      0.9408830404281616,
      0.9408514499664307,
      0.9040282368659973,
      0.904400646686554,
      0.9338236451148987,
      0.9405876398086548,
      0.9913909435272217,
      0.9993003010749817,
      0.999868631362915,
      0.9999399185180664,
      0.9999340176582336,
      0.9999328851699829,
      0.9998432397842407,
      0.9997470378875732,
      0.9998131394386292,
      0.9999315738677979,
      0.9999732971191406,
      0.9999734163284302,
      0.9999573230743408,
      0.9996688961982727,
      0.993127703666687,
      0.9761744737625122,
      0.9616909623146057,
      0.9713222980499268,
      0.9343700408935547,
      0.9572800397872925,
      0.9188264608383179,
      0.9251898527145386,
      0.9699088335037231,
      0.9888139963150024,
      0.9990274906158447,
      0.9998726844787598,
      0.9999547004699707,
      0.9999720454216003,
      0.9999671578407288,
      0.9999390244483948,
      0.9997979998588562,
      0.9998171925544739,
      0.9998307824134827,
      0.9999035000801086,
      0.9999260902404785,
      0.9999349117279053,
      0.9999361038208008,
      0.9998214244842529,
      0.9993743300437927,
      0.9985516667366028,
      0.9833232164382935,
      0.9940577745437622,
      0.9777268171310425,
      0.9909057021141052,
      0.9997660517692566,
      0.9997615814208984,
      0.9999222159385681,
      0.9998589158058167,
      0.999910831451416,
      0.9999628663063049,
      0.9999657273292542,
      0.9999529123306274,
      0.9999197125434875,
      0.9999593496322632,
      0.9999604821205139,
      0.9999740123748779,
      0.9999464154243469,
      0.9999454021453857,
      0.9998718500137329,
      0.9998659491539001,
      0.999761700630188,
      0.9997623562812805,
      0.999872088432312,
      0.9999375939369202,
      0.9999561309814453,
      0.9999686479568481,
      0.9999769330024719,
      0.9999732971191406,
      0.9999762773513794,
      0.999927818775177,
      0.9998964667320251,
      0.9996904134750366,
      0.9961884021759033,
      0.9833488464355469,
      0.9758085012435913,
      0.965724766254425,
      0.9321405291557312,
      0.952042281627655,
      0.9729446172714233,
      0.9498817920684814,
      0.9471769332885742,
      0.9884729385375977,
      0.9963539242744446,
      0.9998263120651245,
      0.999943196773529,
      0.9999759793281555,
      0.9999785423278809,
      0.9999783039093018,
      0.9999733567237854,
      0.9999535083770752,
      0.9999156594276428,
      0.9998607039451599,
      0.9997791051864624,
      0.9997377395629883,
      0.9996984004974365,
      0.9997517466545105,
      0.9999415278434753,
      0.9999393224716187,
      0.999967098236084,
      0.9999472498893738,
      0.999863862991333,
      0.999772310256958,
      0.9929183125495911,
      0.9983929395675659,
      0.9998748898506165,
      0.9999310374259949,
      0.9999633431434631,
      0.9999494552612305,
      0.9999675154685974,
      0.9999459981918335,
      0.9999279379844666,
      0.9999247789382935,
      0.9999447464942932,
      0.9999544024467468,
      0.9999459385871887,
      0.9999428391456604,
      0.9999015927314758,
      0.999923050403595,
      0.999963641166687,
      0.9999796748161316,
      0.9999767541885376,
      0.9999842047691345,
      0.9999731183052063,
      0.9999719858169556,
      0.9999487400054932,
      0.9998711347579956,
      0.999415934085846,
      0.9895865321159363,
      0.9577891230583191,
      0.9170833826065063,
      0.9103890061378479,
      0.9497485160827637,
      0.9790216088294983,
      0.9990582466125488,
      0.9998461008071899,
      0.9999107122421265,
      0.9999473094940186,
      0.9999415874481201,
      0.9999406337738037,
      0.9999562501907349,
      0.9999166131019592,
      0.999969482421875,
      0.9999805688858032,
      0.9999771118164062,
      0.9999752640724182,
      0.9999707341194153,
      0.9999758005142212,
      0.9999220967292786
    ],
    [
      0.8110623955726624,
      0.7977445125579834,
      0.8243991136550903,
      0.8597066402435303,
      0.8312678337097168,
      0.8254153728485107,
      0.8591417074203491,
      0.8673352003097534,
      0.844444751739502,
      0.848961353302002,
      0.8872303366661072,
      0.8873083591461182,
      0.8595524430274963,
      0.8660898208618164,
      0.9002665281295776,
      0.8698536157608032,
      0.8478093147277832,
      0.87900710105896,
      0.871232271194458,
      0.8311094045639038,
      0.8323030471801758,
      0.8685455918312073,
      0.8460140824317932,
      0.8112481832504272,
      0.852026104927063,
      0.8608740568161011,
      0.850253701210022,
      0.8723711967468262,
      0.8489315509796143,
      0.8521064519882202,
      0.8412272334098816,
      0.8527652025222778,
      0.8560925126075745,
      0.86473548412323,
      0.8660162687301636,
      0.871326208114624,
      0.8893800973892212,
      0.8892096281051636,
      0.8811953067779541,
      0.8841991424560547,
      0.8876868486404419,
      0.8841199278831482,
      0.8672550916671753,
      0.8943408727645874,
      0.8696422576904297,
      0.8672612309455872,
      0.8829988241195679,
      0.8826876878738403,
      0.8610215187072754,
      0.840438723564148,
      0.8682498931884766,
      0.8777656555175781,
      0.8986643552780151,
      0.9109338521957397,
      0.8890655636787415,
      0.9034090638160706,
      0.9360843896865845,
      0.918289303779602,
      0.8966896533966064,
      0.91889488697052,
      0.9378582835197449,
      0.9110150337219238,
      0.8975329399108887,
      0.9206569194793701,
      0.9185214638710022,
      0.8860902786254883,
      0.8816765546798706,
      0.9076206684112549,
      0.8796223402023315,
      0.8420196175575256,
      0.8633288741111755,
      0.8651970624923706,
      0.999791145324707,
      0.9999411702156067,
      0.9999502301216125,
      0.9999839663505554,
      0.999979555606842,
      0.9999836683273315,
      0.9999606609344482,
      0.9999378323554993,
      0.999788761138916,
      0.9959835410118103,
      0.994370698928833,
      0.9995403289794922,
      0.999414324760437,
      0.9973731637001038,
      0.9820558428764343,
      0.9910929203033447,
      0.9978232979774475,
      0.9998819828033447,
      0.9999484419822693,
      0.9999793767929077,
      0.9999856948852539,
      0.999973714351654,
      0.9999663829803467,
      0.9999368786811829,
      0.9998924732208252,
      0.99977046251297,
      0.9998112916946411,
      0.9998621344566345,
      0.9998311400413513,
      0.9998576641082764,
      0.9999538660049438,
      0.9999400973320007,
      0.9999556541442871,
      0.9999554753303528,
      0.9999697804450989,
      0.9999467730522156,
      0.9997682571411133,
      0.9934790730476379,
      0.9604158401489258,
      0.943446159362793,
      0.943016767501831,
      0.90664142370224,
      0.9068746566772461,
      0.9364056587219238,
      0.9439342021942139,
      0.9921182990074158,
      0.9993578195571899,
      0.9998772144317627,
      0.9999423623085022,
      0.9999352693557739,
      0.9999336004257202,
      0.9998440146446228,
      0.9997484683990479,
      0.9998142719268799,
      0.9999321699142456,
      0.9999735355377197,
      0.9999741315841675,
      0.9999591112136841,
      0.9996702671051025,
      0.99309903383255,
      0.976499617099762,
      0.9626102447509766,
      0.9722016453742981,
      0.9374668598175049,
      0.9591813087463379,
      0.92270427942276,
      0.92863529920578,
      0.9717302322387695,
      0.9896954298019409,
      0.9991709589958191,
      0.9998860955238342,
      0.9999576807022095,
      0.999972939491272,
      0.9999677538871765,
      0.9999390840530396,
      0.9997978806495667,
      0.999817967414856,
      0.9998308420181274,
      0.9999050498008728,
      0.999927282333374,
      0.9999362826347351,
      0.99993896484375,
      0.9998315572738647,
      0.9994327425956726,
      0.9986761212348938,
      0.9842045307159424,
      0.9945023059844971,
      0.9790884256362915,
      0.9912002682685852,
      0.9997895359992981,
      0.9997908473014832,
      0.9999285936355591,
      0.9998714923858643,
      0.9999167323112488,
      0.9999639987945557,
      0.999967098236084,
      0.9999540448188782,
      0.9999208450317383,
      0.9999598264694214,
      0.9999608993530273,
      0.999974250793457,
      0.9999465346336365,
      0.9999454617500305,
      0.9998716115951538,
      0.999865710735321,
      0.9997615814208984,
      0.9997625946998596,
      0.9998718500137329,
      0.9999375939369202,
      0.9999561905860901,
      0.9999688267707825,
      0.9999774694442749,
      0.9999738335609436,
      0.9999770522117615,
      0.999931812286377,
      0.999906063079834,
      0.9997210502624512,
      0.9964277148246765,
      0.9833773374557495,
      0.9762275815010071,
      0.9670594334602356,
      0.9358234405517578,
      0.9553917646408081,
      0.9747854471206665,
      0.9517049789428711,
      0.9486866593360901,
      0.9884462952613831,
      0.9960922002792358,
      0.9998306035995483,
      0.9999442100524902,
      0.9999762773513794,
      0.99997878074646,
      0.9999783039093018,
      0.999973475933075,
      0.9999534487724304,
      0.9999158978462219,
      0.9998602867126465,
      0.9997785687446594,
      0.999736487865448,
      0.9996972680091858,
      0.9997514486312866,
      0.9999415874481201,
      0.9999394416809082,
      0.9999673962593079,
      0.9999476671218872,
      0.999864399433136,
      0.9997621774673462,
      0.9927203059196472,
      0.9982808828353882,
      0.9998760223388672,
      0.9999335408210754,
      0.9999638199806213,
      0.9999498724937439,
      0.9999676942825317,
      0.9999460577964783,
      0.9999279975891113,
      0.9999250769615173,
      0.9999450445175171,
      0.9999546408653259,
      0.9999464154243469,
      0.9999430775642395,
      0.9999019503593445,
      0.9999234080314636,
      0.9999637007713318,
      0.9999796152114868,
      0.9999768733978271,
      0.9999843239784241,
      0.9999731779098511,
      0.9999721646308899,
      0.9999501705169678,
      0.9998777508735657,
      0.9994630217552185,
      0.9897627830505371,
      0.9580768942832947,
      0.9195168018341064,
      0.9138596057891846,
      0.9515901803970337,
      0.9784607887268066,
      0.9991369843482971,
      0.9998589158058167,
      0.9999157190322876,
      0.9999497532844543,
      0.9999423027038574,
      0.999940812587738,
      0.9999573826789856,
      0.9999165534973145,
      0.999969482421875,
      0.999980628490448,
      0.999977171421051,
      0.999975323677063,
      0.9999709129333496,
      0.9999759793281555,
      0.9999222755432129
    ],
    [
      0.8182505369186401,
      0.8043550252914429,
      0.8307234048843384,
      0.865314781665802,
      0.8386521339416504,
      0.832391619682312,
      0.8650246262550354,
      0.8738598823547363,
      0.8506403565406799,
      0.8561314344406128,
      0.893147349357605,
      0.894095778465271,
      0.868173360824585,
      0.8740270137786865,
      0.9065646529197693,
      0.8795562982559204,
      0.8592323064804077,
      0.8871338367462158,
      0.8788141012191772,
      0.8433228731155396,
      0.845513105392456,
      0.8766124844551086,
      0.8565124869346619,
      0.8344745635986328,
      0.8665510416030884,
      0.8682594299316406,
      0.8587444424629211,
      0.8843287229537964,
      0.8620898723602295,
      0.8663445711135864,
      0.8555943965911865,
      0.8689997792243958,
      0.8703536987304688,
      0.8743380308151245,
      0.8746612668037415,
      0.8794889450073242,
      0.8960511684417725,
      0.8956655263900757,
      0.8876670002937317,
      0.8899790048599243,
      0.8922286033630371,
      0.8882100582122803,
      0.8731512427330017,
      0.8979654908180237,
      0.8723907470703125,
      0.8717144727706909,
      0.8862206935882568,
      0.8850662708282471,
      0.8638018369674683,
      0.8438708186149597,
      0.8716075420379639,
      0.8812112808227539,
      0.9016844034194946,
      0.9134426116943359,
      0.8926326632499695,
      0.9067316055297852,
      0.9384016990661621,
      0.9215365648269653,
      0.9010813236236572,
      0.9227734804153442,
      0.9410725831985474,
      0.9163594245910645,
      0.9037117958068848,
      0.9246644377708435,
      0.9240025281906128,
      0.8939181566238403,
      0.8889418840408325,
      0.9133325219154358,
      0.8901513814926147,
      0.8531778454780579,
      0.872988224029541,
      0.8739204406738281,
      0.9997919201850891,
      0.9999412894248962,
      0.9999503493309021,
      0.9999843239784241,
      0.9999800324440002,
      0.9999843239784241,
      0.9999629855155945,
      0.999943196773529,
      0.9998093843460083,
      0.9963318109512329,
      0.9945927858352661,
      0.9995603561401367,
      0.9994436502456665,
      0.9974215626716614,
      0.9824894070625305,
      0.9910703301429749,
      0.9978023171424866,
      0.9998865723609924,
      0.9999507069587708,
      0.9999794363975525,
      0.9999861121177673,
      0.9999738931655884,
      0.9999668002128601,
      0.9999381899833679,
      0.9998924136161804,
      0.9997704029083252,
      0.9998113512992859,
      0.9998641014099121,
      0.9998323917388916,
      0.9998579621315002,
      0.9999542236328125,
      0.9999403953552246,
      0.9999558925628662,
      0.999955952167511,
      0.9999706745147705,
      0.999950647354126,
      0.9997910261154175,
      0.9939948916435242,
      0.9628685712814331,
      0.9460764527320862,
      0.9449241161346436,
      0.9087288975715637,
      0.9087913036346436,
      0.9384828805923462,
      0.9469692707061768,
      0.9931560754776001,
      0.9994033575057983,
      0.9998838901519775,
      0.9999440908432007,
      0.9999357461929321,
      0.9999338984489441,
      0.9998442530632019,
      0.9997488260269165,
      0.9998141527175903,
      0.9999321699142456,
      0.999973714351654,
      0.9999746084213257,
      0.9999603629112244,
      0.999666690826416,
      0.9930115342140198,
      0.9764618873596191,
      0.9631417989730835,
      0.9728841781616211,
      0.9399985671043396,
      0.9608778953552246,
      0.9268039464950562,
      0.9322978854179382,
      0.9735975861549377,
      0.9905359745025635,
      0.9992782473564148,
      0.999897301197052,
      0.99996018409729,
      0.9999734163284302,
      0.9999681711196899,
      0.9999392628669739,
      0.9997986555099487,
      0.9998191595077515,
      0.9998310804367065,
      0.9999064207077026,
      0.9999277591705322,
      0.9999369978904724,
      0.9999415278434753,
      0.9998410940170288,
      0.9994904398918152,
      0.998802661895752,
      0.9852640628814697,
      0.9949684739112854,
      0.9803546667098999,
      0.9914714694023132,
      0.999815821647644,
      0.9998207688331604,
      0.9999361038208008,
      0.9998843669891357,
      0.9999221563339233,
      0.9999657273292542,
      0.9999690651893616,
      0.9999555945396423,
      0.9999223947525024,
      0.9999606013298035,
      0.999961256980896,
      0.9999743700027466,
      0.9999467134475708,
      0.9999455809593201,
      0.9998716115951538,
      0.9998652935028076,
      0.9997613430023193,
      0.9997625946998596,
      0.9998716711997986,
      0.9999377727508545,
      0.9999563097953796,
      0.9999693632125854,
      0.9999778866767883,
      0.9999747276306152,
      0.9999780654907227,
      0.9999366998672485,
      0.999916136264801,
      0.9997668266296387,
      0.9967203140258789,
      0.983631432056427,
      0.976838231086731,
      0.9689593315124512,
      0.9394463300704956,
      0.9575707912445068,
      0.9767276048660278,
      0.9554506540298462,
      0.9512729048728943,
      0.9889662265777588,
      0.996017336845398,
      0.9998457431793213,
      0.9999477863311768,
      0.999977171421051,
      0.9999790787696838,
      0.9999785423278809,
      0.9999736547470093,
      0.9999535083770752,
      0.9999158978462219,
      0.9998603463172913,
      0.9997786283493042,
      0.9997356534004211,
      0.9996963739395142,
      0.9997515678405762,
      0.9999417066574097,
      0.9999397397041321,
      0.9999680519104004,
      0.9999496936798096,
      0.9998731017112732,
      0.9997653365135193,
      0.9929106831550598,
      0.998298168182373,
      0.9998857975006104,
      0.999937117099762,
      0.9999650120735168,
      0.9999508261680603,
      0.9999681115150452,
      0.9999462366104126,
      0.9999279975891113,
      0.9999251365661621,
      0.9999451637268066,
      0.9999547004699707,
      0.9999464750289917,
      0.999943196773529,
      0.999902069568634,
      0.999923586845398,
      0.9999637603759766,
      0.9999798536300659,
      0.9999770522117615,
      0.9999844431877136,
      0.999973475933075,
      0.9999729990959167,
      0.9999523758888245,
      0.9998891949653625,
      0.9995293021202087,
      0.9902455806732178,
      0.9597573280334473,
      0.9243093132972717,
      0.9197742342948914,
      0.9536772966384888,
      0.9798542857170105,
      0.9992319941520691,
      0.9998728036880493,
      0.9999223351478577,
      0.9999531507492065,
      0.9999430179595947,
      0.9999411106109619,
      0.9999575614929199,
      0.9999167919158936,
      0.9999696016311646,
      0.9999807476997375,
      0.9999774694442749,
      0.9999756217002869,
      0.9999710917472839,
      0.9999759793281555,
      0.9999220967292786
    ],
    [
      0.826202392578125,
      0.813984215259552,
      0.8396312594413757,
      0.8726208209991455,
      0.847437858581543,
      0.8412526249885559,
      0.872435450553894,
      0.881197452545166,
      0.8584705591201782,
      0.8650014400482178,
      0.8997588753700256,
      0.9014349579811096,
      0.8767749071121216,
      0.8827197551727295,
      0.9131340980529785,
      0.8885513544082642,
      0.8714736104011536,
      0.8956880569458008,
      0.8885422945022583,
      0.8566539883613586,
      0.857700526714325,
      0.8866947889328003,
      0.8707939982414246,
      0.8558948040008545,
      0.8809244632720947,
      0.8814936876296997,
      0.872166633605957,
      0.8970023393630981,
      0.8765369653701782,
      0.8809086680412292,
      0.8690145611763,
      0.8835190534591675,
      0.8826991319656372,
      0.8841615915298462,
      0.8837529420852661,
      0.888165295124054,
      0.9031583070755005,
      0.9028817415237427,
      0.8946239948272705,
      0.8958148956298828,
      0.8977253437042236,
      0.8935816287994385,
      0.8799154758453369,
      0.9023345708847046,
      0.877130925655365,
      0.8787975311279297,
      0.8913670182228088,
      0.8889517784118652,
      0.8696286678314209,
      0.850101113319397,
      0.8767614364624023,
      0.8860512971878052,
      0.9052994251251221,
      0.9159094095230103,
      0.8972451686859131,
      0.9104097485542297,
      0.9407793283462524,
      0.924553632736206,
      0.9058740139007568,
      0.9264999032020569,
      0.9442138671875,
      0.9210528135299683,
      0.9093780517578125,
      0.9283013343811035,
      0.9290205240249634,
      0.9010706543922424,
      0.8967012166976929,
      0.9180463552474976,
      0.9006218910217285,
      0.8636482357978821,
      0.8818305730819702,
      0.8814616203308105,
      0.9997940063476562,
      0.9999420642852783,
      0.9999508857727051,
      0.9999844431877136,
      0.9999804496765137,
      0.9999850392341614,
      0.999965250492096,
      0.9999482035636902,
      0.9998263120651245,
      0.9967164397239685,
      0.9949811697006226,
      0.999586284160614,
      0.9994476437568665,
      0.997458815574646,
      0.9831982851028442,
      0.991165041923523,
      0.9978448152542114,
      0.9998887777328491,
      0.9999537467956543,
      0.9999801516532898,
      0.999986469745636,
      0.9999741315841675,
      0.999967098236084,
      0.9999388456344604,
      0.9998930096626282,
      0.9997715353965759,
      0.9998120069503784,
      0.9998649954795837,
      0.9998332858085632,
      0.9998586177825928,
      0.9999545216560364,
      0.9999406933784485,
      0.9999560713768005,
      0.9999564290046692,
      0.9999718070030212,
      0.999953031539917,
      0.9998080730438232,
      0.9946509599685669,
      0.965924859046936,
      0.9492629766464233,
      0.9477518796920776,
      0.9127278327941895,
      0.9120615124702454,
      0.9416240453720093,
      0.9508185386657715,
      0.9938676953315735,
      0.9994495511054993,
      0.9998903274536133,
      0.999945878982544,
      0.9999353885650635,
      0.9999340772628784,
      0.9998449087142944,
      0.999749481678009,
      0.9998146891593933,
      0.999932587146759,
      0.9999740719795227,
      0.9999752044677734,
      0.9999617338180542,
      0.9996643662452698,
      0.9930272102355957,
      0.9769443869590759,
      0.9647020101547241,
      0.9742286801338196,
      0.9434460401535034,
      0.9632678031921387,
      0.9314027428627014,
      0.9364831447601318,
      0.9757423400878906,
      0.9914844036102295,
      0.9993829131126404,
      0.999907374382019,
      0.9999623894691467,
      0.9999739527702332,
      0.9999687671661377,
      0.9999396204948425,
      0.9997991919517517,
      0.9998199343681335,
      0.99983149766922,
      0.9999078512191772,
      0.99992835521698,
      0.9999378323554993,
      0.9999436736106873,
      0.9998506903648376,
      0.9995478391647339,
      0.9989497065544128,
      0.98675537109375,
      0.9959466457366943,
      0.9820843935012817,
      0.991960883140564,
      0.9998435974121094,
      0.999848484992981,
      0.9999426603317261,
      0.9998953938484192,
      0.9999270439147949,
      0.9999669790267944,
      0.9999707341194153,
      0.9999566078186035,
      0.9999233484268188,
      0.9999613165855408,
      0.9999615550041199,
      0.9999746084213257,
      0.9999469518661499,
      0.9999457597732544,
      0.9998720288276672,
      0.9998648166656494,
      0.9997609257698059,
      0.9997623562812805,
      0.9998714327812195,
      0.999937891960144,
      0.9999564290046692,
      0.9999691843986511,
      0.9999778866767883,
      0.999975323677063,
      0.9999789595603943,
      0.9999404549598694,
      0.9999234080314636,
      0.9997795820236206,
      0.9970096945762634,
      0.9847507476806641,
      0.9779518842697144,
      0.9712535738945007,
      0.9432458877563477,
      0.960982084274292,
      0.9788305163383484,
      0.9596737623214722,
      0.9544323682785034,
      0.9899487495422363,
      0.9961426258087158,
      0.9998606443405151,
      0.9999508857727051,
      0.999977707862854,
      0.9999793171882629,
      0.9999786019325256,
      0.9999736547470093,
      0.9999536871910095,
      0.9999164342880249,
      0.999860405921936,
      0.9997783899307251,
      0.99973464012146,
      0.9996950626373291,
      0.9997515082359314,
      0.9999418258666992,
      0.9999399185180664,
      0.9999687075614929,
      0.9999516010284424,
      0.9998863339424133,
      0.9997795820236206,
      0.9934450387954712,
      0.9983580708503723,
      0.9998928904533386,
      0.999939501285553,
      0.9999657273292542,
      0.9999512434005737,
      0.999968409538269,
      0.9999465942382812,
      0.9999281167984009,
      0.9999251961708069,
      0.9999455809593201,
      0.999954879283905,
      0.9999467730522156,
      0.9999432563781738,
      0.9999023079872131,
      0.9999239444732666,
      0.9999639987945557,
      0.9999801516532898,
      0.9999773502349854,
      0.9999845623970032,
      0.9999735951423645,
      0.9999736547470093,
      0.9999549984931946,
      0.9998986721038818,
      0.9995899796485901,
      0.9905816316604614,
      0.9624967575073242,
      0.9299862384796143,
      0.9261540174484253,
      0.9572115540504456,
      0.9816409945487976,
      0.9993146657943726,
      0.9998853206634521,
      0.9999286532402039,
      0.9999566078186035,
      0.9999450445175171,
      0.9999418258666992,
      0.9999580383300781,
      0.9999169111251831,
      0.9999696612358093,
      0.9999808669090271,
      0.9999777674674988,
      0.9999759793281555,
      0.999971330165863,
      0.9999761581420898,
      0.9999221563339233
    ],
    [
      0.8360906839370728,
      0.825110137462616,
      0.8499375581741333,
      0.8811326026916504,
      0.8577098250389099,
      0.8525125980377197,
      0.8811269998550415,
      0.8903201818466187,
      0.8690755367279053,
      0.8752822279930115,
      0.9075047373771667,
      0.9096052050590515,
      0.886986494064331,
      0.8929203748703003,
      0.9202492833137512,
      0.8980404138565063,
      0.8829290270805359,
      0.9050562381744385,
      0.8988288640975952,
      0.8705629110336304,
      0.8702787160873413,
      0.8974583745002747,
      0.8860963582992554,
      0.8738393187522888,
      0.8933308124542236,
      0.8935800790786743,
      0.8855013847351074,
      0.9066872596740723,
      0.8895809054374695,
      0.8934387564659119,
      0.8811957836151123,
      0.8969125747680664,
      0.8948521614074707,
      0.8943179845809937,
      0.8939440846443176,
      0.8973445892333984,
      0.9110233783721924,
      0.9112837314605713,
      0.9032899141311646,
      0.9031972885131836,
      0.9052147269248962,
      0.901685893535614,
      0.8887621760368347,
      0.9080686569213867,
      0.8844460248947144,
      0.8889016509056091,
      0.8990782499313354,
      0.8939737677574158,
      0.8775277137756348,
      0.8572800755500793,
      0.8828468918800354,
      0.8925795555114746,
      0.9102272987365723,
      0.9201772212982178,
      0.9032055139541626,
      0.915102481842041,
      0.943588376045227,
      0.9287524223327637,
      0.911648154258728,
      0.931086540222168,
      0.9478796720504761,
      0.9260939359664917,
      0.9156366586685181,
      0.9324638843536377,
      0.9342247247695923,
      0.9079528450965881,
      0.904426097869873,
      0.9223301410675049,
      0.9100747108459473,
      0.8741133809089661,
      0.8902249336242676,
      0.8885146975517273,
      0.9997958540916443,
      0.9999426007270813,
      0.9999513030052185,
      0.9999847412109375,
      0.9999809265136719,
      0.9999850392341614,
      0.9999673962593079,
      0.9999537467956543,
      0.999845027923584,
      0.9971588253974915,
      0.9955079555511475,
      0.999622642993927,
      0.9994801878929138,
      0.9975729584693909,
      0.9843424558639526,
      0.9916477799415588,
      0.9980025887489319,
      0.9998963475227356,
      0.9999570250511169,
      0.9999806880950928,
      0.9999868869781494,
      0.9999744296073914,
      0.9999674558639526,
      0.9999396204948425,
      0.9998940825462341,
      0.9997740387916565,
      0.9998127222061157,
      0.9998660683631897,
      0.9998344779014587,
      0.9998594522476196,
      0.9999549388885498,
      0.9999409317970276,
      0.9999564290046692,
      0.9999570846557617,
      0.9999726414680481,
      0.9999561905860901,
      0.9998281598091125,
      0.9951346516609192,
      0.9688656330108643,
      0.9530269503593445,
      0.9514899253845215,
      0.9184842109680176,
      0.9170334935188293,
      0.9452834725379944,
      0.9540853500366211,
      0.9940365552902222,
      0.9994869828224182,
      0.9998970031738281,
      0.9999480843544006,
      0.999934732913971,
      0.9999350905418396,
      0.9998455047607422,
      0.9997504949569702,
      0.9998151659965515,
      0.9999329447746277,
      0.9999744296073914,
      0.9999759197235107,
      0.9999635219573975,
      0.9996833205223083,
      0.9933154582977295,
      0.9782862067222595,
      0.9670776128768921,
      0.9763379693031311,
      0.9484623074531555,
      0.9667646288871765,
      0.9374459981918335,
      0.9408612251281738,
      0.9781306385993958,
      0.9923838376998901,
      0.9994669556617737,
      0.9999164938926697,
      0.9999644160270691,
      0.9999745488166809,
      0.9999690651893616,
      0.9999397993087769,
      0.9997997283935547,
      0.9998215436935425,
      0.9998320937156677,
      0.9999094009399414,
      0.9999290108680725,
      0.9999386072158813,
      0.9999459385871887,
      0.9998597502708435,
      0.9995962381362915,
      0.9990770816802979,
      0.9880980253219604,
      0.996444582939148,
      0.9837996363639832,
      0.9925185441970825,
      0.9998632073402405,
      0.9998705983161926,
      0.9999484419822693,
      0.999903678894043,
      0.9999306797981262,
      0.9999679923057556,
      0.9999719262123108,
      0.9999576210975647,
      0.99992436170578,
      0.9999619126319885,
      0.9999619722366333,
      0.9999748468399048,
      0.9999473094940186,
      0.9999459981918335,
      0.9998720288276672,
      0.9998646378517151,
      0.9997612237930298,
      0.999762773513794,
      0.999871551990509,
      0.999937891960144,
      0.9999566674232483,
      0.9999696016311646,
      0.9999783635139465,
      0.9999760985374451,
      0.9999797344207764,
      0.9999437928199768,
      0.9999296069145203,
      0.9997953772544861,
      0.9970465898513794,
      0.9858013391494751,
      0.9787231683731079,
      0.9737867116928101,
      0.9475617408752441,
      0.9646819829940796,
      0.9808897376060486,
      0.9639896154403687,
      0.9586076736450195,
      0.9909030795097351,
      0.9962600469589233,
      0.9998701810836792,
      0.9999530911445618,
      0.999978244304657,
      0.9999794363975525,
      0.99997878074646,
      0.9999738335609436,
      0.9999539852142334,
      0.9999166131019592,
      0.9998605251312256,
      0.9997785091400146,
      0.9997341632843018,
      0.99969482421875,
      0.9997518658638,
      0.9999420046806335,
      0.9999399781227112,
      0.9999692440032959,
      0.999953031539917,
      0.9998939633369446,
      0.9997889995574951,
      0.9939848780632019,
      0.9984390735626221,
      0.9999000430107117,
      0.9999421834945679,
      0.9999666810035706,
      0.9999517202377319,
      0.9999687671661377,
      0.9999470114707947,
      0.9999282956123352,
      0.9999256134033203,
      0.999945878982544,
      0.9999553561210632,
      0.9999469518661499,
      0.9999434947967529,
      0.9999027252197266,
      0.9999244809150696,
      0.9999643564224243,
      0.9999802708625793,
      0.9999774694442749,
      0.9999847412109375,
      0.9999737739562988,
      0.9999741911888123,
      0.9999566674232483,
      0.9999061226844788,
      0.9996298551559448,
      0.9912022948265076,
      0.9651642441749573,
      0.9352172017097473,
      0.9326248168945312,
      0.9612048268318176,
      0.9830291867256165,
      0.9993876218795776,
      0.999893069267273,
      0.9999333620071411,
      0.9999589323997498,
      0.999945878982544,
      0.9999421834945679,
      0.9999584555625916,
      0.9999171495437622,
      0.9999696612358093,
      0.9999811053276062,
      0.9999780058860779,
      0.9999760389328003,
      0.9999716281890869,
      0.9999762177467346,
      0.9999224543571472
    ],
    [
      0.8441842794418335,
      0.8357173204421997,
      0.8603759407997131,
      0.8894662261009216,
      0.8697595000267029,
      0.8646015524864197,
      0.890373706817627,
      0.9000188112258911,
      0.8826375007629395,
      0.8872606158256531,
      0.9159753918647766,
      0.9183021783828735,
      0.8977522850036621,
      0.9037219285964966,
      0.9267427921295166,
      0.906669020652771,
      0.8927258253097534,
      0.913578450679779,
      0.9082009196281433,
      0.882224977016449,
      0.8809700012207031,
      0.9073652029037476,
      0.8995784521102905,
      0.8881403207778931,
      0.905601978302002,
      0.9061608910560608,
      0.8985156416893005,
      0.9161510467529297,
      0.9021925926208496,
      0.9059152603149414,
      0.8926076889038086,
      0.9082900881767273,
      0.9056077599525452,
      0.9047681093215942,
      0.904000461101532,
      0.9064193367958069,
      0.9186999797821045,
      0.9196773171424866,
      0.9115481376647949,
      0.9114563465118408,
      0.9135172367095947,
      0.9097357988357544,
      0.899509072303772,
      0.9146900177001953,
      0.8935344219207764,
      0.8996507525444031,
      0.907243549823761,
      0.8999914526939392,
      0.8875686526298523,
      0.865556001663208,
      0.8892015814781189,
      0.8995329141616821,
      0.9156807065010071,
      0.9244019985198975,
      0.9093688130378723,
      0.9203363656997681,
      0.9470404982566833,
      0.933334231376648,
      0.9175003170967102,
      0.9358004331588745,
      0.9514987468719482,
      0.9307705760002136,
      0.9219841957092285,
      0.9371827244758606,
      0.9399330615997314,
      0.9149376749992371,
      0.9127975702285767,
      0.9275331497192383,
      0.918154776096344,
      0.8849037885665894,
      0.8979102969169617,
      0.8964602947235107,
      0.9997975826263428,
      0.9999432563781738,
      0.9999521374702454,
      0.9999851584434509,
      0.9999814033508301,
      0.9999854564666748,
      0.999967634677887,
      0.9999545216560364,
      0.9998592138290405,
      0.9974706172943115,
      0.9959390759468079,
      0.9996474385261536,
      0.9995009899139404,
      0.9977830648422241,
      0.9848926663398743,
      0.9917060136795044,
      0.9980127811431885,
      0.9998975396156311,
      0.9999572038650513,
      0.9999813437461853,
      0.9999872446060181,
      0.99997478723526,
      0.9999677538871765,
      0.9999402761459351,
      0.9998946189880371,
      0.9997748732566833,
      0.999813437461853,
      0.9998671412467957,
      0.9998360276222229,
      0.9998605847358704,
      0.9999555349349976,
      0.9999417662620544,
      0.9999569654464722,
      0.9999577403068542,
      0.9999735355377197,
      0.9999589920043945,
      0.9998456239700317,
      0.9955828189849854,
      0.9721333980560303,
      0.9567031860351562,
      0.9555131196975708,
      0.924829363822937,
      0.9225678443908691,
      0.9494171142578125,
      0.9586026668548584,
      0.9945210814476013,
      0.9995025992393494,
      0.9999012351036072,
      0.9999493956565857,
      0.99993497133255,
      0.999935507774353,
      0.9998466968536377,
      0.9997523427009583,
      0.9998161196708679,
      0.9999336004257202,
      0.9999746084213257,
      0.9999762773513794,
      0.9999639987945557,
      0.9996722340583801,
      0.9932761788368225,
      0.9789025187492371,
      0.9687048196792603,
      0.9782277345657349,
      0.9532396793365479,
      0.9699877500534058,
      0.9442400932312012,
      0.9468952417373657,
      0.9807702302932739,
      0.9932464957237244,
      0.9995418787002563,
      0.9999241828918457,
      0.9999662041664124,
      0.9999749064445496,
      0.9999695420265198,
      0.9999402165412903,
      0.9998002648353577,
      0.9998226165771484,
      0.9998329281806946,
      0.999910831451416,
      0.9999298453330994,
      0.999939501285553,
      0.9999480247497559,
      0.9998682737350464,
      0.9996412992477417,
      0.9992053508758545,
      0.9891101717948914,
      0.996542751789093,
      0.9852970838546753,
      0.9926834106445312,
      0.9998792409896851,
      0.9998860359191895,
      0.9999529123306274,
      0.9999108910560608,
      0.9999343156814575,
      0.9999688863754272,
      0.9999729990959167,
      0.9999585151672363,
      0.999925434589386,
      0.999962329864502,
      0.9999607801437378,
      0.9999750852584839,
      0.9999476075172424,
      0.9999464154243469,
      0.9998728632926941,
      0.9998650550842285,
      0.9997624158859253,
      0.9997643232345581,
      0.9998722672462463,
      0.999938428401947,
      0.9999572038650513,
      0.999970018863678,
      0.9999787211418152,
      0.9999765157699585,
      0.9999804496765137,
      0.9999467730522156,
      0.9999350309371948,
      0.9998130202293396,
      0.9973125457763672,
      0.9866852164268494,
      0.97950279712677,
      0.974600076675415,
      0.9522755146026611,
      0.967979371547699,
      0.9824913740158081,
      0.9675646424293518,
      0.9621797800064087,
      0.9917246103286743,
      0.996018648147583,
      0.999872624874115,
      0.9999542832374573,
      0.9999785423278809,
      0.9999797344207764,
      0.9999788999557495,
      0.9999741911888123,
      0.999954104423523,
      0.9999173879623413,
      0.9998611807823181,
      0.9997794032096863,
      0.9997344017028809,
      0.9996948838233948,
      0.9997530579566956,
      0.9999425411224365,
      0.9999405145645142,
      0.9999699592590332,
      0.9999539256095886,
      0.999897301197052,
      0.9997843503952026,
      0.9942238330841064,
      0.9984337091445923,
      0.9999043345451355,
      0.9999426603317261,
      0.9999668598175049,
      0.999952495098114,
      0.9999691843986511,
      0.9999474287033081,
      0.9999285936355591,
      0.9999260902404785,
      0.9999464154243469,
      0.9999555945396423,
      0.9999474883079529,
      0.9999437928199768,
      0.9999035000801086,
      0.9999250769615173,
      0.9999645948410034,
      0.9999804496765137,
      0.9999777674674988,
      0.9999848008155823,
      0.9999739527702332,
      0.9999744892120361,
      0.9999567866325378,
      0.9999113082885742,
      0.9996604323387146,
      0.9917891621589661,
      0.967477560043335,
      0.9404544830322266,
      0.938348650932312,
      0.964945375919342,
      0.9844797253608704,
      0.9994361996650696,
      0.9999005198478699,
      0.9999363422393799,
      0.9999608397483826,
      0.9999468326568604,
      0.9999430179595947,
      0.9999589920043945,
      0.9999178647994995,
      0.9999699592590332,
      0.9999812841415405,
      0.9999783039093018,
      0.999976396560669,
      0.9999719262123108,
      0.9999765157699585,
      0.9999229311943054
    ],
    [
      0.8532699346542358,
      0.8472928404808044,
      0.8714269399642944,
      0.8975874185562134,
      0.8821305632591248,
      0.8769454956054688,
      0.9005995988845825,
      0.9090447425842285,
      0.8963466286659241,
      0.9006116390228271,
      0.9248263239860535,
      0.926669716835022,
      0.909321129322052,
      0.9156805872917175,
      0.9332365989685059,
      0.9146632552146912,
      0.9025731086730957,
      0.9218236207962036,
      0.9171420931816101,
      0.8927034735679626,
      0.8921522498130798,
      0.9166310429573059,
      0.9115877151489258,
      0.8996071815490723,
      0.9153663516044617,
      0.9188305735588074,
      0.910068929195404,
      0.9241117238998413,
      0.9132508039474487,
      0.9174385666847229,
      0.9032831788063049,
      0.917860209941864,
      0.9158005714416504,
      0.9154477119445801,
      0.9141321182250977,
      0.9159249663352966,
      0.9264563322067261,
      0.9290109872817993,
      0.9208043217658997,
      0.9207706451416016,
      0.9235420227050781,
      0.9190108180046082,
      0.9127849340438843,
      0.9231258630752563,
      0.9068362712860107,
      0.910584568977356,
      0.9162395000457764,
      0.9091320037841797,
      0.8981327414512634,
      0.8764268755912781,
      0.8974823951721191,
      0.9085451364517212,
      0.9232077598571777,
      0.9296338558197021,
      0.9171767234802246,
      0.9266382455825806,
      0.9518244862556458,
      0.9391763210296631,
      0.9248064160346985,
      0.9417413473129272,
      0.9563168287277222,
      0.9361631274223328,
      0.9288387894630432,
      0.9425332546234131,
      0.9461504220962524,
      0.9220757484436035,
      0.9206559658050537,
      0.9325386881828308,
      0.9260417222976685,
      0.8958737850189209,
      0.9043379426002502,
      0.9044362902641296,
      0.9998000860214233,
      0.9999443888664246,
      0.9999533295631409,
      0.9999857544898987,
      0.9999815225601196,
      0.9999860525131226,
      0.9999673962593079,
      0.9999579787254333,
      0.9998719096183777,
      0.997962474822998,
      0.9964187145233154,
      0.9996765851974487,
      0.9995288252830505,
      0.9979783296585083,
      0.9857796430587769,
      0.9919618368148804,
      0.998070240020752,
      0.9999028444290161,
      0.9999588131904602,
      0.9999818205833435,
      0.9999874830245972,
      0.9999755024909973,
      0.999968409538269,
      0.9999412894248962,
      0.9998959898948669,
      0.9997773170471191,
      0.9998144507408142,
      0.9998685717582703,
      0.9998378753662109,
      0.9998621940612793,
      0.9999563097953796,
      0.999942421913147,
      0.9999573826789856,
      0.9999584555625916,
      0.9999744892120361,
      0.9999611973762512,
      0.9998587369918823,
      0.9959235787391663,
      0.9757099151611328,
      0.9606800675392151,
      0.959898829460144,
      0.9322812557220459,
      0.930010974407196,
      0.9541988372802734,
      0.9625338315963745,
      0.9951486587524414,
      0.9995094537734985,
      0.999905526638031,
      0.9999510645866394,
      0.9999358654022217,
      0.9999365210533142,
      0.9998487830162048,
      0.9997559785842896,
      0.9998186230659485,
      0.9999350905418396,
      0.9999753832817078,
      0.9999769330024719,
      0.9999648332595825,
      0.9996498823165894,
      0.9934394359588623,
      0.9804874062538147,
      0.9705547094345093,
      0.9803622364997864,
      0.9579697847366333,
      0.9736416339874268,
      0.9519126415252686,
      0.9524752497673035,
      0.9830101132392883,
      0.9939631223678589,
      0.9996119141578674,
      0.999930739402771,
      0.9999678730964661,
      0.9999753832817078,
      0.9999699592590332,
      0.9999408721923828,
      0.9998010993003845,
      0.9998239874839783,
      0.999834418296814,
      0.9999125599861145,
      0.9999308586120605,
      0.9999403953552246,
      0.9999495148658752,
      0.9998748302459717,
      0.9996719360351562,
      0.9992695450782776,
      0.9893937706947327,
      0.9969748258590698,
      0.9866180419921875,
      0.9930849671363831,
      0.9998850226402283,
      0.9998986721038818,
      0.9999560117721558,
      0.9999169111251831,
      0.999936580657959,
      0.9999693632125854,
      0.9999738335609436,
      0.9999597668647766,
      0.9999271035194397,
      0.9999632835388184,
      0.999962329864502,
      0.9999753832817078,
      0.999948263168335,
      0.9999469518661499,
      0.9998738169670105,
      0.9998658299446106,
      0.9997634291648865,
      0.9997666478157043,
      0.9998732805252075,
      0.9999389052391052,
      0.9999576807022095,
      0.9999703168869019,
      0.9999791979789734,
      0.999977171421051,
      0.9999811053276062,
      0.9999491572380066,
      0.9999390840530396,
      0.9998254776000977,
      0.9974914193153381,
      0.9874908328056335,
      0.9799339771270752,
      0.9775746464729309,
      0.9585030674934387,
      0.9718507528305054,
      0.9842885732650757,
      0.9708184599876404,
      0.9652068018913269,
      0.9923623204231262,
      0.9962217211723328,
      0.9998737573623657,
      0.9999553561210632,
      0.9999790787696838,
      0.9999799728393555,
      0.9999791979789734,
      0.9999741911888123,
      0.9999545216560364,
      0.9999181032180786,
      0.9998623132705688,
      0.9997803568840027,
      0.9997348785400391,
      0.9996954202651978,
      0.9997546076774597,
      0.9999428987503052,
      0.9999409317970276,
      0.9999706149101257,
      0.9999546408653259,
      0.9998989105224609,
      0.9997658729553223,
      0.9939460158348083,
      0.9983443021774292,
      0.9999071955680847,
      0.9999438524246216,
      0.9999672174453735,
      0.9999530911445618,
      0.9999697208404541,
      0.9999480843544006,
      0.9999290704727173,
      0.999926745891571,
      0.999946653842926,
      0.999955952167511,
      0.9999480247497559,
      0.9999440312385559,
      0.9999042749404907,
      0.9999254941940308,
      0.9999648928642273,
      0.9999806880950928,
      0.9999778866767883,
      0.9999850988388062,
      0.9999741315841675,
      0.9999749660491943,
      0.9999578595161438,
      0.9999154806137085,
      0.9996829032897949,
      0.9924442768096924,
      0.9699456691741943,
      0.9449039697647095,
      0.9433432817459106,
      0.9682981371879578,
      0.985651433467865,
      0.9994688630104065,
      0.9999018907546997,
      0.9999383687973022,
      0.9999620318412781,
      0.9999476075172424,
      0.9999436736106873,
      0.9999594688415527,
      0.9999192953109741,
      0.9999698996543884,
      0.9999815821647644,
      0.9999785423278809,
      0.9999766945838928,
      0.9999722838401794,
      0.9999765753746033,
      0.9999235272407532
    ],
    [
      0.8642587661743164,
      0.8594270348548889,
      0.8829687833786011,
      0.9058103561401367,
      0.894167959690094,
      0.8904917240142822,
      0.9104864597320557,
      0.9177216291427612,
      0.908291220664978,
      0.9138838052749634,
      0.9325740337371826,
      0.9341206550598145,
      0.9212191700935364,
      0.9267533421516418,
      0.9398892521858215,
      0.9237003326416016,
      0.9132866859436035,
      0.9306672811508179,
      0.9267065525054932,
      0.905173122882843,
      0.9060443639755249,
      0.9285409450531006,
      0.9233858585357666,
      0.9122607707977295,
      0.9264528751373291,
      0.9324637651443481,
      0.9222739934921265,
      0.9332078695297241,
      0.9241715669631958,
      0.9287765026092529,
      0.9151918292045593,
      0.9286803007125854,
      0.9269182085990906,
      0.9270576238632202,
      0.9239124059677124,
      0.9259086847305298,
      0.9348779916763306,
      0.9385877847671509,
      0.9298787713050842,
      0.9309570789337158,
      0.933987557888031,
      0.9296483993530273,
      0.9259942770004272,
      0.9332131147384644,
      0.9242727756500244,
      0.9217932224273682,
      0.9255322217941284,
      0.9201019406318665,
      0.9111942052841187,
      0.8928194046020508,
      0.9076609015464783,
      0.9180457592010498,
      0.93195641040802,
      0.9358382821083069,
      0.9262085556983948,
      0.9336520433425903,
      0.957026481628418,
      0.9451340436935425,
      0.9332398772239685,
      0.9480562210083008,
      0.9615656137466431,
      0.9424495100975037,
      0.9361593127250671,
      0.9490164518356323,
      0.9527754783630371,
      0.9306028485298157,
      0.9288727641105652,
      0.9390945434570312,
      0.9343187808990479,
      0.9071894288063049,
      0.9140936732292175,
      0.9144831895828247,
      0.9998021125793457,
      0.9999455213546753,
      0.9999542236328125,
      0.9999861717224121,
      0.9999818801879883,
      0.9999865889549255,
      0.9999690651893616,
      0.9999576807022095,
      0.9998788237571716,
      0.9980517029762268,
      0.9964679479598999,
      0.9996932148933411,
      0.9995458722114563,
      0.998007595539093,
      0.9867505431175232,
      0.9926738142967224,
      0.9981189370155334,
      0.9999068975448608,
      0.9999604821205139,
      0.9999823570251465,
      0.999987781047821,
      0.9999759197235107,
      0.9999687075614929,
      0.9999411702156067,
      0.9998971223831177,
      0.9997801780700684,
      0.9998171329498291,
      0.9998703002929688,
      0.9998401999473572,
      0.999863862991333,
      0.9999572038650513,
      0.9999434351921082,
      0.9999583959579468,
      0.999959409236908,
      0.9999752640724182,
      0.9999632239341736,
      0.9998704791069031,
      0.9962354898452759,
      0.9783595204353333,
      0.9652261137962341,
      0.9651274085044861,
      0.9409669041633606,
      0.939092755317688,
      0.9604837894439697,
      0.9669916033744812,
      0.9958475828170776,
      0.999542236328125,
      0.9999104142189026,
      0.9999527931213379,
      0.9999369978904724,
      0.9999376535415649,
      0.9998509883880615,
      0.9997594952583313,
      0.9998212456703186,
      0.9999365210533142,
      0.999975860118866,
      0.9999775886535645,
      0.9999662637710571,
      0.9996384978294373,
      0.9942310452461243,
      0.9832296967506409,
      0.9739907383918762,
      0.9826192259788513,
      0.9622980952262878,
      0.9767126441001892,
      0.9585947394371033,
      0.9571289420127869,
      0.9848194718360901,
      0.9945379495620728,
      0.9996625781059265,
      0.9999366402626038,
      0.9999696016311646,
      0.9999760985374451,
      0.9999704957008362,
      0.9999418258666992,
      0.9998024106025696,
      0.9998261332511902,
      0.9998369216918945,
      0.9999150633811951,
      0.9999328255653381,
      0.999942421913147,
      0.9999522566795349,
      0.9998838305473328,
      0.999705970287323,
      0.9993334412574768,
      0.9902034401893616,
      0.9972956776618958,
      0.9880248308181763,
      0.993019700050354,
      0.9998923540115356,
      0.9999027848243713,
      0.9999581575393677,
      0.9999191761016846,
      0.9999406933784485,
      0.9999695420265198,
      0.9999746680259705,
      0.9999610185623169,
      0.99992835521698,
      0.9999638795852661,
      0.9999630451202393,
      0.999975860118866,
      0.999949038028717,
      0.9999476671218872,
      0.9998748898506165,
      0.9998664259910583,
      0.9997644424438477,
      0.9997692704200745,
      0.999874472618103,
      0.999939501285553,
      0.9999582171440125,
      0.9999706745147705,
      0.9999793767929077,
      0.9999774098396301,
      0.9999817609786987,
      0.9999510645866394,
      0.9999428391456604,
      0.9998369216918945,
      0.9976686835289001,
      0.9880750775337219,
      0.9812877178192139,
      0.9801594018936157,
      0.9648133516311646,
      0.9747633934020996,
      0.9856565594673157,
      0.972970724105835,
      0.9681349992752075,
      0.9926300048828125,
      0.9964384436607361,
      0.9998718500137329,
      0.999955415725708,
      0.9999793171882629,
      0.9999802708625793,
      0.9999793767929077,
      0.9999744296073914,
      0.9999549388885498,
      0.9999188780784607,
      0.9998636841773987,
      0.9997822046279907,
      0.9997362494468689,
      0.9996960163116455,
      0.9997557401657104,
      0.9999424815177917,
      0.9999409317970276,
      0.9999709129333496,
      0.9999558329582214,
      0.9998970031738281,
      0.9997428059577942,
      0.9938421249389648,
      0.9981489181518555,
      0.999908447265625,
      0.9999449849128723,
      0.9999673366546631,
      0.9999535083770752,
      0.9999700784683228,
      0.9999487400054932,
      0.9999291896820068,
      0.9999270439147949,
      0.9999468922615051,
      0.9999560713768005,
      0.9999483823776245,
      0.9999440908432007,
      0.9999049305915833,
      0.9999260306358337,
      0.9999651908874512,
      0.9999806880950928,
      0.9999781847000122,
      0.9999853372573853,
      0.9999745488166809,
      0.9999749660491943,
      0.9999563097953796,
      0.9999170303344727,
      0.9996856451034546,
      0.9929325580596924,
      0.972497284412384,
      0.9496743679046631,
      0.9491056203842163,
      0.9716269969940186,
      0.9862683415412903,
      0.9994264245033264,
      0.9999032020568848,
      0.999938428401947,
      0.9999625086784363,
      0.9999473094940186,
      0.999944269657135,
      0.9999594688415527,
      0.9999212026596069,
      0.9999703168869019,
      0.999981164932251,
      0.9999788999557495,
      0.9999769926071167,
      0.9999725818634033,
      0.9999767541885376,
      0.9999235272407532
    ],
    [
      0.8782645463943481,
      0.8743963837623596,
      0.8978739976882935,
      0.9153571128845215,
      0.9078556299209595,
      0.9060124754905701,
      0.9209696650505066,
      0.9273382425308228,
      0.9214848875999451,
      0.9290550351142883,
      0.9410784244537354,
      0.9419993758201599,
      0.932854950428009,
      0.938228189945221,
      0.9474947452545166,
      0.9340187311172485,
      0.9265355467796326,
      0.9409418106079102,
      0.9367634057998657,
      0.9185829758644104,
      0.9205699563026428,
      0.9403301477432251,
      0.9339593648910522,
      0.9250455498695374,
      0.9373297095298767,
      0.9449853897094727,
      0.9324239492416382,
      0.9418385028839111,
      0.9354491829872131,
      0.9411202073097229,
      0.9296663999557495,
      0.9415625333786011,
      0.9393095970153809,
      0.9397887587547302,
      0.9363383054733276,
      0.9377530813217163,
      0.9447265267372131,
      0.9496577978134155,
      0.9407239556312561,
      0.9420565366744995,
      0.9458857774734497,
      0.9418945908546448,
      0.9397192001342773,
      0.9442318677902222,
      0.9407703876495361,
      0.934914767742157,
      0.9370527267456055,
      0.9322408437728882,
      0.9260932803153992,
      0.9099562764167786,
      0.9180677533149719,
      0.9294632077217102,
      0.9416363835334778,
      0.9444998502731323,
      0.9371280670166016,
      0.9429218769073486,
      0.9630300998687744,
      0.95252525806427,
      0.9434481859207153,
      0.9557985067367554,
      0.9674819707870483,
      0.9502694606781006,
      0.945529580116272,
      0.9574885368347168,
      0.9605790972709656,
      0.9404528141021729,
      0.9388518333435059,
      0.9480382204055786,
      0.9432026743888855,
      0.921103835105896,
      0.9240996837615967,
      0.9260550737380981,
      0.999805748462677,
      0.9999469518661499,
      0.9999553561210632,
      0.9999865889549255,
      0.9999812245368958,
      0.9999863505363464,
      0.999970018863678,
      0.9999610185623169,
      0.9998884201049805,
      0.9982751607894897,
      0.9969928860664368,
      0.9997194409370422,
      0.9995729923248291,
      0.9981080889701843,
      0.988531231880188,
      0.9937402009963989,
      0.9983919262886047,
      0.9999156594276428,
      0.9999625086784363,
      0.9999828338623047,
      0.9999880790710449,
      0.9999764561653137,
      0.9999693632125854,
      0.999942421913147,
      0.9998992085456848,
      0.9997844696044922,
      0.999819815158844,
      0.9998726844787598,
      0.9998425841331482,
      0.9998655319213867,
      0.9999581575393677,
      0.9999441504478455,
      0.9999589920043945,
      0.9999604225158691,
      0.9999760985374451,
      0.9999656081199646,
      0.9998824596405029,
      0.9966437816619873,
      0.9808667898178101,
      0.9703714847564697,
      0.9705384969711304,
      0.9500951766967773,
      0.9479341506958008,
      0.9665219783782959,
      0.9713562726974487,
      0.9964051842689514,
      0.9996082782745361,
      0.9999167919158936,
      0.9999549388885498,
      0.9999382495880127,
      0.9999386072158813,
      0.9998537302017212,
      0.9997623562812805,
      0.9998243451118469,
      0.9999377727508545,
      0.9999755620956421,
      0.9999780058860779,
      0.9999679923057556,
      0.9996397495269775,
      0.9952414631843567,
      0.9864599704742432,
      0.9784867763519287,
      0.9850859642028809,
      0.9672694802284241,
      0.9803095459938049,
      0.9646092057228088,
      0.962148904800415,
      0.9866753816604614,
      0.9951395988464355,
      0.999716579914093,
      0.9999423027038574,
      0.9999710321426392,
      0.999976634979248,
      0.9999711513519287,
      0.9999427199363708,
      0.9998038411140442,
      0.9998281002044678,
      0.9998393654823303,
      0.9999174475669861,
      0.9999340772628784,
      0.999943733215332,
      0.9999540448188782,
      0.9998902678489685,
      0.9997380971908569,
      0.9993987679481506,
      0.9912942051887512,
      0.9976741075515747,
      0.9897541999816895,
      0.9935218691825867,
      0.9999019503593445,
      0.9999123811721802,
      0.999960720539093,
      0.9999222755432129,
      0.9999426007270813,
      0.9999693632125854,
      0.9999752640724182,
      0.9999619722366333,
      0.9999297857284546,
      0.9999645352363586,
      0.9999637603759766,
      0.9999762177467346,
      0.9999496936798096,
      0.9999483823776245,
      0.9998758435249329,
      0.999866783618927,
      0.9997652769088745,
      0.9997720718383789,
      0.9998757839202881,
      0.9999402165412903,
      0.9999589323997498,
      0.9999711513519287,
      0.9999798536300659,
      0.9999779462814331,
      0.9999821186065674,
      0.9999528527259827,
      0.999946117401123,
      0.9998469948768616,
      0.9977954030036926,
      0.9889538884162903,
      0.9837060570716858,
      0.9831162095069885,
      0.9708151817321777,
      0.9777406454086304,
      0.9865372776985168,
      0.9752920269966125,
      0.9712201356887817,
      0.9929141998291016,
      0.9967442154884338,
      0.999869704246521,
      0.9999555945396423,
      0.9999790191650391,
      0.9999805688858032,
      0.9999797344207764,
      0.9999748468399048,
      0.9999553561210632,
      0.9999194741249084,
      0.9998648166656494,
      0.9997841119766235,
      0.9997383952140808,
      0.9996985197067261,
      0.9997594952583313,
      0.9999436140060425,
      0.9999418258666992,
      0.9999715089797974,
      0.9999562501907349,
      0.9998905658721924,
      0.9996962547302246,
      0.9936511516571045,
      0.9978395104408264,
      0.9999082684516907,
      0.9999462962150574,
      0.9999674558639526,
      0.9999540448188782,
      0.9999706149101257,
      0.9999493360519409,
      0.9999295473098755,
      0.9999275803565979,
      0.9999472498893738,
      0.999956488609314,
      0.9999486207962036,
      0.9999442100524902,
      0.9999053478240967,
      0.9999264478683472,
      0.999965488910675,
      0.9999809265136719,
      0.9999784827232361,
      0.9999854564666748,
      0.9999747276306152,
      0.9999750256538391,
      0.9999564290046692,
      0.9999201893806458,
      0.9996872544288635,
      0.9934646487236023,
      0.9758182168006897,
      0.9556223154067993,
      0.9563987851142883,
      0.9759268760681152,
      0.9876512289047241,
      0.9994633793830872,
      0.9999061226844788,
      0.9999372363090515,
      0.9999616146087646,
      0.9999468922615051,
      0.999944269657135,
      0.9999594688415527,
      0.999921977519989,
      0.9999706149101257,
      0.9999814033508301,
      0.9999790787696838,
      0.9999772906303406,
      0.9999727010726929,
      0.9999767541885376,
      0.9999231100082397
    ],
    [
      0.8941283226013184,
      0.8980806469917297,
      0.9193204641342163,
      0.929198682308197,
      0.9248101711273193,
      0.9255958795547485,
      0.9351620674133301,
      0.9403875470161438,
      0.9378367066383362,
      0.9460408687591553,
      0.9521560072898865,
      0.9520674347877502,
      0.9471046924591064,
      0.9513617753982544,
      0.9580535888671875,
      0.9462593197822571,
      0.9428067207336426,
      0.9531818628311157,
      0.9489445686340332,
      0.9357512593269348,
      0.9398921728134155,
      0.9540010094642639,
      0.9482375979423523,
      0.9420516490936279,
      0.9482506513595581,
      0.9570831656455994,
      0.9427586793899536,
      0.9516488909721375,
      0.9485634565353394,
      0.9542367458343506,
      0.9471114873886108,
      0.9562946557998657,
      0.9539002180099487,
      0.9549088478088379,
      0.9514725208282471,
      0.9525427222251892,
      0.9560073614120483,
      0.9627813100814819,
      0.954598069190979,
      0.9545421600341797,
      0.9587022662162781,
      0.955802321434021,
      0.9538509845733643,
      0.956337571144104,
      0.9557805061340332,
      0.9498702883720398,
      0.9511257410049438,
      0.945868968963623,
      0.9410250782966614,
      0.9287937879562378,
      0.9328711032867432,
      0.9444462656974792,
      0.9530099034309387,
      0.9574446678161621,
      0.9511197805404663,
      0.9553651809692383,
      0.9705376625061035,
      0.9629756808280945,
      0.9555251598358154,
      0.965776264667511,
      0.9744564890861511,
      0.9602110981941223,
      0.9568436741828918,
      0.9673837423324585,
      0.9693142175674438,
      0.9527466297149658,
      0.9511585235595703,
      0.9598957300186157,
      0.9546870589256287,
      0.937936544418335,
      0.9371483325958252,
      0.9381591081619263,
      0.9998089075088501,
      0.9999487400054932,
      0.9999566674232483,
      0.9999870657920837,
      0.999980628490448,
      0.9999865889549255,
      0.9999709725379944,
      0.9999638199806213,
      0.9999032020568848,
      0.9987658858299255,
      0.9978166222572327,
      0.9997572302818298,
      0.9996199011802673,
      0.9984025955200195,
      0.99100661277771,
      0.9950363039970398,
      0.9987097978591919,
      0.9999184608459473,
      0.9999639987945557,
      0.9999831318855286,
      0.9999882578849792,
      0.9999769926071167,
      0.9999698400497437,
      0.9999431371688843,
      0.9999008178710938,
      0.9997892379760742,
      0.9998243451118469,
      0.999875545501709,
      0.9998455047607422,
      0.9998674392700195,
      0.9999590516090393,
      0.9999449253082275,
      0.9999598860740662,
      0.999961256980896,
      0.9999768137931824,
      0.9999681115150452,
      0.9998974204063416,
      0.9971078634262085,
      0.9838525056838989,
      0.9761590957641602,
      0.9763065576553345,
      0.9598722457885742,
      0.9581014513969421,
      0.9731681942939758,
      0.9768930673599243,
      0.9970663189888,
      0.9996886849403381,
      0.9999240636825562,
      0.999957263469696,
      0.9999399781227112,
      0.9999399185180664,
      0.99985671043396,
      0.9997653365135193,
      0.9998273849487305,
      0.9999391436576843,
      0.9999762773513794,
      0.9999788403511047,
      0.9999706149101257,
      0.9996944665908813,
      0.9963935613632202,
      0.9897574186325073,
      0.98331218957901,
      0.9877492189407349,
      0.9734205603599548,
      0.9843171238899231,
      0.9717830419540405,
      0.969124436378479,
      0.9888827800750732,
      0.9958730340003967,
      0.9997689127922058,
      0.9999482035636902,
      0.999972403049469,
      0.999977171421051,
      0.9999715089797974,
      0.9999434947967529,
      0.9998054504394531,
      0.9998304843902588,
      0.9998419284820557,
      0.9999203085899353,
      0.9999350905418396,
      0.9999446272850037,
      0.9999552965164185,
      0.9998969435691833,
      0.9997737407684326,
      0.9994745254516602,
      0.9925277829170227,
      0.9979566931724548,
      0.991488516330719,
      0.9943208694458008,
      0.999906063079834,
      0.9999222159385681,
      0.9999623894691467,
      0.9999258518218994,
      0.999944806098938,
      0.9999698996543884,
      0.9999759793281555,
      0.9999630451202393,
      0.9999314546585083,
      0.9999653697013855,
      0.9999645352363586,
      0.9999766945838928,
      0.9999505877494812,
      0.9999489188194275,
      0.9998765587806702,
      0.9998671412467957,
      0.9997662901878357,
      0.999774694442749,
      0.9998767375946045,
      0.9999403357505798,
      0.9999593496322632,
      0.9999717473983765,
      0.999980628490448,
      0.9999783039093018,
      0.9999825954437256,
      0.9999547004699707,
      0.9999496340751648,
      0.9998586773872375,
      0.9980120658874512,
      0.9908947944641113,
      0.9870663285255432,
      0.9868075251579285,
      0.977245569229126,
      0.9822114109992981,
      0.9889360070228577,
      0.979721188545227,
      0.9761867523193359,
      0.9936758279800415,
      0.9972683191299438,
      0.9998641610145569,
      0.9999562501907349,
      0.9999793171882629,
      0.9999812841415405,
      0.999980092048645,
      0.9999750852584839,
      0.9999556541442871,
      0.9999196529388428,
      0.9998648762702942,
      0.9997844696044922,
      0.9997386932373047,
      0.9996994733810425,
      0.9997617602348328,
      0.9999444484710693,
      0.9999427795410156,
      0.9999722838401794,
      0.9999567866325378,
      0.9998918175697327,
      0.9996439814567566,
      0.9941539168357849,
      0.9974625706672668,
      0.9999062418937683,
      0.9999481439590454,
      0.9999674558639526,
      0.9999544620513916,
      0.9999712705612183,
      0.9999496936798096,
      0.9999293088912964,
      0.9999278783798218,
      0.999947190284729,
      0.999956488609314,
      0.9999486804008484,
      0.9999441504478455,
      0.9999057650566101,
      0.9999265670776367,
      0.9999656677246094,
      0.9999809861183167,
      0.9999787211418152,
      0.9999858140945435,
      0.9999750852584839,
      0.9999754428863525,
      0.999957263469696,
      0.9999216198921204,
      0.999718964099884,
      0.9943910241127014,
      0.9804244637489319,
      0.9638787508010864,
      0.9656615257263184,
      0.980726957321167,
      0.9892150163650513,
      0.9995086193084717,
      0.9999111294746399,
      0.9999380111694336,
      0.999962568283081,
      0.9999470114707947,
      0.9999443292617798,
      0.9999597072601318,
      0.9999222755432129,
      0.9999707341194153,
      0.9999815821647644,
      0.9999793171882629,
      0.9999775886535645,
      0.9999730587005615,
      0.9999766945838928,
      0.9999225735664368
    ],
    [
      0.9119577407836914,
      0.923215925693512,
      0.9422239065170288,
      0.9441330432891846,
      0.9439069032669067,
      0.9459670782089233,
      0.9521148204803467,
      0.9550267457962036,
      0.9543775916099548,
      0.9620537161827087,
      0.9655318260192871,
      0.9634690880775452,
      0.9616336822509766,
      0.9649538397789001,
      0.9697957634925842,
      0.960026741027832,
      0.9588648080825806,
      0.9669997096061707,
      0.9622216820716858,
      0.9525866508483887,
      0.9580917358398438,
      0.9672484397888184,
      0.9616286754608154,
      0.9576349258422852,
      0.9603796005249023,
      0.9666645526885986,
      0.953549861907959,
      0.9629560708999634,
      0.9614037275314331,
      0.9656623005867004,
      0.9631608128547668,
      0.9690464735031128,
      0.9672988057136536,
      0.9684677124023438,
      0.9662550091743469,
      0.9672756195068359,
      0.9696290493011475,
      0.9750988483428955,
      0.9706671237945557,
      0.9696484208106995,
      0.9729577302932739,
      0.971522331237793,
      0.9693492650985718,
      0.9709887504577637,
      0.9702971577644348,
      0.9654536247253418,
      0.9653350710868835,
      0.9607102274894714,
      0.9561488628387451,
      0.9468080997467041,
      0.9487144947052002,
      0.9579217433929443,
      0.9644004106521606,
      0.970317542552948,
      0.9652930498123169,
      0.9691605567932129,
      0.9790084362030029,
      0.9747333526611328,
      0.9701098799705505,
      0.9766255021095276,
      0.9817566871643066,
      0.9723822474479675,
      0.970459520816803,
      0.9770627021789551,
      0.9776487946510315,
      0.9668436050415039,
      0.9648367762565613,
      0.9708332419395447,
      0.9664457440376282,
      0.9540456533432007,
      0.9516931772232056,
      0.9500961303710938,
      0.9998120665550232,
      0.9999499320983887,
      0.9999575614929199,
      0.9999862313270569,
      0.9999812245368958,
      0.9999868273735046,
      0.9999726414680481,
      0.9999669790267944,
      0.9999083280563354,
      0.9991336464881897,
      0.9984421730041504,
      0.9997589588165283,
      0.9996418356895447,
      0.9987701773643494,
      0.9934706091880798,
      0.9964064955711365,
      0.9990520477294922,
      0.9999280571937561,
      0.9999669194221497,
      0.999983549118042,
      0.9999887943267822,
      0.9999778270721436,
      0.9999707937240601,
      0.9999447464942932,
      0.9999033212661743,
      0.9997925162315369,
      0.9998257160186768,
      0.9998767971992493,
      0.9998468160629272,
      0.9998680353164673,
      0.9999595284461975,
      0.999945342540741,
      0.9999604821205139,
      0.9999618530273438,
      0.9999774098396301,
      0.9999701976776123,
      0.9999086856842041,
      0.9975460767745972,
      0.9873014092445374,
      0.9824434518814087,
      0.9816625118255615,
      0.9694857001304626,
      0.9684974551200867,
      0.9798727035522461,
      0.9826557040214539,
      0.9976810216903687,
      0.9997557997703552,
      0.9999297857284546,
      0.9999588131904602,
      0.9999414682388306,
      0.9999408721923828,
      0.9998588562011719,
      0.9997667074203491,
      0.9998301863670349,
      0.9999402165412903,
      0.9999768733978271,
      0.9999796152114868,
      0.9999736547470093,
      0.9997785687446594,
      0.9975690245628357,
      0.9929582476615906,
      0.98773592710495,
      0.9905946254730225,
      0.9802533388137817,
      0.9889041781425476,
      0.9792253971099854,
      0.9770750999450684,
      0.9912232160568237,
      0.9966610670089722,
      0.9998181462287903,
      0.999954104423523,
      0.9999737739562988,
      0.9999778866767883,
      0.9999719858169556,
      0.9999442100524902,
      0.9998067021369934,
      0.9998321533203125,
      0.9998438358306885,
      0.9999222159385681,
      0.9999364614486694,
      0.9999459981918335,
      0.999957263469696,
      0.9999051094055176,
      0.9998073577880859,
      0.9996026158332825,
      0.9942741394042969,
      0.9986068606376648,
      0.9938905835151672,
      0.9955421090126038,
      0.9999192357063293,
      0.999934196472168,
      0.9999659657478333,
      0.9999310374259949,
      0.9999467134475708,
      0.9999704360961914,
      0.9999769926071167,
      0.9999639987945557,
      0.999932587146759,
      0.9999657273292542,
      0.9999651312828064,
      0.999977171421051,
      0.999951183795929,
      0.9999491572380066,
      0.9998766779899597,
      0.9998666644096375,
      0.9997656941413879,
      0.9997759461402893,
      0.999876856803894,
      0.9999406337738037,
      0.9999598264694214,
      0.9999722838401794,
      0.9999811053276062,
      0.9999788403511047,
      0.9999832510948181,
      0.9999570846557617,
      0.9999547600746155,
      0.9998767971992493,
      0.9985610246658325,
      0.9935150742530823,
      0.9905065894126892,
      0.9905386567115784,
      0.9837300181388855,
      0.9870315790176392,
      0.9920482039451599,
      0.9857823848724365,
      0.9827104210853577,
      0.9953024387359619,
      0.9980190992355347,
      0.9998835921287537,
      0.9999571442604065,
      0.9999793767929077,
      0.9999817609786987,
      0.9999804496765137,
      0.9999754428863525,
      0.999955952167511,
      0.9999197125434875,
      0.9998646974563599,
      0.9997847676277161,
      0.9997395873069763,
      0.9997015595436096,
      0.9997646808624268,
      0.9999454021453857,
      0.9999436736106873,
      0.9999729990959167,
      0.9999580383300781,
      0.9998992681503296,
      0.9996886253356934,
      0.9958643317222595,
      0.9979112148284912,
      0.9999127984046936,
      0.9999486804008484,
      0.9999682903289795,
      0.9999549984931946,
      0.999971866607666,
      0.9999504089355469,
      0.9999294877052307,
      0.9999279975891113,
      0.9999475479125977,
      0.9999568462371826,
      0.9999489188194275,
      0.9999439716339111,
      0.9999059438705444,
      0.9999268054962158,
      0.9999657869338989,
      0.999981164932251,
      0.9999790787696838,
      0.9999862313270569,
      0.9999755024909973,
      0.9999759793281555,
      0.9999571442604065,
      0.9999279379844666,
      0.9997624158859253,
      0.9957811236381531,
      0.9858549237251282,
      0.9740747809410095,
      0.9756791591644287,
      0.9862820506095886,
      0.9919613003730774,
      0.9995775818824768,
      0.9999170899391174,
      0.9999403357505798,
      0.9999629259109497,
      0.9999489784240723,
      0.9999445080757141,
      0.9999600648880005,
      0.999922513961792,
      0.9999709129333496,
      0.9999818801879883,
      0.9999794960021973,
      0.9999778270721436,
      0.9999730587005615,
      0.9999764561653137,
      0.9999217987060547
    ],
    [
      0.9328439235687256,
      0.947709321975708,
      0.9593396782875061,
      0.9589736461639404,
      0.9610252976417542,
      0.9644588828086853,
      0.9672281742095947,
      0.9687015414237976,
      0.9694867730140686,
      0.9756253957748413,
      0.977744460105896,
      0.9764595627784729,
      0.9765593409538269,
      0.9790043234825134,
      0.9801211357116699,
      0.9738438129425049,
      0.9736726880073547,
      0.9792503714561462,
      0.9754359722137451,
      0.9685546159744263,
      0.9722731113433838,
      0.9790306091308594,
      0.9748443961143494,
      0.9705262184143066,
      0.9725218415260315,
      0.9755222797393799,
      0.9647181034088135,
      0.9731838703155518,
      0.9740850925445557,
      0.977293848991394,
      0.9772456884384155,
      0.9811692833900452,
      0.9806888699531555,
      0.9813860654830933,
      0.9804477691650391,
      0.9808995723724365,
      0.9814426898956299,
      0.9846465587615967,
      0.9831364154815674,
      0.9822534918785095,
      0.9842339754104614,
      0.9836670756340027,
      0.9822551608085632,
      0.9827467203140259,
      0.9828546643257141,
      0.9795489311218262,
      0.9791301488876343,
      0.9769127368927002,
      0.9719231724739075,
      0.9647986888885498,
      0.9650060534477234,
      0.9717799425125122,
      0.9757035374641418,
      0.9803117513656616,
      0.9778571128845215,
      0.9800013899803162,
      0.9856665730476379,
      0.9835919737815857,
      0.9812268018722534,
      0.9847355484962463,
      0.9874938726425171,
      0.9821792244911194,
      0.9811761975288391,
      0.9844757914543152,
      0.9845848083496094,
      0.9788258671760559,
      0.9759034514427185,
      0.9797558784484863,
      0.9763820171356201,
      0.9681811332702637,
      0.9656049013137817,
      0.9618973731994629,
      0.9998151063919067,
      0.9999514818191528,
      0.9999596476554871,
      0.9999872446060181,
      0.9999821782112122,
      0.9999874830245972,
      0.999973714351654,
      0.9999688863754272,
      0.9999147653579712,
      0.9994001388549805,
      0.9989873766899109,
      0.9998127818107605,
      0.9997045397758484,
      0.9991099238395691,
      0.9955536127090454,
      0.9978333711624146,
      0.9994127750396729,
      0.9999400973320007,
      0.9999696016311646,
      0.9999836087226868,
      0.9999891519546509,
      0.9999786615371704,
      0.9999719858169556,
      0.9999470710754395,
      0.999905526638031,
      0.9997966289520264,
      0.9998282194137573,
      0.9998788237571716,
      0.9998491406440735,
      0.9998695254325867,
      0.99996018409729,
      0.999946117401123,
      0.9999613761901855,
      0.9999626874923706,
      0.9999779462814331,
      0.9999733567237854,
      0.9999247789382935,
      0.9984166026115417,
      0.9915218353271484,
      0.9886202216148376,
      0.9873267412185669,
      0.9791907072067261,
      0.9790983200073242,
      0.9868240356445312,
      0.9885364174842834,
      0.998779833316803,
      0.9998282194137573,
      0.9999363422393799,
      0.9999603033065796,
      0.9999425411224365,
      0.9999415874481201,
      0.9998617768287659,
      0.9997686743736267,
      0.9998327493667603,
      0.9999412298202515,
      0.9999774098396301,
      0.9999802112579346,
      0.9999766945838928,
      0.9998487830162048,
      0.998657763004303,
      0.996237576007843,
      0.9925721883773804,
      0.9943880438804626,
      0.9871061444282532,
      0.9932727217674255,
      0.9864510297775269,
      0.9848625063896179,
      0.9939794540405273,
      0.997691810131073,
      0.9998677372932434,
      0.9999610781669617,
      0.9999755620956421,
      0.9999784827232361,
      0.9999728202819824,
      0.9999440908432007,
      0.9998099207878113,
      0.9998340010643005,
      0.9998465776443481,
      0.9999250769615173,
      0.9999382495880127,
      0.9999474287033081,
      0.9999594688415527,
      0.9999104142189026,
      0.999836266040802,
      0.9997044801712036,
      0.9959697723388672,
      0.9992428421974182,
      0.9961469769477844,
      0.9973742365837097,
      0.9999356865882874,
      0.9999472498893738,
      0.999968945980072,
      0.9999356269836426,
      0.9999485015869141,
      0.9999704360961914,
      0.9999777674674988,
      0.999964714050293,
      0.9999324679374695,
      0.9999663233757019,
      0.9999657869338989,
      0.9999775886535645,
      0.999951958656311,
      0.9999493956565857,
      0.9998773336410522,
      0.9998664855957031,
      0.9997649192810059,
      0.9997761249542236,
      0.9998769164085388,
      0.9999409914016724,
      0.9999604225158691,
      0.9999726414680481,
      0.9999814629554749,
      0.9999791979789734,
      0.9999836683273315,
      0.9999594688415527,
      0.9999595880508423,
      0.9998947978019714,
      0.9990664124488831,
      0.9956750273704529,
      0.9930585622787476,
      0.9935445189476013,
      0.9896626472473145,
      0.9917263388633728,
      0.9955446720123291,
      0.9910856485366821,
      0.9888412952423096,
      0.9970599412918091,
      0.9987970590591431,
      0.9999091625213623,
      0.9999619126319885,
      0.9999796748161316,
      0.9999821186065674,
      0.9999806880950928,
      0.9999756217002869,
      0.9999561905860901,
      0.9999198913574219,
      0.9998645782470703,
      0.9997851252555847,
      0.9997408390045166,
      0.9997042417526245,
      0.9997669458389282,
      0.999946117401123,
      0.9999443888664246,
      0.9999737739562988,
      0.9999597668647766,
      0.9999114871025085,
      0.9997966289520264,
      0.997562825679779,
      0.9986386895179749,
      0.9999237060546875,
      0.9999509453773499,
      0.9999697208404541,
      0.9999552965164185,
      0.9999722242355347,
      0.9999507665634155,
      0.9999294281005859,
      0.9999279975891113,
      0.9999478459358215,
      0.9999573230743408,
      0.9999487996101379,
      0.9999438524246216,
      0.9999061226844788,
      0.9999273419380188,
      0.9999660849571228,
      0.9999813437461853,
      0.9999793767929077,
      0.999986469745636,
      0.9999756217002869,
      0.9999763369560242,
      0.999958336353302,
      0.9999390244483948,
      0.9998167753219604,
      0.9974521398544312,
      0.9913945198059082,
      0.9838929772377014,
      0.9843930602073669,
      0.991511881351471,
      0.9948492646217346,
      0.9996798038482666,
      0.9999249577522278,
      0.9999406337738037,
      0.9999642968177795,
      0.9999493360519409,
      0.9999445080757141,
      0.99996018409729,
      0.9999229907989502,
      0.9999714493751526,
      0.9999821782112122,
      0.9999797940254211,
      0.9999781250953674,
      0.9999733567237854,
      0.9999764561653137,
      0.9999210834503174
    ],
    [
      0.9512578248977661,
      0.963744044303894,
      0.9709174036979675,
      0.9723707437515259,
      0.9743664264678955,
      0.976859986782074,
      0.9801143407821655,
      0.9816118478775024,
      0.9817525148391724,
      0.9851459264755249,
      0.9854886531829834,
      0.9854167699813843,
      0.9858113527297974,
      0.9869304895401001,
      0.9866337776184082,
      0.9846138954162598,
      0.98431795835495,
      0.9869409799575806,
      0.9850429892539978,
      0.981511116027832,
      0.982910692691803,
      0.9865227937698364,
      0.9841334223747253,
      0.9819177985191345,
      0.9821094870567322,
      0.9838796257972717,
      0.9764730930328369,
      0.9822659492492676,
      0.9825536608695984,
      0.9851310849189758,
      0.9861657023429871,
      0.9876572489738464,
      0.9877214431762695,
      0.9883332848548889,
      0.9882066249847412,
      0.9886434078216553,
      0.988097071647644,
      0.9900411367416382,
      0.9896289110183716,
      0.988813579082489,
      0.9900132417678833,
      0.9898300170898438,
      0.9890280961990356,
      0.9886653423309326,
      0.9889380931854248,
      0.9872056841850281,
      0.98658686876297,
      0.9855960011482239,
      0.9828877449035645,
      0.9770954847335815,
      0.9767645001411438,
      0.981001615524292,
      0.9826056361198425,
      0.9861175417900085,
      0.9853596687316895,
      0.9860434532165527,
      0.9896070957183838,
      0.9887848496437073,
      0.9874494671821594,
      0.989386796951294,
      0.9907602071762085,
      0.9880925416946411,
      0.9870443940162659,
      0.9892334938049316,
      0.9893829822540283,
      0.9863598942756653,
      0.9844833612442017,
      0.9858569502830505,
      0.9836212396621704,
      0.9796056151390076,
      0.9757168889045715,
      0.9711675643920898,
      0.999817967414856,
      0.9999526739120483,
      0.9999606013298035,
      0.9999876022338867,
      0.9999827742576599,
      0.9999879002571106,
      0.9999740123748779,
      0.9999725222587585,
      0.9999243021011353,
      0.9995989799499512,
      0.9993801116943359,
      0.999853789806366,
      0.9997573494911194,
      0.9993754029273987,
      0.9974648952484131,
      0.9989783763885498,
      0.9997045397758484,
      0.9999504089355469,
      0.9999716877937317,
      0.9999837279319763,
      0.9999892115592957,
      0.9999785423278809,
      0.9999724626541138,
      0.9999479651451111,
      0.9999069571495056,
      0.9997994303703308,
      0.9998306035995483,
      0.9998807907104492,
      0.9998518228530884,
      0.999871015548706,
      0.9999608993530273,
      0.9999468326568604,
      0.9999620318412781,
      0.9999631643295288,
      0.9999781847000122,
      0.9999755620956421,
      0.9999417066574097,
      0.999272346496582,
      0.9951198101043701,
      0.993426501750946,
      0.9926337003707886,
      0.9870867729187012,
      0.98713618516922,
      0.991861879825592,
      0.9929865598678589,
      0.999417245388031,
      0.9998776316642761,
      0.9999409914016724,
      0.9999606609344482,
      0.9999431371688843,
      0.9999426007270813,
      0.9998646974563599,
      0.9997711777687073,
      0.999835729598999,
      0.9999425411224365,
      0.9999776482582092,
      0.9999805688858032,
      0.9999788999557495,
      0.9998919367790222,
      0.9994168281555176,
      0.9983024597167969,
      0.9967785477638245,
      0.9975283741950989,
      0.9928490519523621,
      0.9970058798789978,
      0.9918367266654968,
      0.9905176758766174,
      0.9965083599090576,
      0.9988180994987488,
      0.9999104142189026,
      0.9999674558639526,
      0.9999768733978271,
      0.99997878074646,
      0.9999732971191406,
      0.9999451041221619,
      0.9998112320899963,
      0.9998351335525513,
      0.9998490810394287,
      0.9999256730079651,
      0.99993896484375,
      0.9999483227729797,
      0.9999610781669617,
      0.9999181628227234,
      0.9998714923858643,
      0.999839723110199,
      0.9979851841926575,
      0.9997299313545227,
      0.998307466506958,
      0.9988794922828674,
      0.9999535083770752,
      0.999958872795105,
      0.9999701380729675,
      0.9999394416809082,
      0.9999483823776245,
      0.9999697804450989,
      0.9999783039093018,
      0.999965488910675,
      0.9999345541000366,
      0.9999673366546631,
      0.9999662637710571,
      0.9999778270721436,
      0.9999526143074036,
      0.99994957447052,
      0.9998776912689209,
      0.9998664855957031,
      0.9997680187225342,
      0.9997766613960266,
      0.9998765587806702,
      0.9999411702156067,
      0.9999608397483826,
      0.9999731183052063,
      0.9999818205833435,
      0.9999798536300659,
      0.9999845623970032,
      0.999962568283081,
      0.999964714050293,
      0.999913215637207,
      0.9995683431625366,
      0.9975890517234802,
      0.9951728582382202,
      0.9956600069999695,
      0.9934661388397217,
      0.9952272772789001,
      0.9979228973388672,
      0.9950161576271057,
      0.9940966367721558,
      0.9987132549285889,
      0.9993447065353394,
      0.9999350309371948,
      0.9999644160270691,
      0.9999804496765137,
      0.9999822974205017,
      0.9999811053276062,
      0.9999760985374451,
      0.9999566674232483,
      0.9999203681945801,
      0.9998649954795837,
      0.9997857213020325,
      0.9997425079345703,
      0.9997067451477051,
      0.9997695088386536,
      0.9999468922615051,
      0.9999448657035828,
      0.9999744296073914,
      0.9999615550041199,
      0.9999226331710815,
      0.999867856502533,
      0.9987762570381165,
      0.9992873072624207,
      0.9999346137046814,
      0.9999542832374573,
      0.9999713897705078,
      0.9999558925628662,
      0.9999727010726929,
      0.9999512434005737,
      0.9999293684959412,
      0.999927818775177,
      0.9999479651451111,
      0.999957799911499,
      0.9999489784240723,
      0.999943733215332,
      0.9999061226844788,
      0.9999275207519531,
      0.9999663233757019,
      0.9999815225601196,
      0.9999796748161316,
      0.9999867677688599,
      0.9999759793281555,
      0.9999765753746033,
      0.9999586939811707,
      0.9999463558197021,
      0.9998613595962524,
      0.998734176158905,
      0.9954692721366882,
      0.990308403968811,
      0.9902635216712952,
      0.9952699542045593,
      0.9970396757125854,
      0.999761700630188,
      0.9999302625656128,
      0.9999416470527649,
      0.9999642968177795,
      0.9999486207962036,
      0.9999445080757141,
      0.9999589323997498,
      0.9999224543571472,
      0.9999716877937317,
      0.999982476234436,
      0.9999800324440002,
      0.9999783039093018,
      0.999973475933075,
      0.999976396560669,
      0.9999203085899353
    ],
    [
      0.9639031291007996,
      0.9737043380737305,
      0.9792639017105103,
      0.9814543724060059,
      0.9838407039642334,
      0.9851016402244568,
      0.9866790771484375,
      0.9878944158554077,
      0.9882148504257202,
      0.9900710582733154,
      0.9897840619087219,
      0.989864706993103,
      0.9904136657714844,
      0.9910522103309631,
      0.9905827641487122,
      0.9899295568466187,
      0.989682674407959,
      0.9909873008728027,
      0.9898914098739624,
      0.988375186920166,
      0.988715648651123,
      0.9917348623275757,
      0.9896225929260254,
      0.9878727197647095,
      0.9872375130653381,
      0.9898746609687805,
      0.9842612743377686,
      0.9876099228858948,
      0.9867216944694519,
      0.9890334010124207,
      0.9907971620559692,
      0.9910785555839539,
      0.9913638234138489,
      0.9923528432846069,
      0.9928337335586548,
      0.9925462603569031,
      0.9922892451286316,
      0.99400395154953,
      0.9937313795089722,
      0.9927273988723755,
      0.9937047958374023,
      0.9937159419059753,
      0.9931142330169678,
      0.992188572883606,
      0.992364227771759,
      0.9913750886917114,
      0.9904906153678894,
      0.9896437525749207,
      0.9884179830551147,
      0.9842244982719421,
      0.9839301109313965,
      0.9861208200454712,
      0.9870094060897827,
      0.9905689358711243,
      0.989915132522583,
      0.9901820421218872,
      0.9932020306587219,
      0.9923756122589111,
      0.9915422201156616,
      0.9933938980102539,
      0.994156539440155,
      0.9919948577880859,
      0.9907832145690918,
      0.9924127459526062,
      0.9930174350738525,
      0.9904416799545288,
      0.9888656139373779,
      0.9892802238464355,
      0.9876289367675781,
      0.9854496717453003,
      0.9814395904541016,
      0.9764482975006104,
      0.9998189210891724,
      0.9999532103538513,
      0.9999610185623169,
      0.9999879002571106,
      0.999983012676239,
      0.9999880790710449,
      0.9999746680259705,
      0.9999743700027466,
      0.9999298453330994,
      0.9997474551200867,
      0.9995925426483154,
      0.9998756647109985,
      0.9997910857200623,
      0.9995564818382263,
      0.9987341165542603,
      0.9995013475418091,
      0.9998481273651123,
      0.9999573230743408,
      0.9999728798866272,
      0.9999836087226868,
      0.9999892711639404,
      0.9999796748161316,
      0.9999727606773376,
      0.9999486804008484,
      0.9999076128005981,
      0.9998012781143188,
      0.9998317956924438,
      0.9998819231987,
      0.9998533129692078,
      0.9998719096183777,
      0.999961256980896,
      0.9999472498893738,
      0.9999623894691467,
      0.9999635815620422,
      0.9999783635139465,
      0.9999773502349854,
      0.9999545812606812,
      0.9997053742408752,
      0.997751772403717,
      0.9970197677612305,
      0.9962007999420166,
      0.9917230606079102,
      0.991313099861145,
      0.9945824146270752,
      0.9954972267150879,
      0.9996872544288635,
      0.9999053478240967,
      0.9999436140060425,
      0.9999606609344482,
      0.9999432563781738,
      0.999943196773529,
      0.9998665452003479,
      0.9997715950012207,
      0.9998367428779602,
      0.9999432563781738,
      0.9999779462814331,
      0.999980628490448,
      0.9999802112579346,
      0.9999144673347473,
      0.9997179508209229,
      0.9992840886116028,
      0.998649001121521,
      0.9990572333335876,
      0.9967012405395508,
      0.9987361431121826,
      0.9958893060684204,
      0.9943125247955322,
      0.9982036352157593,
      0.9995434284210205,
      0.9999380707740784,
      0.9999723434448242,
      0.999977707862854,
      0.9999788999557495,
      0.999973475933075,
      0.9999455213546753,
      0.9998123645782471,
      0.9998353123664856,
      0.9998502731323242,
      0.9999264478683472,
      0.9999391436576843,
      0.9999483823776245,
      0.9999619126319885,
      0.9999229907989502,
      0.9998953938484192,
      0.9999053478240967,
      0.9991223812103271,
      0.9998847246170044,
      0.9992992877960205,
      0.9995835423469543,
      0.9999641180038452,
      0.9999662637710571,
      0.999970018863678,
      0.9999409317970276,
      0.9999465942382812,
      0.9999684691429138,
      0.9999781847000122,
      0.9999653100967407,
      0.9999349117279053,
      0.9999676942825317,
      0.9999665021896362,
      0.9999781250953674,
      0.9999528527259827,
      0.99994957447052,
      0.9998774528503418,
      0.9998658895492554,
      0.9997671246528625,
      0.999775767326355,
      0.9998758435249329,
      0.9999409317970276,
      0.9999610781669617,
      0.9999732971191406,
      0.9999819993972778,
      0.9999802708625793,
      0.9999849796295166,
      0.9999639987945557,
      0.9999682307243347,
      0.999927282333374,
      0.9997968673706055,
      0.9987120628356934,
      0.9970072507858276,
      0.9979717135429382,
      0.9972769618034363,
      0.9979745745658875,
      0.9991244077682495,
      0.9980719089508057,
      0.9977616667747498,
      0.9994356036186218,
      0.9996971487998962,
      0.999949038028717,
      0.9999669790267944,
      0.9999808073043823,
      0.9999823570251465,
      0.9999812245368958,
      0.9999760985374451,
      0.9999568462371826,
      0.9999202489852905,
      0.9998646974563599,
      0.9997857213020325,
      0.9997429847717285,
      0.9997071623802185,
      0.9997701644897461,
      0.9999471306800842,
      0.9999449253082275,
      0.9999746680259705,
      0.9999629259109497,
      0.9999315738677979,
      0.999908447265625,
      0.999384343624115,
      0.9996016025543213,
      0.9999426007270813,
      0.9999566078186035,
      0.9999727010726929,
      0.9999562501907349,
      0.9999729990959167,
      0.9999513626098633,
      0.9999289512634277,
      0.9999275803565979,
      0.9999480247497559,
      0.9999579191207886,
      0.9999489784240723,
      0.9999433159828186,
      0.999906063079834,
      0.9999277591705322,
      0.9999663829803467,
      0.9999816417694092,
      0.9999799132347107,
      0.9999869465827942,
      0.9999759197235107,
      0.9999764561653137,
      0.9999584555625916,
      0.999951958656311,
      0.9998925924301147,
      0.9994762539863586,
      0.9979690909385681,
      0.9948314428329468,
      0.9950368404388428,
      0.9980241656303406,
      0.9985524415969849,
      0.9998190402984619,
      0.9999344944953918,
      0.9999416470527649,
      0.9999634623527527,
      0.9999476075172424,
      0.9999439120292664,
      0.9999588131904602,
      0.9999228715896606,
      0.9999719858169556,
      0.9999825358390808,
      0.9999802708625793,
      0.9999786615371704,
      0.9999735951423645,
      0.9999764561653137,
      0.9999195337295532
    ],
    [
      0.9724538922309875,
      0.9798348546028137,
      0.9835799336433411,
      0.9849854707717896,
      0.9877133369445801,
      0.9886980056762695,
      0.9897610545158386,
      0.9907692670822144,
      0.9915386438369751,
      0.9926974773406982,
      0.9920924305915833,
      0.9923226833343506,
      0.9932364225387573,
      0.9935017824172974,
      0.9935892224311829,
      0.992745578289032,
      0.9926249384880066,
      0.9936978220939636,
      0.9927104711532593,
      0.9920058846473694,
      0.9922771453857422,
      0.994789719581604,
      0.9934670329093933,
      0.9917153716087341,
      0.9902995228767395,
      0.9929381012916565,
      0.9880757927894592,
      0.9902622699737549,
      0.9892588257789612,
      0.9914587140083313,
      0.9938258528709412,
      0.9941970705986023,
      0.9940751194953918,
      0.9949828386306763,
      0.9956941604614258,
      0.9952113628387451,
      0.9950770139694214,
      0.9964503645896912,
      0.9961344003677368,
      0.9954761266708374,
      0.9962340593338013,
      0.9962629079818726,
      0.9957456588745117,
      0.9948930144309998,
      0.9948577880859375,
      0.9943602085113525,
      0.9930087924003601,
      0.9919854998588562,
      0.9914805889129639,
      0.9876887202262878,
      0.9871572852134705,
      0.988711416721344,
      0.9895662665367126,
      0.9932317137718201,
      0.9931232929229736,
      0.9928241968154907,
      0.9952325224876404,
      0.9948705434799194,
      0.9942494034767151,
      0.9959641098976135,
      0.9962054491043091,
      0.9949297308921814,
      0.9937505125999451,
      0.994924008846283,
      0.9951991438865662,
      0.992992639541626,
      0.9915673136711121,
      0.9914848804473877,
      0.9908669590950012,
      0.9888530969619751,
      0.9849075078964233,
      0.9801483154296875,
      0.9998195171356201,
      0.9999534487724304,
      0.9999613165855408,
      0.9999880194664001,
      0.9999830722808838,
      0.9999883770942688,
      0.9999760389328003,
      0.9999752044677734,
      0.9999322295188904,
      0.9998153448104858,
      0.9997066259384155,
      0.9998871088027954,
      0.9998093247413635,
      0.9996381998062134,
      0.9992784857749939,
      0.9996902942657471,
      0.9999046325683594,
      0.9999609589576721,
      0.9999734163284302,
      0.9999834895133972,
      0.9999895095825195,
      0.9999798536300659,
      0.9999729990959167,
      0.9999489188194275,
      0.999907374382019,
      0.9998000860214233,
      0.9998309016227722,
      0.9998819231987,
      0.9998536109924316,
      0.9998717904090881,
      0.9999613761901855,
      0.9999473094940186,
      0.9999625086784363,
      0.9999637603759766,
      0.9999783039093018,
      0.9999781847000122,
      0.9999614357948303,
      0.9998445510864258,
      0.9988524317741394,
      0.9985345005989075,
      0.9980879426002502,
      0.9949598908424377,
      0.993850588798523,
      0.99635249376297,
      0.9969612956047058,
      0.999810516834259,
      0.999920666217804,
      0.9999447464942932,
      0.9999604821205139,
      0.9999430179595947,
      0.9999433755874634,
      0.9998669028282166,
      0.9997704029083252,
      0.9998361468315125,
      0.9999432563781738,
      0.9999779462814331,
      0.9999805092811584,
      0.9999808073043823,
      0.9999243021011353,
      0.9998278617858887,
      0.9996190667152405,
      0.9992867112159729,
      0.9995940327644348,
      0.9984186291694641,
      0.9993652701377869,
      0.9978533387184143,
      0.9966908097267151,
      0.9990952014923096,
      0.9998015761375427,
      0.9999516606330872,
      0.9999749064445496,
      0.9999780058860779,
      0.9999788403511047,
      0.9999736547470093,
      0.9999454617500305,
      0.9998123049736023,
      0.999835193157196,
      0.9998505115509033,
      0.9999268054962158,
      0.99993896484375,
      0.9999483823776245,
      0.9999620914459229,
      0.9999250173568726,
      0.9999094605445862,
      0.9999331831932068,
      0.9995976686477661,
      0.9999410510063171,
      0.9996972680091858,
      0.9997925162315369,
      0.9999699592590332,
      0.9999704360961914,
      0.9999699592590332,
      0.9999412894248962,
      0.9999444484710693,
      0.9999672174453735,
      0.9999778270721436,
      0.9999649524688721,
      0.9999346137046814,
      0.9999678134918213,
      0.9999667406082153,
      0.9999781847000122,
      0.999953031539917,
      0.9999494552612305,
      0.9998773336410522,
      0.9998650550842285,
      0.9997657537460327,
      0.9997747540473938,
      0.9998750686645508,
      0.9999408721923828,
      0.9999610781669617,
      0.9999733567237854,
      0.9999819993972778,
      0.9999805688858032,
      0.9999850988388062,
      0.9999639987945557,
      0.999970018863678,
      0.9999344944953918,
      0.9998809695243835,
      0.9993184208869934,
      0.9982484579086304,
      0.9989771246910095,
      0.9987596273422241,
      0.9989721775054932,
      0.9995794892311096,
      0.9991046190261841,
      0.9989809989929199,
      0.9997557997703552,
      0.9998301267623901,
      0.9999579191207886,
      0.9999682903289795,
      0.9999814033508301,
      0.9999825954437256,
      0.9999814033508301,
      0.9999761581420898,
      0.9999567866325378,
      0.999920129776001,
      0.9998645782470703,
      0.999785304069519,
      0.9997431039810181,
      0.9997065663337708,
      0.9997695684432983,
      0.9999470710754395,
      0.999944806098938,
      0.9999748468399048,
      0.9999638199806213,
      0.9999369978904724,
      0.9999265670776367,
      0.9996208548545837,
      0.9997363686561584,
      0.9999471306800842,
      0.9999580383300781,
      0.9999733567237854,
      0.9999562501907349,
      0.999972939491272,
      0.9999513030052185,
      0.9999287128448486,
      0.9999271035194397,
      0.9999479055404663,
      0.9999579787254333,
      0.9999489188194275,
      0.9999431371688843,
      0.9999060034751892,
      0.9999279379844666,
      0.9999664425849915,
      0.999981701374054,
      0.999980092048645,
      0.999987006187439,
      0.9999761581420898,
      0.9999766945838928,
      0.9999583959579468,
      0.9999557733535767,
      0.9999107122421265,
      0.9997501969337463,
      0.9990062713623047,
      0.9973336458206177,
      0.9974924921989441,
      0.9990862607955933,
      0.9992010593414307,
      0.9998499155044556,
      0.9999340772628784,
      0.999941349029541,
      0.9999626278877258,
      0.9999467134475708,
      0.9999436736106873,
      0.9999590516090393,
      0.9999232888221741,
      0.9999723434448242,
      0.9999827146530151,
      0.9999803900718689,
      0.9999787211418152,
      0.999973714351654,
      0.9999764561653137,
      0.9999189376831055
    ]
  ],
  "rfd_device": "NVIDIA A30",
  "rfd_time": 88,
  "rfd_con_ref_pdb_idx": [],
  "rfd_con_hal_pdb_idx": [],
  "rfd_con_ref_idx0": [],
  "rfd_con_hal_idx0": [],
  "rfd_complex_con_ref_pdb_idx": "[('B', 17), ('B', 18), ('B', 19), ('B', 20), ('B', 21), ('B', 22), ('B', 23), ('B', 24), ('B', 25), ('B', 26), ('B', 27), ('B', 28), ('B', 29), ('B', 30), ('B', 31), ('B', 32), ('B', 33), ('B', 34), ('B', 35), ('B', 36), ('B', 37), ('B', 38), ('B', 39), ('B', 40), ('B', 41), ('B', 42), ('B', 43), ('B', 44), ('B', 45), ('B', 46), ('B', 47), ('B', 48), ('B', 49), ('B', 50), ('B', 51), ('B', 52), ('B', 53), ('B', 54), ('B', 55), ('B', 56), ('B', 57), ('B', 58), ('B', 59), ('B', 60), ('B', 61), ('B', 62), ('B', 63), ('B', 64), ('B', 65), ('B', 66), ('B', 67), ('B', 68), ('B', 69), ('B', 70), ('B', 71), ('B', 72), ('B', 73), ('B', 74), ('B', 75), ('B', 76), ('B', 77), ('B', 78), ('B', 79), ('B', 80), ('B', 81), ('B', 82), ('B', 83), ('B', 84), ('B', 85), ('B', 86), ('B', 87), ('B', 88), ('B', 89), ('B', 90), ('B', 91), ('B', 92), ('B', 93), ('B', 94), ('B', 95), ('B', 96), ('B', 97), ('B', 98), ('B', 99), ('B', 100), ('B', 101), ('B', 102), ('B', 103), ('B', 104), ('B', 105), ('B', 106), ('B', 107), ('B', 108), ('B', 109), ('B', 110), ('B', 111), ('B', 112), ('B', 113), ('B', 114), ('B', 115), ('B', 116), ('B', 117), ('B', 118), ('B', 119), ('B', 120), ('B', 121), ('B', 122), ('B', 123), ('B', 124), ('B', 125), ('B', 126), ('B', 127), ('B', 128), ('B', 129), ('B', 130), ('B', 131), ('B', 132), ('B', 133), ('B', 134), ('B', 135), ('B', 136), ('B', 137), ('B', 138), ('B', 139), ('B', 140), ('B', 141), ('B', 142), ('B', 143), ('B', 144), ('B', 145), ('B', 146), ('B', 147), ('B', 148), ('B', 149), ('B', 150), ('B', 151), ('B', 152), ('B', 153), ('B', 154), ('B', 155), ('B', 156), ('B', 157), ('B', 158), ('B', 159), ('B', 160), ('B', 161), ('B', 162), ('B', 163), ('B', 164), ('B', 165), ('B', 166), ('B', 167), ('B', 168), ('B', 169), ('B', 170), ('B', 171), ('B', 172), ('B', 173), ('B', 174), ('B', 175), ('B', 176), ('B', 177), ('B', 178), ('B', 179), ('B', 180), ('B', 181), ('B', 182), ('B', 183), ('B', 184), ('B', 185), ('B', 186), ('B', 187), ('B', 188), ('B', 189), ('B', 190), ('B', 191), ('B', 192), ('B', 193), ('B', 194), ('B', 195), ('B', 196), ('B', 197), ('B', 198), ('B', 199), ('B', 200), ('B', 201), ('B', 202), ('B', 203), ('B', 204), ('B', 205), ('B', 206), ('B', 207), ('B', 208), ('B', 209)]",
  "rfd_complex_con_hal_pdb_idx": "[('B', 73), ('B', 74), ('B', 75), ('B', 76), ('B', 77), ('B', 78), ('B', 79), ('B', 80), ('B', 81), ('B', 82), ('B', 83), ('B', 84), ('B', 85), ('B', 86), ('B', 87), ('B', 88), ('B', 89), ('B', 90), ('B', 91), ('B', 92), ('B', 93), ('B', 94), ('B', 95), ('B', 96), ('B', 97), ('B', 98), ('B', 99), ('B', 100), ('B', 101), ('B', 102), ('B', 103), ('B', 104), ('B', 105), ('B', 106), ('B', 107), ('B', 108), ('B', 109), ('B', 110), ('B', 111), ('B', 112), ('B', 113), ('B', 114), ('B', 115), ('B', 116), ('B', 117), ('B', 118), ('B', 119), ('B', 120), ('B', 121), ('B', 122), ('B', 123), ('B', 124), ('B', 125), ('B', 126), ('B', 127), ('B', 128), ('B', 129), ('B', 130), ('B', 131), ('B', 132), ('B', 133), ('B', 134), ('B', 135), ('B', 136), ('B', 137), ('B', 138), ('B', 139), ('B', 140), ('B', 141), ('B', 142), ('B', 143), ('B', 144), ('B', 145), ('B', 146), ('B', 147), ('B', 148), ('B', 149), ('B', 150), ('B', 151), ('B', 152), ('B', 153), ('B', 154), ('B', 155), ('B', 156), ('B', 157), ('B', 158), ('B', 159), ('B', 160), ('B', 161), ('B', 162), ('B', 163), ('B', 164), ('B', 165), ('B', 166), ('B', 167), ('B', 168), ('B', 169), ('B', 170), ('B', 171), ('B', 172), ('B', 173), ('B', 174), ('B', 175), ('B', 176), ('B', 177), ('B', 178), ('B', 179), ('B', 180), ('B', 181), ('B', 182), ('B', 183), ('B', 184), ('B', 185), ('B', 186), ('B', 187), ('B', 188), ('B', 189), ('B', 190), ('B', 191), ('B', 192), ('B', 193), ('B', 194), ('B', 195), ('B', 196), ('B', 197), ('B', 198), ('B', 199), ('B', 200), ('B', 201), ('B', 202), ('B', 203), ('B', 204), ('B', 205), ('B', 206), ('B', 207), ('B', 208), ('B', 209), ('B', 210), ('B', 211), ('B', 212), ('B', 213), ('B', 214), ('B', 215), ('B', 216), ('B', 217), ('B', 218), ('B', 219), ('B', 220), ('B', 221), ('B', 222), ('B', 223), ('B', 224), ('B', 225), ('B', 226), ('B', 227), ('B', 228), ('B', 229), ('B', 230), ('B', 231), ('B', 232), ('B', 233), ('B', 234), ('B', 235), ('B', 236), ('B', 237), ('B', 238), ('B', 239), ('B', 240), ('B', 241), ('B', 242), ('B', 243), ('B', 244), ('B', 245), ('B', 246), ('B', 247), ('B', 248), ('B', 249), ('B', 250), ('B', 251), ('B', 252), ('B', 253), ('B', 254), ('B', 255), ('B', 256), ('B', 257), ('B', 258), ('B', 259), ('B', 260), ('B', 261), ('B', 262), ('B', 263), ('B', 264), ('B', 265)]",
  "rfd_receptor_con_ref_pdb_idx": "[('B', 17), ('B', 18), ('B', 19), ('B', 20), ('B', 21), ('B', 22), ('B', 23), ('B', 24), ('B', 25), ('B', 26), ('B', 27), ('B', 28), ('B', 29), ('B', 30), ('B', 31), ('B', 32), ('B', 33), ('B', 34), ('B', 35), ('B', 36), ('B', 37), ('B', 38), ('B', 39), ('B', 40), ('B', 41), ('B', 42), ('B', 43), ('B', 44), ('B', 45), ('B', 46), ('B', 47), ('B', 48), ('B', 49), ('B', 50), ('B', 51), ('B', 52), ('B', 53), ('B', 54), ('B', 55), ('B', 56), ('B', 57), ('B', 58), ('B', 59), ('B', 60), ('B', 61), ('B', 62), ('B', 63), ('B', 64), ('B', 65), ('B', 66), ('B', 67), ('B', 68), ('B', 69), ('B', 70), ('B', 71), ('B', 72), ('B', 73), ('B', 74), ('B', 75), ('B', 76), ('B', 77), ('B', 78), ('B', 79), ('B', 80), ('B', 81), ('B', 82), ('B', 83), ('B', 84), ('B', 85), ('B', 86), ('B', 87), ('B', 88), ('B', 89), ('B', 90), ('B', 91), ('B', 92), ('B', 93), ('B', 94), ('B', 95), ('B', 96), ('B', 97), ('B', 98), ('B', 99), ('B', 100), ('B', 101), ('B', 102), ('B', 103), ('B', 104), ('B', 105), ('B', 106), ('B', 107), ('B', 108), ('B', 109), ('B', 110), ('B', 111), ('B', 112), ('B', 113), ('B', 114), ('B', 115), ('B', 116), ('B', 117), ('B', 118), ('B', 119), ('B', 120), ('B', 121), ('B', 122), ('B', 123), ('B', 124), ('B', 125), ('B', 126), ('B', 127), ('B', 128), ('B', 129), ('B', 130), ('B', 131), ('B', 132), ('B', 133), ('B', 134), ('B', 135), ('B', 136), ('B', 137), ('B', 138), ('B', 139), ('B', 140), ('B', 141), ('B', 142), ('B', 143), ('B', 144), ('B', 145), ('B', 146), ('B', 147), ('B', 148), ('B', 149), ('B', 150), ('B', 151), ('B', 152), ('B', 153), ('B', 154), ('B', 155), ('B', 156), ('B', 157), ('B', 158), ('B', 159), ('B', 160), ('B', 161), ('B', 162), ('B', 163), ('B', 164), ('B', 165), ('B', 166), ('B', 167), ('B', 168), ('B', 169), ('B', 170), ('B', 171), ('B', 172), ('B', 173), ('B', 174), ('B', 175), ('B', 176), ('B', 177), ('B', 178), ('B', 179), ('B', 180), ('B', 181), ('B', 182), ('B', 183), ('B', 184), ('B', 185), ('B', 186), ('B', 187), ('B', 188), ('B', 189), ('B', 190), ('B', 191), ('B', 192), ('B', 193), ('B', 194), ('B', 195), ('B', 196), ('B', 197), ('B', 198), ('B', 199), ('B', 200), ('B', 201), ('B', 202), ('B', 203), ('B', 204), ('B', 205), ('B', 206), ('B', 207), ('B', 208), ('B', 209)]",
  "rfd_receptor_con_hal_pdb_idx": "[('B', 73), ('B', 74), ('B', 75), ('B', 76), ('B', 77), ('B', 78), ('B', 79), ('B', 80), ('B', 81), ('B', 82), ('B', 83), ('B', 84), ('B', 85), ('B', 86), ('B', 87), ('B', 88), ('B', 89), ('B', 90), ('B', 91), ('B', 92), ('B', 93), ('B', 94), ('B', 95), ('B', 96), ('B', 97), ('B', 98), ('B', 99), ('B', 100), ('B', 101), ('B', 102), ('B', 103), ('B', 104), ('B', 105), ('B', 106), ('B', 107), ('B', 108), ('B', 109), ('B', 110), ('B', 111), ('B', 112), ('B', 113), ('B', 114), ('B', 115), ('B', 116), ('B', 117), ('B', 118), ('B', 119), ('B', 120), ('B', 121), ('B', 122), ('B', 123), ('B', 124), ('B', 125), ('B', 126), ('B', 127), ('B', 128), ('B', 129), ('B', 130), ('B', 131), ('B', 132), ('B', 133), ('B', 134), ('B', 135), ('B', 136), ('B', 137), ('B', 138), ('B', 139), ('B', 140), ('B', 141), ('B', 142), ('B', 143), ('B', 144), ('B', 145), ('B', 146), ('B', 147), ('B', 148), ('B', 149), ('B', 150), ('B', 151), ('B', 152), ('B', 153), ('B', 154), ('B', 155), ('B', 156), ('B', 157), ('B', 158), ('B', 159), ('B', 160), ('B', 161), ('B', 162), ('B', 163), ('B', 164), ('B', 165), ('B', 166), ('B', 167), ('B', 168), ('B', 169), ('B', 170), ('B', 171), ('B', 172), ('B', 173), ('B', 174), ('B', 175), ('B', 176), ('B', 177), ('B', 178), ('B', 179), ('B', 180), ('B', 181), ('B', 182), ('B', 183), ('B', 184), ('B', 185), ('B', 186), ('B', 187), ('B', 188), ('B', 189), ('B', 190), ('B', 191), ('B', 192), ('B', 193), ('B', 194), ('B', 195), ('B', 196), ('B', 197), ('B', 198), ('B', 199), ('B', 200), ('B', 201), ('B', 202), ('B', 203), ('B', 204), ('B', 205), ('B', 206), ('B', 207), ('B', 208), ('B', 209), ('B', 210), ('B', 211), ('B', 212), ('B', 213), ('B', 214), ('B', 215), ('B', 216), ('B', 217), ('B', 218), ('B', 219), ('B', 220), ('B', 221), ('B', 222), ('B', 223), ('B', 224), ('B', 225), ('B', 226), ('B', 227), ('B', 228), ('B', 229), ('B', 230), ('B', 231), ('B', 232), ('B', 233), ('B', 234), ('B', 235), ('B', 236), ('B', 237), ('B', 238), ('B', 239), ('B', 240), ('B', 241), ('B', 242), ('B', 243), ('B', 244), ('B', 245), ('B', 246), ('B', 247), ('B', 248), ('B', 249), ('B', 250), ('B', 251), ('B', 252), ('B', 253), ('B', 254), ('B', 255), ('B', 256), ('B', 257), ('B', 258), ('B', 259), ('B', 260), ('B', 261), ('B', 262), ('B', 263), ('B', 264), ('B', 265)]",
  "rfd_complex_con_ref_idx0": [
    0,
    1,
    2,
    3,
    4,
    5,
    6,
    7,
    8,
    9,
    10,
    11,
    12,
    13,
    14,
    15,
    16,
    17,
    18,
    19,
    20,
    21,
    22,
    23,
    24,
    25,
    26,
    27,
    28,
    29,
    30,
    31,
    32,
    33,
    34,
    35,
    36,
    37,
    38,
    39,
    40,
    41,
    42,
    43,
    44,
    45,
    46,
    47,
    48,
    49,
    50,
    51,
    52,
    53,
    54,
    55,
    56,
    57,
    58,
    59,
    60,
    61,
    62,
    63,
    64,
    65,
    66,
    67,
    68,
    69,
    70,
    71,
    72,
    73,
    74,
    75,
    76,
    77,
    78,
    79,
    80,
    81,
    82,
    83,
    84,
    85,
    86,
    87,
    88,
    89,
    90,
    91,
    92,
    93,
    94,
    95,
    96,
    97,
    98,
    99,
    100,
    101,
    102,
    103,
    104,
    105,
    106,
    107,
    108,
    109,
    110,
    111,
    112,
    113,
    114,
    115,
    116,
    117,
    118,
    119,
    120,
    121,
    122,
    123,
    124,
    125,
    126,
    127,
    128,
    129,
    130,
    131,
    132,
    133,
    134,
    135,
    136,
    137,
    138,
    139,
    140,
    141,
    142,
    143,
    144,
    145,
    146,
    147,
    148,
    149,
    150,
    151,
    152,
    153,
    154,
    155,
    156,
    157,
    158,
    159,
    160,
    161,
    162,
    163,
    164,
    165,
    166,
    167,
    168,
    169,
    170,
    171,
    172,
    173,
    174,
    175,
    176,
    177,
    178,
    179,
    180,
    181,
    182,
    183,
    184,
    185,
    186,
    187,
    188,
    189,
    190,
    191,
    192
  ],
  "rfd_complex_con_hal_idx0": [
    72,
    73,
    74,
    75,
    76,
    77,
    78,
    79,
    80,
    81,
    82,
    83,
    84,
    85,
    86,
    87,
    88,
    89,
    90,
    91,
    92,
    93,
    94,
    95,
    96,
    97,
    98,
    99,
    100,
    101,
    102,
    103,
    104,
    105,
    106,
    107,
    108,
    109,
    110,
    111,
    112,
    113,
    114,
    115,
    116,
    117,
    118,
    119,
    120,
    121,
    122,
    123,
    124,
    125,
    126,
    127,
    128,
    129,
    130,
    131,
    132,
    133,
    134,
    135,
    136,
    137,
    138,
    139,
    140,
    141,
    142,
    143,
    144,
    145,
    146,
    147,
    148,
    149,
    150,
    151,
    152,
    153,
    154,
    155,
    156,
    157,
    158,
    159,
    160,
    161,
    162,
    163,
    164,
    165,
    166,
    167,
    168,
    169,
    170,
    171,
    172,
    173,
    174,
    175,
    176,
    177,
    178,
    179,
    180,
    181,
    182,
    183,
    184,
    185,
    186,
    187,
    188,
    189,
    190,
    191,
    192,
    193,
    194,
    195,
    196,
    197,
    198,
    199,
    200,
    201,
    202,
    203,
    204,
    205,
    206,
    207,
    208,
    209,
    210,
    211,
    212,
    213,
    214,
    215,
    216,
    217,
    218,
    219,
    220,
    221,
    222,
    223,
    224,
    225,
    226,
    227,
    228,
    229,
    230,
    231,
    232,
    233,
    234,
    235,
    236,
    237,
    238,
    239,
    240,
    241,
    242,
    243,
    244,
    245,
    246,
    247,
    248,
    249,
    250,
    251,
    252,
    253,
    254,
    255,
    256,
    257,
    258,
    259,
    260,
    261,
    262,
    263,
    264
  ],
  "rfd_receptor_con_ref_idx0": [
    0,
    1,
    2,
    3,
    4,
    5,
    6,
    7,
    8,
    9,
    10,
    11,
    12,
    13,
    14,
    15,
    16,
    17,
    18,
    19,
    20,
    21,
    22,
    23,
    24,
    25,
    26,
    27,
    28,
    29,
    30,
    31,
    32,
    33,
    34,
    35,
    36,
    37,
    38,
    39,
    40,
    41,
    42,
    43,
    44,
    45,
    46,
    47,
    48,
    49,
    50,
    51,
    52,
    53,
    54,
    55,
    56,
    57,
    58,
    59,
    60,
    61,
    62,
    63,
    64,
    65,
    66,
    67,
    68,
    69,
    70,
    71,
    72,
    73,
    74,
    75,
    76,
    77,
    78,
    79,
    80,
    81,
    82,
    83,
    84,
    85,
    86,
    87,
    88,
    89,
    90,
    91,
    92,
    93,
    94,
    95,
    96,
    97,
    98,
    99,
    100,
    101,
    102,
    103,
    104,
    105,
    106,
    107,
    108,
    109,
    110,
    111,
    112,
    113,
    114,
    115,
    116,
    117,
    118,
    119,
    120,
    121,
    122,
    123,
    124,
    125,
    126,
    127,
    128,
    129,
    130,
    131,
    132,
    133,
    134,
    135,
    136,
    137,
    138,
    139,
    140,
    141,
    142,
    143,
    144,
    145,
    146,
    147,
    148,
    149,
    150,
    151,
    152,
    153,
    154,
    155,
    156,
    157,
    158,
    159,
    160,
    161,
    162,
    163,
    164,
    165,
    166,
    167,
    168,
    169,
    170,
    171,
    172,
    173,
    174,
    175,
    176,
    177,
    178,
    179,
    180,
    181,
    182,
    183,
    184,
    185,
    186,
    187,
    188,
    189,
    190,
    191,
    192
  ],
  "rfd_receptor_con_hal_idx0": [
    0,
    1,
    2,
    3,
    4,
    5,
    6,
    7,
    8,
    9,
    10,
    11,
    12,
    13,
    14,
    15,
    16,
    17,
    18,
    19,
    20,
    21,
    22,
    23,
    24,
    25,
    26,
    27,
    28,
    29,
    30,
    31,
    32,
    33,
    34,
    35,
    36,
    37,
    38,
    39,
    40,
    41,
    42,
    43,
    44,
    45,
    46,
    47,
    48,
    49,
    50,
    51,
    52,
    53,
    54,
    55,
    56,
    57,
    58,
    59,
    60,
    61,
    62,
    63,
    64,
    65,
    66,
    67,
    68,
    69,
    70,
    71,
    72,
    73,
    74,
    75,
    76,
    77,
    78,
    79,
    80,
    81,
    82,
    83,
    84,
    85,
    86,
    87,
    88,
    89,
    90,
    91,
    92,
    93,
    94,
    95,
    96,
    97,
    98,
    99,
    100,
    101,
    102,
    103,
    104,
    105,
    106,
    107,
    108,
    109,
    110,
    111,
    112,
    113,
    114,
    115,
    116,
    117,
    118,
    119,
    120,
    121,
    122,
    123,
    124,
    125,
    126,
    127,
    128,
    129,
    130,
    131,
    132,
    133,
    134,
    135,
    136,
    137,
    138,
    139,
    140,
    141,
    142,
    143,
    144,
    145,
    146,
    147,
    148,
    149,
    150,
    151,
    152,
    153,
    154,
    155,
    156,
    157,
    158,
    159,
    160,
    161,
    162,
    163,
    164,
    165,
    166,
    167,
    168,
    169,
    170,
    171,
    172,
    173,
    174,
    175,
    176,
    177,
    178,
    179,
    180,
    181,
    182,
    183,
    184,
    185,
    186,
    187,
    188,
    189,
    190,
    191,
    192
  ],
  "rfd_inpaint_str": [
    false,
    false,
    false,
    false,
    false,
    false,
    false,
    false,
    false,
    false,
    false,
    false,
    false,
    false,
    false,
    false,
    false,
    false,
    false,
    false,
    false,
    false,
    false,
    false,
    false,
    false,
    false,
    false,
    false,
    false,
    false,
    false,
    false,
    false,
    false,
    false,
    false,
    false,
    false,
    false,
    false,
    false,
    false,
    false,
    false,
    false,
    false,
    false,
    false,
    false,
    false,
    false,
    false,
    false,
    false,
    false,
    false,
    false,
    false,
    false,
    false,
    false,
    false,
    false,
    false,
    false,
    false,
    false,
    false,
    false,
    false,
    false,
    true,
    true,
    true,
    true,
    true,
    true,
    true,
    true,
    true,
    true,
    true,
    true,
    true,
    true,
    true,
    true,
    true,
    true,
    true,
    true,
    true,
    true,
    true,
    true,
    true,
    true,
    true,
    true,
    true,
    true,
    true,
    true,
    true,
    true,
    true,
    true,
    true,
    true,
    true,
    true,
    true,
    true,
    true,
    true,
    true,
    true,
    true,
    true,
    true,
    true,
    true,
    true,
    true,
    true,
    true,
    true,
    true,
    true,
    true,
    true,
    true,
    true,
    true,
    true,
    true,
    true,
    true,
    true,
    true,
    true,
    true,
    true,
    true,
    true,
    true,
    true,
    true,
    true,
    true,
    true,
    true,
    true,
    true,
    true,
    true,
    true,
    true,
    true,
    true,
    true,
    true,
    true,
    true,
    true,
    true,
    true,
    true,
    true,
    true,
    true,
    true,
    true,
    true,
    true,
    true,
    true,
    true,
    true,
    true,
    true,
    true,
    true,
    true,
    true,
    true,
    true,
    true,
    true,
    true,
    true,
    true,
    true,
    true,
    true,
    true,
    true,
    true,
    true,
    true,
    true,
    true,
    true,
    true,
    true,
    true,
    true,
    true,
    true,
    true,
    true,
    true,
    true,
    true,
    true,
    true,
    true,
    true,
    true,
    true,
    true,
    true,
    true,
    true,
    true,
    true,
    true,
    true,
    true,
    true,
    true,
    true,
    true,
    true,
    true,
    true,
    true,
    true,
    true,
    true,
    true,
    true,
    true,
    true,
    true,
    true,
    true,
    true,
    true,
    true,
    true,
    true,
    true,
    true,
    true,
    true,
    true,
    true,
    true,
    true,
    true,
    true,
    true,
    true
  ],
  "rfd_inpaint_seq": [
    false,
    false,
    false,
    false,
    false,
    false,
    false,
    false,
    false,
    false,
    false,
    false,
    false,
    false,
    false,
    false,
    false,
    false,
    false,
    false,
    false,
    false,
    false,
    false,
    false,
    false,
    false,
    false,
    false,
    false,
    false,
    false,
    false,
    false,
    false,
    false,
    false,
    false,
    false,
    false,
    false,
    false,
    false,
    false,
    false,
    false,
    false,
    false,
    false,
    false,
    false,
    false,
    false,
    false,
    false,
    false,
    false,
    false,
    false,
    false,
    false,
    false,
    false,
    false,
    false,
    false,
    false,
    false,
    false,
    false,
    false,
    false,
    true,
    true,
    true,
    true,
    true,
    true,
    true,
    true,
    true,
    true,
    true,
    true,
    true,
    true,
    true,
    true,
    true,
    true,
    true,
    true,
    true,
    true,
    true,
    true,
    true,
    true,
    true,
    true,
    true,
    true,
    true,
    true,
    true,
    true,
    true,
    true,
    true,
    true,
    true,
    true,
    true,
    true,
    true,
    true,
    true,
    true,
    true,
    true,
    true,
    true,
    true,
    true,
    true,
    true,
    true,
    true,
    true,
    true,
    true,
    true,
    true,
    true,
    true,
    true,
    true,
    true,
    true,
    true,
    true,
    true,
    true,
    true,
    true,
    true,
    true,
    true,
    true,
    true,
    true,
    true,
    true,
    true,
    true,
    true,
    true,
    true,
    true,
    true,
    true,
    true,
    true,
    true,
    true,
    true,
    true,
    true,
    true,
    true,
    true,
    true,
    true,
    true,
    true,
    true,
    true,
    true,
    true,
    true,
    true,
    true,
    true,
    true,
    true,
    true,
    true,
    true,
    true,
    true,
    true,
    true,
    true,
    true,
    true,
    true,
    true,
    true,
    true,
    true,
    true,
    true,
    true,
    true,
    true,
    true,
    true,
    true,
    true,
    true,
    true,
    true,
    true,
    true,
    true,
    true,
    true,
    true,
    true,
    true,
    true,
    true,
    true,
    true,
    true,
    true,
    true,
    true,
    true,
    true,
    true,
    true,
    true,
    true,
    true,
    true,
    true,
    true,
    true,
    true,
    true,
    true,
    true,
    true,
    true,
    true,
    true,
    true,
    true,
    true,
    true,
    true,
    true,
    true,
    true,
    true,
    true,
    true,
    true,
    true,
    true,
    true,
    true,
    true,
    true
  ],
  "rfd_sampled_mask": [
    "B17-209/0",
    "72-72"
  ],
  "rfd_mask_1d": [
    false,
    false,
    false,
    false,
    false,
    false,
    false,
    false,
    false,
    false,
    false,
    false,
    false,
    false,
    false,
    false,
    false,
    false,
    false,
    false,
    false,
    false,
    false,
    false,
    false,
    false,
    false,
    false,
    false,
    false,
    false,
    false,
    false,
    false,
    false,
    false,
    false,
    false,
    false,
    false,
    false,
    false,
    false,
    false,
    false,
    false,
    false,
    false,
    false,
    false,
    false,
    false,
    false,
    false,
    false,
    false,
    false,
    false,
    false,
    false,
    false,
    false,
    false,
    false,
    false,
    false,
    false,
    false,
    false,
    false,
    false,
    false,
    true,
    true,
    true,
    true,
    true,
    true,
    true,
    true,
    true,
    true,
    true,
    true,
    true,
    true,
    true,
    true,
    true,
    true,
    true,
    true,
    true,
    true,
    true,
    true,
    true,
    true,
    true,
    true,
    true,
    true,
    true,
    true,
    true,
    true,
    true,
    true,
    true,
    true,
    true,
    true,
    true,
    true,
    true,
    true,
    true,
    true,
    true,
    true,
    true,
    true,
    true,
    true,
    true,
    true,
    true,
    true,
    true,
    true,
    true,
    true,
    true,
    true,
    true,
    true,
    true,
    true,
    true,
    true,
    true,
    true,
    true,
    true,
    true,
    true,
    true,
    true,
    true,
    true,
    true,
    true,
    true,
    true,
    true,
    true,
    true,
    true,
    true,
    true,
    true,
    true,
    true,
    true,
    true,
    true,
    true,
    true,
    true,
    true,
    true,
    true,
    true,
    true,
    true,
    true,
    true,
    true,
    true,
    true,
    true,
    true,
    true,
    true,
    true,
    true,
    true,
    true,
    true,
    true,
    true,
    true,
    true,
    true,
    true,
    true,
    true,
    true,
    true,
    true,
    true,
    true,
    true,
    true,
    true,
    true,
    true,
    true,
    true,
    true,
    true,
    true,
    true,
    true,
    true,
    true,
    true,
    true,
    true,
    true,
    true,
    true,
    true,
    true,
    true,
    true,
    true,
    true,
    true,
    true,
    true,
    true,
    true,
    true,
    true,
    true,
    true,
    true,
    true,
    true,
    true,
    true,
    true,
    true,
    true,
    true,
    true,
    true,
    true,
    true,
    true,
    true,
    true,
    true,
    true,
    true,
    true,
    true,
    true,
    true,
    true,
    true,
    true,
    true,
    true
  ]
}
```
