## Supplementary File 1 for "ProteinDJ: a high-performance and modular protein design pipeline": fold_89.json

```
{
  "fold_id": 89,
  "rfd_config": {
    "inference": {
      "input_pdb": "3di3_il7ra.pdb",
      "num_designs": 25,
      "design_startnum": 75,
      "ckpt_override_path": null,
      "symmetry": null,
      "recenter": true,
      "radius": 10.0,
      "model_only_neighbors": false,
      "output_prefix": "./rfd_results/fold",
      "write_trajectory": false,
      "scaffold_guided": false,
      "model_runner": "SelfConditioning",
      "cautious": true,
      "align_motif": true,
      "symmetric_self_cond": true,
      "final_step": 1,
      "deterministic": false,
      "trb_save_ckpt_path": "/app/RFdiffusion/models/Complex_base_ckpt.pt",
      "schedule_directory_path": "/app/RFdiffusion/schedules",
      "model_directory_path": "/app/RFdiffusion/models"
    },
    "contigmap": {
      "contigs": [
        "B17-209/0 50-100"
      ],
      "inpaint_seq": null,
      "inpaint_str": null,
      "inpaint_str_helix": null,
      "inpaint_str_strand": null,
      "inpaint_str_loop": null,
      "provide_seq": null,
      "length": null
    },
    "model": {
      "n_extra_block": 4,
      "n_main_block": 32,
      "n_ref_block": 4,
      "d_msa": 256,
      "d_msa_full": 64,
      "d_pair": 128,
      "d_templ": 64,
      "n_head_msa": 8,
      "n_head_pair": 4,
      "n_head_templ": 4,
      "d_hidden": 32,
      "d_hidden_templ": 32,
      "p_drop": 0.15,
      "SE3_param_full": {
        "num_layers": 1,
        "num_channels": 32,
        "num_degrees": 2,
        "n_heads": 4,
        "div": 4,
        "l0_in_features": 8,
        "l0_out_features": 8,
        "l1_in_features": 3,
        "l1_out_features": 2,
        "num_edge_features": 32
      },
      "SE3_param_topk": {
        "num_layers": 1,
        "num_channels": 32,
        "num_degrees": 2,
        "n_heads": 4,
        "div": 4,
        "l0_in_features": 64,
        "l0_out_features": 64,
        "l1_in_features": 3,
        "l1_out_features": 2,
        "num_edge_features": 64
      },
      "freeze_track_motif": false,
      "use_motif_timestep": true
    },
    "diffuser": {
      "T": 50,
      "b_0": 0.01,
      "b_T": 0.07,
      "schedule_type": "linear",
      "so3_type": "igso3",
      "crd_scale": 0.25,
      "partial_T": null,
      "so3_schedule_type": "linear",
      "min_b": 1.5,
      "max_b": 2.5,
      "min_sigma": 0.02,
      "max_sigma": 1.5
    },
    "denoiser": {
      "noise_scale_ca": 0,
      "final_noise_scale_ca": 1,
      "ca_noise_schedule_type": "constant",
      "noise_scale_frame": 0,
      "final_noise_scale_frame": 1,
      "frame_noise_schedule_type": "constant"
    },
    "ppi": {
      "hotspot_res": [
        "B58",
        "B80",
        "B139"
      ]
    },
    "potentials": {
      "guiding_potentials": null,
      "guide_scale": 10,
      "guide_decay": "constant",
      "olig_inter_all": null,
      "olig_intra_all": null,
      "olig_custom_contact": null,
      "substrate": null
    },
    "contig_settings": {
      "ref_idx": null,
      "hal_idx": null,
      "idx_rf": null,
      "inpaint_seq_tensor": null
    },
    "preprocess": {
      "sidechain_input": false,
      "motif_sidechain_input": true,
      "d_t1d": 24,
      "d_t2d": 44,
      "prob_self_cond": 0.5,
      "str_self_cond": true,
      "predict_previous": false
    },
    "logging": {
      "inputs": false
    },
    "scaffoldguided": {
      "scaffoldguided": false,
      "target_pdb": false,
      "target_path": null,
      "scaffold_list": null,
      "scaffold_dir": null,
      "sampled_insertion": 0,
      "sampled_N": 0,
      "sampled_C": 0,
      "ss_mask": 0,
      "systematic": false,
      "target_ss": null,
      "target_adj": null,
      "mask_loops": true,
      "contig_crop": null
    }
  },
  "rfd_plddt": [
    [
      0.11803837865591049,
      0.12390998005867004,
      0.11232627928256989,
      0.10799001902341843,
      0.10766926407814026,
      0.10833893716335297,
      0.100955069065094,
      0.0970100536942482,
      0.09353506565093994,
      0.09095652401447296,
      0.08299979567527771,
      0.0797445997595787,
      0.0811477079987526,
      0.08000808954238892,
      0.0786752700805664,
      0.07745009660720825,
      0.07383991777896881,
      0.07348953187465668,
      0.06816299259662628,
      0.06500260531902313,
      0.06317898631095886,
      0.06588862836360931,
      0.07233868539333344,
      0.07234137505292892,
      0.07599925994873047,
      0.08013848960399628,
      0.08242778480052948,
      0.08123531937599182,
      0.08395081013441086,
      0.08290770649909973,
      0.07911507040262222,
      0.07682283222675323,
      0.07563275098800659,
      0.07399308681488037,
      0.07200849056243896,
      0.07029038667678833,
      0.0703379288315773,
      0.06882637739181519,
      0.06828849017620087,
      0.06966772675514221,
      0.06807590276002884,
      0.06570085138082504,
      0.06430183351039886,
      0.06233038380742073,
      0.06222160533070564,
      0.06128125265240669,
      0.059878021478652954,
      0.06361380964517593,
      0.0654507726430893,
      0.06248980388045311,
      0.06431303918361664,
      0.06298799812793732,
      0.06619767099618912,
      0.06657800078392029,
      0.06675688922405243,
      0.07035668939352036,
      0.074093759059906,
      0.07510608434677124,
      0.08140618354082108,
      0.08381475508213043,
      0.08772142231464386,
      0.09267870336771011,
      0.10162672400474548,
      0.10655257105827332,
      0.11724679172039032,
      0.11817265301942825,
      0.9951612949371338,
      0.9978727698326111,
      0.9980230331420898,
      0.9992550611495972,
      0.9993303418159485,
      0.9992693662643433,
      0.998462438583374,
      0.9959518313407898,
      0.9891108274459839,
      0.9471635818481445,
      0.9196847677230835,
      0.9671680927276611,
      0.9544249773025513,
      0.9052745699882507,
      0.8841132521629333,
      0.9114224910736084,
      0.9517415761947632,
      0.9899784922599792,
      0.9975321888923645,
      0.9989153742790222,
      0.9993599057197571,
      0.9985882639884949,
      0.9981687664985657,
      0.9961819052696228,
      0.9934520721435547,
      0.9903243780136108,
      0.9933292865753174,
      0.9952152967453003,
      0.9906246662139893,
      0.9888166785240173,
      0.9963705539703369,
      0.9961923956871033,
      0.9984109997749329,
      0.9984951615333557,
      0.9991016387939453,
      0.9986657500267029,
      0.9963265657424927,
      0.9785096645355225,
      0.9317539930343628,
      0.8921471238136292,
      0.894794225692749,
      0.8488185405731201,
      0.850754976272583,
      0.8876774907112122,
      0.9182642102241516,
      0.9756773114204407,
      0.9867105484008789,
      0.9956550002098083,
      0.9973319172859192,
      0.9952793121337891,
      0.9950817227363586,
      0.9881266951560974,
      0.9846817851066589,
      0.9881935715675354,
      0.9936797618865967,
      0.997466504573822,
      0.9978135228157043,
      0.9960417151451111,
      0.9852506518363953,
      0.9545533657073975,
      0.8995503187179565,
      0.8939409852027893,
      0.9133194088935852,
      0.8927757740020752,
      0.9057166576385498,
      0.8787004351615906,
      0.8749368786811829,
      0.9224034547805786,
      0.9627928733825684,
      0.9900269508361816,
      0.997992753982544,
      0.9985714554786682,
      0.9992955327033997,
      0.9984937310218811,
      0.9975072741508484,
      0.9952295422554016,
      0.9945542216300964,
      0.9950265288352966,
      0.9965733289718628,
      0.9977265000343323,
      0.9982118010520935,
      0.9977617263793945,
      0.99631267786026,
      0.9888684153556824,
      0.9879834651947021,
      0.9471214413642883,
      0.9623473286628723,
      0.9341834783554077,
      0.9628093242645264,
      0.9938086867332458,
      0.9887044429779053,
      0.9969460368156433,
      0.9954566955566406,
      0.9970031976699829,
      0.9982035160064697,
      0.9989323019981384,
      0.9977743029594421,
      0.9976469278335571,
      0.9993735551834106,
      0.9993350505828857,
      0.99978107213974,
      0.9995722770690918,
      0.9996414184570312,
      0.9994389414787292,
      0.999106228351593,
      0.998223066329956,
      0.9987404346466064,
      0.9992636442184448,
      0.9996387362480164,
      0.999710202217102,
      0.9996195435523987,
      0.9997126460075378,
      0.99943608045578,
      0.999411940574646,
      0.997381865978241,
      0.9958206415176392,
      0.9855055809020996,
      0.9673202633857727,
      0.9521063566207886,
      0.9168729782104492,
      0.8943606615066528,
      0.8539725542068481,
      0.8771412372589111,
      0.905785083770752,
      0.9072893857955933,
      0.9327634572982788,
      0.981654942035675,
      0.9926974773406982,
      0.9983934164047241,
      0.9990543127059937,
      0.9995823502540588,
      0.9997027516365051,
      0.9997529983520508,
      0.9997216463088989,
      0.9997338056564331,
      0.9994747042655945,
      0.9994505643844604,
      0.9990284442901611,
      0.9980158805847168,
      0.997616171836853,
      0.9978072643280029,
      0.9990865588188171,
      0.9993612766265869,
      0.999304473400116,
      0.9991012811660767,
      0.9971610307693481,
      0.9973857402801514,
      0.9896697402000427,
      0.9929264187812805,
      0.9977725148200989,
      0.9988226890563965,
      0.9995384216308594,
      0.9995437860488892,
      0.9998021125793457,
      0.9997199773788452,
      0.9996696710586548,
      0.9996007680892944,
      0.9997704029083252,
      0.9998000860214233,
      0.9997001886367798,
      0.9997108578681946,
      0.9995396733283997,
      0.9996504783630371,
      0.999763011932373,
      0.9998393654823303,
      0.9997552037239075,
      0.9998142123222351,
      0.9994579553604126,
      0.9995490312576294,
      0.9989318251609802,
      0.9985705614089966,
      0.9948258399963379,
      0.9710379838943481,
      0.9622070789337158,
      0.906602680683136,
      0.8697452545166016,
      0.9107695817947388,
      0.9514611959457397,
      0.9865974187850952,
      0.9957706928253174,
      0.9979073405265808,
      0.9982206225395203,
      0.9972593784332275,
      0.9978234767913818,
      0.9986257553100586,
      0.9965486526489258,
      0.9985983967781067,
      0.9995717406272888,
      0.9995884895324707,
      0.9997873306274414,
      0.9997299313545227,
      0.9998283982276917,
      0.999454915523529
    ],
    [
      0.12766289710998535,
      0.1343419849872589,
      0.12572285532951355,
      0.12303027510643005,
      0.11702017486095428,
      0.11734073609113693,
      0.11639273911714554,
      0.10813037306070328,
      0.10623544454574585,
      0.10074221342802048,
      0.096949502825737,
      0.09104062616825104,
      0.09087815880775452,
      0.08818906545639038,
      0.08650432527065277,
      0.08401679992675781,
      0.07965127378702164,
      0.07433576881885529,
      0.07040925323963165,
      0.06548786908388138,
      0.0645093247294426,
      0.06456030160188675,
      0.06757398694753647,
      0.06864212453365326,
      0.07078108936548233,
      0.07875803858041763,
      0.07868317514657974,
      0.08202505111694336,
      0.08245334029197693,
      0.08009524643421173,
      0.07317493855953217,
      0.07710333168506622,
      0.07743190228939056,
      0.07137082517147064,
      0.06900665909051895,
      0.07014864683151245,
      0.07007478177547455,
      0.06817328184843063,
      0.07356523722410202,
      0.07585199177265167,
      0.07839592546224594,
      0.07755754142999649,
      0.07795660197734833,
      0.0774805098772049,
      0.07650238275527954,
      0.07518608123064041,
      0.07279862463474274,
      0.06891357153654099,
      0.06776344776153564,
      0.0671938955783844,
      0.0648302212357521,
      0.06703535467386246,
      0.06968286633491516,
      0.07223828136920929,
      0.07386139035224915,
      0.07644248753786087,
      0.07794744521379471,
      0.07851830869913101,
      0.07869722694158554,
      0.08076545596122742,
      0.084615558385849,
      0.08875350654125214,
      0.09565652906894684,
      0.09799688309431076,
      0.10721828788518906,
      0.10111308097839355,
      0.9943197965621948,
      0.9968656897544861,
      0.997083306312561,
      0.9990128874778748,
      0.9992561936378479,
      0.9993259310722351,
      0.9988016486167908,
      0.9976770281791687,
      0.9944531917572021,
      0.9605861902236938,
      0.9349337220191956,
      0.9762054085731506,
      0.9622830152511597,
      0.9208167791366577,
      0.8957675099372864,
      0.9241871237754822,
      0.9670158624649048,
      0.9936169385910034,
      0.9982177019119263,
      0.9992713928222656,
      0.9995057582855225,
      0.9990999698638916,
      0.9986808896064758,
      0.9968788027763367,
      0.9959812164306641,
      0.9952859878540039,
      0.9969112873077393,
      0.9973881840705872,
      0.994118332862854,
      0.9924170970916748,
      0.996903121471405,
      0.9953099489212036,
      0.9973679780960083,
      0.9969627261161804,
      0.997680127620697,
      0.9953762292861938,
      0.9900123476982117,
      0.9514347314834595,
      0.904360294342041,
      0.8864272832870483,
      0.8916614055633545,
      0.8500583171844482,
      0.8453229665756226,
      0.8614530563354492,
      0.88344407081604,
      0.9509991407394409,
      0.9751988053321838,
      0.9897034168243408,
      0.9957181811332703,
      0.994816243648529,
      0.9957959055900574,
      0.9913675785064697,
      0.9897168278694153,
      0.9933350682258606,
      0.9963253736495972,
      0.9982412457466125,
      0.9982373118400574,
      0.996486246585846,
      0.9879706501960754,
      0.9626174569129944,
      0.9112969636917114,
      0.9018980264663696,
      0.9185261130332947,
      0.8975822925567627,
      0.9082210063934326,
      0.8765320181846619,
      0.860254168510437,
      0.9023010730743408,
      0.9434566497802734,
      0.9727519750595093,
      0.993913471698761,
      0.9939536452293396,
      0.9972652792930603,
      0.9947111010551453,
      0.9928798079490662,
      0.9864616990089417,
      0.9833299517631531,
      0.9863268733024597,
      0.9885644912719727,
      0.9920444488525391,
      0.9927341938018799,
      0.9892745614051819,
      0.9867510199546814,
      0.9721707105636597,
      0.9759997129440308,
      0.9376034140586853,
      0.966247022151947,
      0.9398730993270874,
      0.9626168012619019,
      0.9931713342666626,
      0.9923964738845825,
      0.9977337121963501,
      0.9965352416038513,
      0.9978386163711548,
      0.9983586072921753,
      0.9988170266151428,
      0.9977594017982483,
      0.9967753291130066,
      0.9987092614173889,
      0.9987325072288513,
      0.9994356036186218,
      0.9986644387245178,
      0.9990981817245483,
      0.9986741542816162,
      0.9983872771263123,
      0.9965546727180481,
      0.9976850748062134,
      0.9985619187355042,
      0.9991264343261719,
      0.9992926716804504,
      0.9989053606987,
      0.9991952180862427,
      0.9985928535461426,
      0.99882972240448,
      0.9966034293174744,
      0.9961212277412415,
      0.9899021983146667,
      0.9779775142669678,
      0.9612287282943726,
      0.9344663023948669,
      0.9061516523361206,
      0.8584456443786621,
      0.8780978918075562,
      0.9156304001808167,
      0.914057731628418,
      0.9398621320724487,
      0.9821601510047913,
      0.9908173084259033,
      0.997443675994873,
      0.9981526136398315,
      0.9991194009780884,
      0.999349057674408,
      0.9995250105857849,
      0.9995132088661194,
      0.9995849132537842,
      0.9992738962173462,
      0.999240517616272,
      0.9986262321472168,
      0.99723881483078,
      0.9962871074676514,
      0.9964891672134399,
      0.9979677796363831,
      0.9984959363937378,
      0.9981448650360107,
      0.9977567791938782,
      0.9949712157249451,
      0.9949612021446228,
      0.9874289035797119,
      0.9903196692466736,
      0.9962919354438782,
      0.9973395466804504,
      0.998716413974762,
      0.9988798499107361,
      0.9995745420455933,
      0.9994357228279114,
      0.9994386434555054,
      0.999407947063446,
      0.9996157884597778,
      0.9996864795684814,
      0.9995835423469543,
      0.999606192111969,
      0.999321699142456,
      0.9995142817497253,
      0.9996428489685059,
      0.9997432231903076,
      0.9995902180671692,
      0.9996681213378906,
      0.9991711378097534,
      0.9992291927337646,
      0.9985654354095459,
      0.9982799291610718,
      0.9938605427742004,
      0.975306510925293,
      0.9621331095695496,
      0.9117467403411865,
      0.8711661100387573,
      0.9156708717346191,
      0.9512850046157837,
      0.9855611324310303,
      0.9942694306373596,
      0.9969072937965393,
      0.9981598258018494,
      0.997711718082428,
      0.9974296689033508,
      0.9983293414115906,
      0.9963524341583252,
      0.9980887174606323,
      0.9991236925125122,
      0.9992049932479858,
      0.9995748400688171,
      0.9995644092559814,
      0.9997344613075256,
      0.9993009567260742
    ],
    [
      0.15803325176239014,
      0.17111776769161224,
      0.15067803859710693,
      0.15186931192874908,
      0.13861113786697388,
      0.13616923987865448,
      0.13593420386314392,
      0.13081397116184235,
      0.1280834674835205,
      0.12174446880817413,
      0.11383406817913055,
      0.10847073793411255,
      0.10617969930171967,
      0.10525638610124588,
      0.1000543087720871,
      0.0944790244102478,
      0.09099403023719788,
      0.08734340965747833,
      0.07756552845239639,
      0.07018455862998962,
      0.0695832148194313,
      0.07320817559957504,
      0.07687029242515564,
      0.07687000930309296,
      0.08097197115421295,
      0.08585962653160095,
      0.08557344973087311,
      0.08780020475387573,
      0.09122409671545029,
      0.08960333466529846,
      0.08342036604881287,
      0.08677740395069122,
      0.0913107842206955,
      0.08618038147687912,
      0.08272849023342133,
      0.08585291355848312,
      0.08703885227441788,
      0.08812788128852844,
      0.08915126323699951,
      0.09371686726808548,
      0.09305813163518906,
      0.0903620719909668,
      0.0903250202536583,
      0.0905987024307251,
      0.092057004570961,
      0.08367882668972015,
      0.08114787191152573,
      0.08211614191532135,
      0.07971776276826859,
      0.07746819406747818,
      0.0787796750664711,
      0.07990507036447525,
      0.07959684729576111,
      0.0817304477095604,
      0.0839550793170929,
      0.08561857044696808,
      0.08783174306154251,
      0.08885452151298523,
      0.09092485904693604,
      0.09342552721500397,
      0.09796932339668274,
      0.10489267110824585,
      0.11207093298435211,
      0.11240725219249725,
      0.12485378980636597,
      0.13017183542251587,
      0.995789110660553,
      0.9978414177894592,
      0.9979910254478455,
      0.999328076839447,
      0.9994282126426697,
      0.9994197487831116,
      0.9988622665405273,
      0.9976444244384766,
      0.9944452047348022,
      0.9604991674423218,
      0.9357606768608093,
      0.9776262640953064,
      0.9653412699699402,
      0.9240527153015137,
      0.8953304886817932,
      0.9267430305480957,
      0.9684996008872986,
      0.9942522048950195,
      0.9983721375465393,
      0.9993953108787537,
      0.9996181726455688,
      0.999386727809906,
      0.9991525411605835,
      0.9980244636535645,
      0.9975191354751587,
      0.9970200061798096,
      0.9980621933937073,
      0.9983015656471252,
      0.9961070418357849,
      0.9950534701347351,
      0.9980666637420654,
      0.9970851540565491,
      0.9983406066894531,
      0.9980930685997009,
      0.9983658194541931,
      0.996710479259491,
      0.9919187426567078,
      0.9557718634605408,
      0.9015134572982788,
      0.8835022449493408,
      0.8898476362228394,
      0.8440336585044861,
      0.8426738977432251,
      0.8620111346244812,
      0.8848612308502197,
      0.9555099606513977,
      0.9787169694900513,
      0.9922726154327393,
      0.9969769716262817,
      0.9965978264808655,
      0.9971456527709961,
      0.9932581782341003,
      0.9923460483551025,
      0.9952137470245361,
      0.9973524808883667,
      0.9987648725509644,
      0.9986525774002075,
      0.9972072839736938,
      0.9897480010986328,
      0.9657597541809082,
      0.9122364521026611,
      0.9016131162643433,
      0.9150843620300293,
      0.8861701488494873,
      0.9034637808799744,
      0.8679131865501404,
      0.8558294177055359,
      0.8993462920188904,
      0.9421243667602539,
      0.9748387932777405,
      0.9948424100875854,
      0.9952921271324158,
      0.9981088042259216,
      0.9961680173873901,
      0.994909405708313,
      0.9899206757545471,
      0.9870936274528503,
      0.9890701770782471,
      0.9907131195068359,
      0.9938428401947021,
      0.994371771812439,
      0.9907662868499756,
      0.9879559278488159,
      0.9723178744316101,
      0.9750348329544067,
      0.9350865483283997,
      0.9635549783706665,
      0.935813307762146,
      0.9588138461112976,
      0.9922939538955688,
      0.9913631081581116,
      0.9977293610572815,
      0.9966447353363037,
      0.998132586479187,
      0.9988080263137817,
      0.9991258978843689,
      0.9984840154647827,
      0.9979392886161804,
      0.9992400407791138,
      0.9992545247077942,
      0.9997119903564453,
      0.9993654489517212,
      0.9995576739311218,
      0.9992907047271729,
      0.9990893602371216,
      0.9979277849197388,
      0.9985308051109314,
      0.9991354942321777,
      0.9995040893554688,
      0.9996140599250793,
      0.999399721622467,
      0.9995445013046265,
      0.9991716146469116,
      0.9992685317993164,
      0.9974881410598755,
      0.996640145778656,
      0.9906579256057739,
      0.9770182967185974,
      0.9595669507980347,
      0.9328262805938721,
      0.9049381613731384,
      0.8541603684425354,
      0.8751469850540161,
      0.9115705490112305,
      0.9106544256210327,
      0.9342434406280518,
      0.9794937968254089,
      0.990030825138092,
      0.9975659251213074,
      0.9984179139137268,
      0.9993376135826111,
      0.9995473623275757,
      0.9996850490570068,
      0.9996964931488037,
      0.999721109867096,
      0.999520480632782,
      0.9994738698005676,
      0.9990172386169434,
      0.9980866312980652,
      0.9974486231803894,
      0.9975515604019165,
      0.9986506104469299,
      0.9989322423934937,
      0.9985717535018921,
      0.9981846213340759,
      0.9952466487884521,
      0.9953356981277466,
      0.9868537187576294,
      0.990444004535675,
      0.9969168901443481,
      0.9979633092880249,
      0.9991103410720825,
      0.999266505241394,
      0.9997232556343079,
      0.9996383786201477,
      0.9996191263198853,
      0.9995843172073364,
      0.9997238516807556,
      0.9997710585594177,
      0.9996967315673828,
      0.9997257590293884,
      0.9995453357696533,
      0.9996716976165771,
      0.9997878074645996,
      0.9998466968536377,
      0.9997654557228088,
      0.9997999668121338,
      0.9994635581970215,
      0.9994556903839111,
      0.9988308548927307,
      0.9983885884284973,
      0.9936184883117676,
      0.9720408916473389,
      0.9577240347862244,
      0.9012775421142578,
      0.8579875230789185,
      0.9103661179542542,
      0.9460972547531128,
      0.9844378232955933,
      0.9944044351577759,
      0.9972481727600098,
      0.9984647035598755,
      0.9983959197998047,
      0.9982757568359375,
      0.9989932775497437,
      0.9976181983947754,
      0.9989619851112366,
      0.9995610117912292,
      0.9995959997177124,
      0.9997782111167908,
      0.9997490644454956,
      0.999832808971405,
      0.9995478987693787
    ],
    [
      0.20920926332473755,
      0.24516072869300842,
      0.2127140462398529,
      0.19399845600128174,
      0.17489498853683472,
      0.1632920503616333,
      0.15759512782096863,
      0.15230733156204224,
      0.14698582887649536,
      0.139373317360878,
      0.13064350187778473,
      0.1215314120054245,
      0.11827132105827332,
      0.12429440021514893,
      0.11339356750249863,
      0.10547138750553131,
      0.09896953403949738,
      0.09436202049255371,
      0.08324933052062988,
      0.07704342901706696,
      0.07663056254386902,
      0.0749559998512268,
      0.07562069594860077,
      0.07766057550907135,
      0.07756303995847702,
      0.08558250963687897,
      0.08476178348064423,
      0.0860569104552269,
      0.09114868193864822,
      0.08955035358667374,
      0.08466780930757523,
      0.08453661948442459,
      0.09175583720207214,
      0.08853760361671448,
      0.08316147327423096,
      0.0860070213675499,
      0.09181300550699234,
      0.08958186954259872,
      0.08855173736810684,
      0.09177158772945404,
      0.09259019047021866,
      0.08792436867952347,
      0.08820658922195435,
      0.09159708023071289,
      0.0900174081325531,
      0.08198252320289612,
      0.08422169834375381,
      0.08612928539514542,
      0.08040386438369751,
      0.08107084035873413,
      0.0811728686094284,
      0.08425538241863251,
      0.08299558609724045,
      0.08542811125516891,
      0.0916314646601677,
      0.09260760247707367,
      0.09487824887037277,
      0.09872469305992126,
      0.09893900901079178,
      0.10031960904598236,
      0.11079712957143784,
      0.12127549946308136,
      0.12812934815883636,
      0.131062313914299,
      0.14982618391513824,
      0.15436124801635742,
      0.9958163499832153,
      0.9978542327880859,
      0.9980341196060181,
      0.9993669986724854,
      0.9994814991950989,
      0.9994899034500122,
      0.9989857077598572,
      0.9979291558265686,
      0.9952946901321411,
      0.9638168215751648,
      0.9409212470054626,
      0.9801602363586426,
      0.9688520431518555,
      0.9296044111251831,
      0.9004067182540894,
      0.93180912733078,
      0.9720582962036133,
      0.9949279427528381,
      0.9985464215278625,
      0.9994598031044006,
      0.9996616244316101,
      0.999451220035553,
      0.9992388486862183,
      0.9982045292854309,
      0.9977752566337585,
      0.9973589181900024,
      0.9982870221138,
      0.9984644651412964,
      0.9964907169342041,
      0.9954392910003662,
      0.9981767535209656,
      0.9970942139625549,
      0.9982991218566895,
      0.9979429841041565,
      0.9982243776321411,
      0.9962412714958191,
      0.9911363124847412,
      0.9519167542457581,
      0.8973771333694458,
      0.8819081783294678,
      0.8882109522819519,
      0.8380428552627563,
      0.8361772894859314,
      0.8597325086593628,
      0.8794640898704529,
      0.9515540599822998,
      0.9769406318664551,
      0.9914551377296448,
      0.9968270063400269,
      0.9964678287506104,
      0.9971903562545776,
      0.9934370517730713,
      0.9927992224693298,
      0.9956097602844238,
      0.9975776076316833,
      0.9988405108451843,
      0.998734712600708,
      0.9973448514938354,
      0.9903748035430908,
      0.9676007032394409,
      0.9139029383659363,
      0.9011807441711426,
      0.9133859276771545,
      0.8748195767402649,
      0.9014184474945068,
      0.866661787033081,
      0.8516155481338501,
      0.8975138068199158,
      0.9403434991836548,
      0.9734099507331848,
      0.994526207447052,
      0.9947329759597778,
      0.997960090637207,
      0.9958252310752869,
      0.9945135712623596,
      0.9887586832046509,
      0.9853042364120483,
      0.9878766536712646,
      0.9897643327713013,
      0.9933742880821228,
      0.9940084218978882,
      0.9901087284088135,
      0.987608790397644,
      0.971524715423584,
      0.9753164649009705,
      0.9347909092903137,
      0.9651578664779663,
      0.9374724626541138,
      0.9603204727172852,
      0.9929676055908203,
      0.9923439621925354,
      0.997984766960144,
      0.9969120621681213,
      0.998242199420929,
      0.9989104866981506,
      0.9992035627365112,
      0.9985602498054504,
      0.9980796575546265,
      0.9993118643760681,
      0.9993122220039368,
      0.9997433423995972,
      0.999448835849762,
      0.9996209144592285,
      0.999377965927124,
      0.9992146492004395,
      0.9981764554977417,
      0.9986845850944519,
      0.9992406964302063,
      0.9995675086975098,
      0.9996602535247803,
      0.9994612336158752,
      0.9995836615562439,
      0.999219536781311,
      0.9993210434913635,
      0.9976320862770081,
      0.9968701601028442,
      0.9913071990013123,
      0.9788541793823242,
      0.9613921642303467,
      0.9362237453460693,
      0.9104799032211304,
      0.8561644554138184,
      0.8746995329856873,
      0.9166995882987976,
      0.913745641708374,
      0.9363800883293152,
      0.9799455404281616,
      0.9900835752487183,
      0.9975969791412354,
      0.9984556436538696,
      0.9993727803230286,
      0.9995811581611633,
      0.9997115731239319,
      0.999729573726654,
      0.9997488856315613,
      0.9995744228363037,
      0.9995315670967102,
      0.9991132020950317,
      0.9982934594154358,
      0.9977367520332336,
      0.9978091716766357,
      0.9988035559654236,
      0.9990177154541016,
      0.9986376166343689,
      0.9982275366783142,
      0.9952698945999146,
      0.9952391386032104,
      0.9870932102203369,
      0.9906232357025146,
      0.9969598650932312,
      0.9979699850082397,
      0.9991567730903625,
      0.99931800365448,
      0.9997484683990479,
      0.9996779561042786,
      0.9996598958969116,
      0.9996308088302612,
      0.9997525215148926,
      0.9997953176498413,
      0.9997313618659973,
      0.9997575283050537,
      0.9996010065078735,
      0.9997100234031677,
      0.9998144507408142,
      0.9998652338981628,
      0.999790370464325,
      0.9998176097869873,
      0.9995090961456299,
      0.9994927644729614,
      0.9988947510719299,
      0.9984589219093323,
      0.9939125776290894,
      0.9737480878829956,
      0.9580379724502563,
      0.9014551043510437,
      0.8535577058792114,
      0.9114208221435547,
      0.9470947980880737,
      0.9850684404373169,
      0.9946122169494629,
      0.9973291158676147,
      0.9985945820808411,
      0.9984609484672546,
      0.9983715415000916,
      0.9990637302398682,
      0.9977651238441467,
      0.9990609884262085,
      0.9996101260185242,
      0.9996477961540222,
      0.9998064041137695,
      0.9997812509536743,
      0.9998533725738525,
      0.9996023178100586
    ],
    [
      0.2179677039384842,
      0.26035284996032715,
      0.22992916405200958,
      0.21080707013607025,
      0.19035747647285461,
      0.17314410209655762,
      0.16872340440750122,
      0.16336588561534882,
      0.157891646027565,
      0.14646494388580322,
      0.14288389682769775,
      0.1355089545249939,
      0.13021323084831238,
      0.12935978174209595,
      0.12198826670646667,
      0.11525319516658783,
      0.10871666669845581,
      0.10774539411067963,
      0.09729769080877304,
      0.09151854366064072,
      0.08802565187215805,
      0.08440979570150375,
      0.08275344967842102,
      0.08131580799818039,
      0.08081892877817154,
      0.08927161991596222,
      0.08977653831243515,
      0.08835053443908691,
      0.0943368598818779,
      0.0984155535697937,
      0.0901172012090683,
      0.09224241971969604,
      0.09971900284290314,
      0.09787627309560776,
      0.09114150702953339,
      0.09180235862731934,
      0.10093358904123306,
      0.0944371372461319,
      0.09250736981630325,
      0.09758508950471878,
      0.10049235075712204,
      0.09507396072149277,
      0.09750191122293472,
      0.09751305729150772,
      0.09458009153604507,
      0.08626172691583633,
      0.09140340238809586,
      0.0915016382932663,
      0.0834546908736229,
      0.08435449004173279,
      0.0913085788488388,
      0.09361301362514496,
      0.09273559600114822,
      0.0945027768611908,
      0.10400107502937317,
      0.10245873034000397,
      0.10162182152271271,
      0.10334008932113647,
      0.10526712238788605,
      0.1060338020324707,
      0.11728377640247345,
      0.1258283406496048,
      0.1302310824394226,
      0.13266858458518982,
      0.14480005204677582,
      0.14738981425762177,
      0.9963378310203552,
      0.9981669783592224,
      0.9983002543449402,
      0.9994508028030396,
      0.9995372295379639,
      0.9995279908180237,
      0.9990214109420776,
      0.997972846031189,
      0.9954087138175964,
      0.9646737575531006,
      0.9419973492622375,
      0.9806039929389954,
      0.9693402647972107,
      0.9300304651260376,
      0.900657057762146,
      0.933570146560669,
      0.9724903702735901,
      0.9950219392776489,
      0.9985808730125427,
      0.9994909763336182,
      0.9996918439865112,
      0.9995179772377014,
      0.9993534684181213,
      0.9985028505325317,
      0.9981794953346252,
      0.9978222250938416,
      0.99859619140625,
      0.9987246990203857,
      0.9971180558204651,
      0.9962873458862305,
      0.9985514879226685,
      0.997665524482727,
      0.998579204082489,
      0.9982016086578369,
      0.998360812664032,
      0.9964474439620972,
      0.9914777278900146,
      0.9523287415504456,
      0.8966251015663147,
      0.88224858045578,
      0.8870648145675659,
      0.8332905769348145,
      0.8349215388298035,
      0.8590809106826782,
      0.8784977197647095,
      0.9518332481384277,
      0.9772951602935791,
      0.9918919205665588,
      0.9970218539237976,
      0.9966803789138794,
      0.9974378347396851,
      0.993884801864624,
      0.9934817552566528,
      0.9960493445396423,
      0.9977898597717285,
      0.9989426136016846,
      0.9988090395927429,
      0.9974195957183838,
      0.9904015064239502,
      0.9674951434135437,
      0.9138685464859009,
      0.9011371731758118,
      0.9136151671409607,
      0.8755133748054504,
      0.9027583599090576,
      0.8619061708450317,
      0.8537063598632812,
      0.8985823392868042,
      0.9405933618545532,
      0.9739691019058228,
      0.9947478771209717,
      0.9951508641242981,
      0.9981598854064941,
      0.9962114095687866,
      0.9953013062477112,
      0.9901245832443237,
      0.9865618348121643,
      0.988845705986023,
      0.9904093146324158,
      0.9939590096473694,
      0.9944673180580139,
      0.99052894115448,
      0.988072395324707,
      0.972075343132019,
      0.9756244421005249,
      0.9355496168136597,
      0.9654476642608643,
      0.9375146627426147,
      0.9603284001350403,
      0.9929918050765991,
      0.9923493266105652,
      0.99803626537323,
      0.9969983696937561,
      0.9983209371566772,
      0.998998761177063,
      0.9992606043815613,
      0.9987006187438965,
      0.9982408285140991,
      0.9993870854377747,
      0.9993807673454285,
      0.9997768402099609,
      0.9995326399803162,
      0.9996796250343323,
      0.999467134475708,
      0.9993391036987305,
      0.9984644055366516,
      0.998873233795166,
      0.9993629455566406,
      0.9996366500854492,
      0.9997109770774841,
      0.9995380640029907,
      0.9996325373649597,
      0.9992905259132385,
      0.9993704557418823,
      0.9977180361747742,
      0.9969563484191895,
      0.9913890361785889,
      0.9788191914558411,
      0.9614071846008301,
      0.9361793994903564,
      0.9116175174713135,
      0.8548238277435303,
      0.8749964237213135,
      0.9183603525161743,
      0.9147629737854004,
      0.9370108842849731,
      0.9802570343017578,
      0.9903661608695984,
      0.997693657875061,
      0.9985648393630981,
      0.9994405508041382,
      0.999637246131897,
      0.9997522234916687,
      0.9997708201408386,
      0.9997831583023071,
      0.9996353983879089,
      0.999595582485199,
      0.9992325901985168,
      0.9985499382019043,
      0.9981175661087036,
      0.9981666207313538,
      0.9990132451057434,
      0.9991757273674011,
      0.9988112449645996,
      0.9984084963798523,
      0.9954966306686401,
      0.9954708814620972,
      0.9872832298278809,
      0.9907716512680054,
      0.9970801472663879,
      0.9980920553207397,
      0.9992297887802124,
      0.9994019269943237,
      0.9997832179069519,
      0.9997273087501526,
      0.9997071027755737,
      0.9996836185455322,
      0.9997876882553101,
      0.9998235106468201,
      0.9997708201408386,
      0.9997949600219727,
      0.9996595978736877,
      0.9997493028640747,
      0.9998428225517273,
      0.9998844861984253,
      0.9998212456703186,
      0.9998422861099243,
      0.9995630979537964,
      0.9995362758636475,
      0.9989649653434753,
      0.9985151290893555,
      0.9939637184143066,
      0.9741827249526978,
      0.9584916234016418,
      0.9015947580337524,
      0.8537527322769165,
      0.9122872352600098,
      0.9471518993377686,
      0.985148012638092,
      0.9947198629379272,
      0.9975066781044006,
      0.9986763000488281,
      0.9985852241516113,
      0.9985250234603882,
      0.9991664886474609,
      0.9979919195175171,
      0.9992091655731201,
      0.9996693134307861,
      0.9997032880783081,
      0.9998359084129333,
      0.9998157024383545,
      0.9998761415481567,
      0.9996676445007324
    ],
    [
      0.21497520804405212,
      0.2752968668937683,
      0.24517980217933655,
      0.22994892299175262,
      0.2001093029975891,
      0.17760899662971497,
      0.17004916071891785,
      0.166916161775589,
      0.1599804162979126,
      0.14782819151878357,
      0.14448410272598267,
      0.13393239676952362,
      0.12671130895614624,
      0.12897154688835144,
      0.12007174640893936,
      0.11566578596830368,
      0.10798416286706924,
      0.10740997642278671,
      0.09654159843921661,
      0.08976337313652039,
      0.08893734216690063,
      0.08758243173360825,
      0.0798722505569458,
      0.08495873212814331,
      0.08331334590911865,
      0.08608075976371765,
      0.08643215894699097,
      0.08565962314605713,
      0.08813799917697906,
      0.09052242338657379,
      0.08756567537784576,
      0.08711938560009003,
      0.09352690726518631,
      0.09340264648199081,
      0.08328381180763245,
      0.08776982873678207,
      0.09116263687610626,
      0.09007424116134644,
      0.08547703176736832,
      0.09217067062854767,
      0.09528884291648865,
      0.08965644240379333,
      0.08878248929977417,
      0.09501362591981888,
      0.09116890281438828,
      0.08571100234985352,
      0.08979583531618118,
      0.08792094886302948,
      0.08163046091794968,
      0.08159742504358292,
      0.08200623095035553,
      0.08420870453119278,
      0.08385385572910309,
      0.08607056736946106,
      0.09477271884679794,
      0.09317891299724579,
      0.09415151923894882,
      0.09569070488214493,
      0.09802746027708054,
      0.10060188919305801,
      0.10725463181734085,
      0.11764847487211227,
      0.12124955654144287,
      0.12064246088266373,
      0.13387909531593323,
      0.13113456964492798,
      0.9965239763259888,
      0.9982613325119019,
      0.9983807802200317,
      0.9994770288467407,
      0.9995553493499756,
      0.9995394349098206,
      0.9990495443344116,
      0.9980297684669495,
      0.9955766797065735,
      0.9651100635528564,
      0.9424962401390076,
      0.9810245633125305,
      0.9698102474212646,
      0.9307290315628052,
      0.9012418389320374,
      0.9347243309020996,
      0.9730106592178345,
      0.9951269030570984,
      0.9986171722412109,
      0.9994998574256897,
      0.9996991753578186,
      0.9995436668395996,
      0.9993977546691895,
      0.9986028075218201,
      0.9983136653900146,
      0.9979742169380188,
      0.9986981153488159,
      0.9988030791282654,
      0.9973098039627075,
      0.9964834451675415,
      0.9986374378204346,
      0.9977823495864868,
      0.9986363053321838,
      0.9982273578643799,
      0.9983278512954712,
      0.9962809085845947,
      0.9911566972732544,
      0.9507874250411987,
      0.895371675491333,
      0.8824750781059265,
      0.8871455788612366,
      0.8336735367774963,
      0.8349491357803345,
      0.8580942749977112,
      0.8771591186523438,
      0.9504174590110779,
      0.9768359661102295,
      0.9916757345199585,
      0.996971845626831,
      0.9966254234313965,
      0.9974442720413208,
      0.9938833117485046,
      0.9935386776924133,
      0.9961192011833191,
      0.9978289604187012,
      0.9989587068557739,
      0.9988234043121338,
      0.9974327683448792,
      0.9905086159706116,
      0.9677485227584839,
      0.9138478636741638,
      0.9011194705963135,
      0.9136667251586914,
      0.8767181634902954,
      0.9037880301475525,
      0.8636889457702637,
      0.8561370372772217,
      0.8972920179367065,
      0.939352810382843,
      0.9729558229446411,
      0.994556725025177,
      0.994885265827179,
      0.9981661438941956,
      0.9962329864501953,
      0.995439887046814,
      0.990099310874939,
      0.9862807393074036,
      0.9887658357620239,
      0.9902685284614563,
      0.9940159916877747,
      0.9944911003112793,
      0.9902711510658264,
      0.9878737926483154,
      0.9714655876159668,
      0.9752668142318726,
      0.934797465801239,
      0.9651363492012024,
      0.9371145367622375,
      0.960421085357666,
      0.993263304233551,
      0.9927397966384888,
      0.9981445670127869,
      0.997069239616394,
      0.9983625411987305,
      0.999023973941803,
      0.9992790222167969,
      0.9986966252326965,
      0.9982442855834961,
      0.9994000792503357,
      0.9993929862976074,
      0.9997841119766235,
      0.9995517134666443,
      0.9996927976608276,
      0.9994805455207825,
      0.9993599057197571,
      0.9984753131866455,
      0.9988857507705688,
      0.9993794560432434,
      0.9996482133865356,
      0.9997223615646362,
      0.9995510578155518,
      0.9996413588523865,
      0.9992903470993042,
      0.9993753433227539,
      0.9977048635482788,
      0.9969556927680969,
      0.9914652705192566,
      0.9789881706237793,
      0.9614736437797546,
      0.9366888999938965,
      0.9117233753204346,
      0.8524118065834045,
      0.8742400407791138,
      0.9183168411254883,
      0.9146575927734375,
      0.9367543458938599,
      0.980220377445221,
      0.9903045892715454,
      0.9977203011512756,
      0.9986177682876587,
      0.9994707703590393,
      0.999666690826416,
      0.9997714757919312,
      0.9997897744178772,
      0.9997959733009338,
      0.9996578097343445,
      0.9996210336685181,
      0.9992797374725342,
      0.9986501932144165,
      0.9982766509056091,
      0.9983183145523071,
      0.9991178512573242,
      0.9992538094520569,
      0.9989011287689209,
      0.9984808564186096,
      0.9955471158027649,
      0.9954132437705994,
      0.987177312374115,
      0.9906334280967712,
      0.9970014095306396,
      0.9980443120002747,
      0.9992424249649048,
      0.9994149804115295,
      0.9997912049293518,
      0.9997368454933167,
      0.9997177720069885,
      0.9996963739395142,
      0.9997972846031189,
      0.9998331665992737,
      0.9997833967208862,
      0.9998053312301636,
      0.9996795058250427,
      0.9997641444206238,
      0.9998531937599182,
      0.9998923540115356,
      0.9998328685760498,
      0.9998511075973511,
      0.9995849132537842,
      0.9995554685592651,
      0.9990022778511047,
      0.9985370635986328,
      0.9941220879554749,
      0.9743016362190247,
      0.9585152268409729,
      0.9018775224685669,
      0.8530110120773315,
      0.9121267795562744,
      0.9476184844970703,
      0.9854983687400818,
      0.9948941469192505,
      0.9976165294647217,
      0.9987359642982483,
      0.9986189007759094,
      0.9985702633857727,
      0.999193012714386,
      0.998045802116394,
      0.9992517232894897,
      0.999688446521759,
      0.999724268913269,
      0.9998469948768616,
      0.9998271465301514,
      0.9998828768730164,
      0.9996837973594666
    ],
    [
      0.226575568318367,
      0.28946536779403687,
      0.2736412286758423,
      0.25916141271591187,
      0.22913746535778046,
      0.20541787147521973,
      0.19063350558280945,
      0.18419933319091797,
      0.17514470219612122,
      0.1627964973449707,
      0.15809869766235352,
      0.14856742322444916,
      0.13733220100402832,
      0.13652800023555756,
      0.12561161816120148,
      0.12343961000442505,
      0.11732836067676544,
      0.11802271008491516,
      0.10718971490859985,
      0.09913095831871033,
      0.09880492091178894,
      0.09505163133144379,
      0.08643069118261337,
      0.08981508016586304,
      0.08832143247127533,
      0.08967411518096924,
      0.08965188264846802,
      0.08952310681343079,
      0.09404519200325012,
      0.0985606461763382,
      0.09201052039861679,
      0.09462502598762512,
      0.10156828165054321,
      0.10258952528238297,
      0.09097524732351303,
      0.09230183064937592,
      0.10106893628835678,
      0.09774672240018845,
      0.09376785904169083,
      0.09804290533065796,
      0.10209721326828003,
      0.09466211497783661,
      0.09687844663858414,
      0.09973275661468506,
      0.09664000570774078,
      0.09212633967399597,
      0.09493347257375717,
      0.09238195419311523,
      0.08772017806768417,
      0.08513613045215607,
      0.0864257887005806,
      0.08912405371665955,
      0.08890624344348907,
      0.09119762480258942,
      0.10145878046751022,
      0.10268692672252655,
      0.09957154095172882,
      0.10117124021053314,
      0.10401798784732819,
      0.10515882819890976,
      0.11263880878686905,
      0.12258230149745941,
      0.12563785910606384,
      0.12469979375600815,
      0.1420406550168991,
      0.1352986842393875,
      0.9970298409461975,
      0.9985578060150146,
      0.9986490607261658,
      0.999559760093689,
      0.9996086359024048,
      0.9995791912078857,
      0.9990931153297424,
      0.9980597496032715,
      0.9956366419792175,
      0.9651053547859192,
      0.9422510862350464,
      0.9812973141670227,
      0.9699915051460266,
      0.9301108717918396,
      0.9003871083259583,
      0.9343584775924683,
      0.9727413654327393,
      0.9951624870300293,
      0.998637318611145,
      0.9995313882827759,
      0.9997321367263794,
      0.9996082782745361,
      0.9995014071464539,
      0.9988476634025574,
      0.9986191391944885,
      0.998324453830719,
      0.9989239573478699,
      0.9989959001541138,
      0.9977710247039795,
      0.997093915939331,
      0.9989026188850403,
      0.998218297958374,
      0.998870849609375,
      0.9984734058380127,
      0.9984614253044128,
      0.9964611530303955,
      0.9913652539253235,
      0.9507783651351929,
      0.8944637775421143,
      0.8818994760513306,
      0.8862971663475037,
      0.8305302858352661,
      0.8306682109832764,
      0.856702446937561,
      0.8759961724281311,
      0.950192928314209,
      0.9770631790161133,
      0.9921165704727173,
      0.9971811771392822,
      0.9969109296798706,
      0.9977307319641113,
      0.9944185614585876,
      0.9942429661750793,
      0.9965700507164001,
      0.9980631470680237,
      0.9990718364715576,
      0.9989048838615417,
      0.9974932074546814,
      0.9904497265815735,
      0.967129111289978,
      0.9128307700157166,
      0.9004052877426147,
      0.9131258726119995,
      0.8739033341407776,
      0.9027530550956726,
      0.8480439186096191,
      0.8535445928573608,
      0.8966883420944214,
      0.9391086101531982,
      0.9729019999504089,
      0.994662880897522,
      0.9951168894767761,
      0.9983696937561035,
      0.9966079592704773,
      0.9962209463119507,
      0.9913394451141357,
      0.9873990416526794,
      0.9896402359008789,
      0.9908571243286133,
      0.9945987462997437,
      0.9949531555175781,
      0.9906423091888428,
      0.988228440284729,
      0.9715785384178162,
      0.9753558039665222,
      0.9344155788421631,
      0.9650394916534424,
      0.9364992380142212,
      0.9600703120231628,
      0.9933335185050964,
      0.9927986264228821,
      0.9982367157936096,
      0.9971290230751038,
      0.9984229207038879,
      0.99909508228302,
      0.9992884993553162,
      0.9987332820892334,
      0.9982768297195435,
      0.9994314908981323,
      0.9994202852249146,
      0.9998000264167786,
      0.9995889663696289,
      0.9997217655181885,
      0.9995220303535461,
      0.9994210004806519,
      0.9986203908920288,
      0.9989782571792603,
      0.9994412064552307,
      0.9996829032897949,
      0.9997487664222717,
      0.999581515789032,
      0.9996587038040161,
      0.9992862939834595,
      0.9993600249290466,
      0.9975740313529968,
      0.9968259930610657,
      0.9910725355148315,
      0.9778152704238892,
      0.9592723846435547,
      0.9338338971138,
      0.9095938205718994,
      0.8516556024551392,
      0.871941328048706,
      0.9157077670097351,
      0.9118605852127075,
      0.9331600666046143,
      0.9789787530899048,
      0.989795446395874,
      0.9976853132247925,
      0.9986973404884338,
      0.999519407749176,
      0.9997119307518005,
      0.9998010396957397,
      0.9998151063919067,
      0.9998165965080261,
      0.999692976474762,
      0.9996570348739624,
      0.9993513226509094,
      0.9988139271736145,
      0.9985135197639465,
      0.9985494017601013,
      0.9992699027061462,
      0.9993753433227539,
      0.9990717172622681,
      0.9986144304275513,
      0.9956028461456299,
      0.9952597618103027,
      0.9866486191749573,
      0.9901397824287415,
      0.9967673420906067,
      0.9979746341705322,
      0.9992520213127136,
      0.9994524717330933,
      0.9998094439506531,
      0.9997632503509521,
      0.9997442960739136,
      0.9997273683547974,
      0.9998195767402649,
      0.9998507499694824,
      0.9998071789741516,
      0.9998264908790588,
      0.9997111558914185,
      0.9997867345809937,
      0.9998685121536255,
      0.9999029040336609,
      0.9998496770858765,
      0.9998664259910583,
      0.999626874923706,
      0.9995895624160767,
      0.9990648031234741,
      0.9985535144805908,
      0.9940531849861145,
      0.9738513827323914,
      0.9571892023086548,
      0.8969665765762329,
      0.8470754623413086,
      0.9101515412330627,
      0.9464209079742432,
      0.9855000972747803,
      0.9951387047767639,
      0.9977812170982361,
      0.9988489151000977,
      0.9987903237342834,
      0.9987276792526245,
      0.9992682933807373,
      0.9982023239135742,
      0.9993322491645813,
      0.9997192025184631,
      0.9997541904449463,
      0.9998627305030823,
      0.9998456835746765,
      0.999895453453064,
      0.9997189044952393
    ],
    [
      0.24081353843212128,
      0.3011457324028015,
      0.2962782382965088,
      0.28340697288513184,
      0.26173803210258484,
      0.23102594912052155,
      0.21606475114822388,
      0.2045685350894928,
      0.1947701871395111,
      0.180693119764328,
      0.1712711602449417,
      0.1621522307395935,
      0.14759871363639832,
      0.14302584528923035,
      0.12868669629096985,
      0.1286880224943161,
      0.12348666787147522,
      0.12252059578895569,
      0.11096435785293579,
      0.1031341403722763,
      0.10167359560728073,
      0.09639350324869156,
      0.08898791670799255,
      0.09264688938856125,
      0.08900480717420578,
      0.08983195573091507,
      0.09417451173067093,
      0.09248606860637665,
      0.09911495447158813,
      0.10325880348682404,
      0.09641888737678528,
      0.09745413064956665,
      0.1051693707704544,
      0.10584703087806702,
      0.09385159611701965,
      0.09546893835067749,
      0.10411584377288818,
      0.10063296556472778,
      0.0940757691860199,
      0.09884245693683624,
      0.10277827829122543,
      0.09548082947731018,
      0.0956570953130722,
      0.10031473636627197,
      0.09748683869838715,
      0.09292535483837128,
      0.09406732767820358,
      0.09048677980899811,
      0.08816414326429367,
      0.0830330178141594,
      0.08889411389827728,
      0.09046562016010284,
      0.08913257718086243,
      0.08810931444168091,
      0.0978480875492096,
      0.09953118860721588,
      0.09735134243965149,
      0.09856291860342026,
      0.10494793951511383,
      0.10510566830635071,
      0.10923490673303604,
      0.11704184114933014,
      0.1212526187300682,
      0.12363611161708832,
      0.13916005194187164,
      0.13137026131153107,
      0.9975266456604004,
      0.9988328218460083,
      0.9988971948623657,
      0.9996283054351807,
      0.9996517300605774,
      0.9996059536933899,
      0.9991125464439392,
      0.9980500936508179,
      0.9956480264663696,
      0.9646898508071899,
      0.9415985345840454,
      0.9815117120742798,
      0.9700708985328674,
      0.9304455518722534,
      0.8992522954940796,
      0.9340160489082336,
      0.9724502563476562,
      0.9952262043952942,
      0.9986847043037415,
      0.9995725154876709,
      0.9997607469558716,
      0.9996621012687683,
      0.9995853900909424,
      0.9990395307540894,
      0.9988600015640259,
      0.9986171722412109,
      0.9991216659545898,
      0.9991831183433533,
      0.9982394576072693,
      0.9977441430091858,
      0.9991711378097534,
      0.9987088441848755,
      0.9991516470909119,
      0.9988316893577576,
      0.9986890554428101,
      0.9968920946121216,
      0.9918902516365051,
      0.9515812993049622,
      0.8925739526748657,
      0.8799691200256348,
      0.8852517008781433,
      0.8283658027648926,
      0.8336341381072998,
      0.8563675880432129,
      0.8755629062652588,
      0.9515429735183716,
      0.9783361554145813,
      0.9931374192237854,
      0.9975560307502747,
      0.9974657297134399,
      0.9982153177261353,
      0.995578944683075,
      0.9954912066459656,
      0.9972490668296814,
      0.9983962178230286,
      0.9992294311523438,
      0.9990412592887878,
      0.997664213180542,
      0.9906511306762695,
      0.9671655893325806,
      0.9124053716659546,
      0.8990563154220581,
      0.9119017124176025,
      0.8706036806106567,
      0.9013694524765015,
      0.8433775305747986,
      0.8513127565383911,
      0.89463210105896,
      0.9381104707717896,
      0.972830057144165,
      0.9948516488075256,
      0.9956830739974976,
      0.9986487627029419,
      0.9972763657569885,
      0.997240424156189,
      0.9932775497436523,
      0.9894059896469116,
      0.991143524646759,
      0.9919919967651367,
      0.9954899549484253,
      0.995680570602417,
      0.991274893283844,
      0.9885988831520081,
      0.9711019396781921,
      0.9745495319366455,
      0.9324263334274292,
      0.9636491537094116,
      0.9340445399284363,
      0.9583708643913269,
      0.993192195892334,
      0.9927363991737366,
      0.9983097910881042,
      0.9971801042556763,
      0.9984867572784424,
      0.9991907477378845,
      0.9993488192558289,
      0.9988580346107483,
      0.998389720916748,
      0.9994630813598633,
      0.9994545578956604,
      0.9998139142990112,
      0.9996208548545837,
      0.9997437000274658,
      0.9995485544204712,
      0.9994614124298096,
      0.9986926317214966,
      0.9990277290344238,
      0.9994773268699646,
      0.9997034072875977,
      0.9997664093971252,
      0.999602735042572,
      0.999670684337616,
      0.9993013143539429,
      0.9993864893913269,
      0.9975947737693787,
      0.99680495262146,
      0.9908996224403381,
      0.9771178364753723,
      0.9578919410705566,
      0.9324279427528381,
      0.9076731204986572,
      0.8485596179962158,
      0.8690569400787354,
      0.9149401187896729,
      0.9103682041168213,
      0.9316154718399048,
      0.9778317213058472,
      0.9892832636833191,
      0.9976615309715271,
      0.9987644553184509,
      0.999557375907898,
      0.9997466802597046,
      0.9998241662979126,
      0.9998364448547363,
      0.9998341202735901,
      0.9997245073318481,
      0.9996878504753113,
      0.9994130730628967,
      0.998957633972168,
      0.9987087249755859,
      0.9987273216247559,
      0.9993830919265747,
      0.9994632005691528,
      0.9991989135742188,
      0.9987162351608276,
      0.9956167936325073,
      0.9950852990150452,
      0.986086905002594,
      0.9897193908691406,
      0.9966345429420471,
      0.9979139566421509,
      0.9992490410804749,
      0.9994691014289856,
      0.9998195171356201,
      0.9997780323028564,
      0.9997616410255432,
      0.9997469782829285,
      0.9998338222503662,
      0.9998629093170166,
      0.9998243451118469,
      0.9998416304588318,
      0.9997369050979614,
      0.9998059272766113,
      0.999882161617279,
      0.9999125599861145,
      0.9998659491539001,
      0.9998804330825806,
      0.9996700286865234,
      0.9996189475059509,
      0.9991334676742554,
      0.9985764622688293,
      0.993934690952301,
      0.9730263948440552,
      0.9543718099594116,
      0.888583242893219,
      0.8392959833145142,
      0.9067173004150391,
      0.9445309638977051,
      0.9853106141090393,
      0.995334804058075,
      0.9979912042617798,
      0.9989578127861023,
      0.9989635944366455,
      0.998899519443512,
      0.9993629455566406,
      0.9984415769577026,
      0.9994383454322815,
      0.9997546672821045,
      0.9997840523719788,
      0.9998776912689209,
      0.9998613595962524,
      0.9999051094055176,
      0.9997435808181763
    ],
    [
      0.26913636922836304,
      0.3255021572113037,
      0.31796061992645264,
      0.3203677535057068,
      0.315440833568573,
      0.2878314256668091,
      0.266193151473999,
      0.2482227087020874,
      0.23313510417938232,
      0.21154019236564636,
      0.19670845568180084,
      0.18656247854232788,
      0.1709994375705719,
      0.16200563311576843,
      0.1436789631843567,
      0.14134621620178223,
      0.13630686700344086,
      0.13498423993587494,
      0.12433105707168579,
      0.11394452303647995,
      0.11511754989624023,
      0.1081298217177391,
      0.10157323628664017,
      0.10460900515317917,
      0.09972020983695984,
      0.09914606809616089,
      0.10579438507556915,
      0.10240276157855988,
      0.10654158890247345,
      0.11253368109464645,
      0.10467071831226349,
      0.10478807240724564,
      0.11428029835224152,
      0.11522495001554489,
      0.10101180523633957,
      0.10672929137945175,
      0.12226103246212006,
      0.1183357685804367,
      0.10845587402582169,
      0.11422757804393768,
      0.11526463180780411,
      0.10767132043838501,
      0.10725938528776169,
      0.11138597875833511,
      0.10765964537858963,
      0.10124634206295013,
      0.10562462359666824,
      0.10121341049671173,
      0.09663227200508118,
      0.09119738638401031,
      0.09644904732704163,
      0.10027732700109482,
      0.09694989770650864,
      0.09565640240907669,
      0.10463709384202957,
      0.10893251746892929,
      0.1071147695183754,
      0.10893896222114563,
      0.11599135398864746,
      0.11763131618499756,
      0.1211763247847557,
      0.1318589597940445,
      0.137293741106987,
      0.1411973088979721,
      0.16479267179965973,
      0.15956741571426392,
      0.9981352090835571,
      0.9991623163223267,
      0.9991675615310669,
      0.9997116923332214,
      0.9997047185897827,
      0.9996382594108582,
      0.9991170167922974,
      0.9980102181434631,
      0.9954957365989685,
      0.9635120034217834,
      0.9403916597366333,
      0.9814529418945312,
      0.9703950881958008,
      0.9302871227264404,
      0.8983101844787598,
      0.9338427186012268,
      0.9717149138450623,
      0.9952328205108643,
      0.9986911416053772,
      0.9996006488800049,
      0.9997910857200623,
      0.99972003698349,
      0.9996758103370667,
      0.9992564916610718,
      0.999099850654602,
      0.998894214630127,
      0.9993005394935608,
      0.9993607997894287,
      0.9986463189125061,
      0.998325765132904,
      0.9994063973426819,
      0.9991204142570496,
      0.9994134306907654,
      0.9991686344146729,
      0.9989904761314392,
      0.9974336624145508,
      0.9926047921180725,
      0.9538581371307373,
      0.8921812772750854,
      0.8759435415267944,
      0.8840062022209167,
      0.8254120945930481,
      0.8218222856521606,
      0.8580822944641113,
      0.8770487904548645,
      0.9538478851318359,
      0.980012059211731,
      0.9941505789756775,
      0.9979970455169678,
      0.998021125793457,
      0.9986786246299744,
      0.996792197227478,
      0.9967603087425232,
      0.9979581832885742,
      0.9987462162971497,
      0.9993969202041626,
      0.9991934895515442,
      0.9978658556938171,
      0.9909645915031433,
      0.967310905456543,
      0.9114736914634705,
      0.896854817867279,
      0.909753680229187,
      0.8612909913063049,
      0.8974002003669739,
      0.8367249369621277,
      0.8476019501686096,
      0.8934115767478943,
      0.9382421970367432,
      0.9736196994781494,
      0.9952750205993652,
      0.9964993596076965,
      0.9990553855895996,
      0.9982419610023499,
      0.9982538819313049,
      0.9952428340911865,
      0.9918407201766968,
      0.9931995868682861,
      0.9939159750938416,
      0.9970487952232361,
      0.9969543814659119,
      0.9930026531219482,
      0.9896723628044128,
      0.9715510010719299,
      0.974112331867218,
      0.9304454326629639,
      0.9621262550354004,
      0.9308544397354126,
      0.9559190273284912,
      0.9927769899368286,
      0.9922216534614563,
      0.9983092546463013,
      0.9971655011177063,
      0.9985654950141907,
      0.9993175268173218,
      0.9994363188743591,
      0.999069094657898,
      0.9986369609832764,
      0.9995504021644592,
      0.9995349645614624,
      0.9998453259468079,
      0.9996944665908813,
      0.9997871518135071,
      0.9996111989021301,
      0.9995397925376892,
      0.998881459236145,
      0.9991584420204163,
      0.9995548725128174,
      0.9997520446777344,
      0.9998053312301636,
      0.9996724724769592,
      0.9997212886810303,
      0.9993996024131775,
      0.9994716048240662,
      0.9977840185165405,
      0.9968591928482056,
      0.9908186197280884,
      0.9757851958274841,
      0.9558152556419373,
      0.9300795793533325,
      0.9059026837348938,
      0.8454715013504028,
      0.8647828102111816,
      0.9118566513061523,
      0.9082410335540771,
      0.9274519681930542,
      0.9754370450973511,
      0.9886054396629333,
      0.9976999759674072,
      0.9989162087440491,
      0.9996249079704285,
      0.9997934699058533,
      0.9998531937599182,
      0.9998626112937927,
      0.9998568296432495,
      0.9997632503509521,
      0.999725341796875,
      0.999488353729248,
      0.9991241693496704,
      0.9989268779754639,
      0.9989396333694458,
      0.9995123147964478,
      0.9995735287666321,
      0.9993773698806763,
      0.9989416599273682,
      0.9958588480949402,
      0.9952000975608826,
      0.9855669736862183,
      0.9894387722015381,
      0.996667742729187,
      0.9980331659317017,
      0.9993472099304199,
      0.9995428919792175,
      0.9998445510864258,
      0.999809741973877,
      0.9997928738594055,
      0.9997813105583191,
      0.999858021736145,
      0.9998819231987,
      0.9998483061790466,
      0.9998636245727539,
      0.9997724890708923,
      0.9998318552970886,
      0.9999005198478699,
      0.9999256730079651,
      0.9998874068260193,
      0.9999001026153564,
      0.9997313618659973,
      0.9996805787086487,
      0.9992489218711853,
      0.9986192584037781,
      0.9937039017677307,
      0.9705144762992859,
      0.9514971971511841,
      0.8832966089248657,
      0.8289608955383301,
      0.9022575616836548,
      0.9415777921676636,
      0.9848159551620483,
      0.9955070614814758,
      0.9982017874717712,
      0.9990829825401306,
      0.9991766214370728,
      0.9991159439086914,
      0.9994977712631226,
      0.9987751245498657,
      0.9995670318603516,
      0.9998058676719666,
      0.9998252987861633,
      0.9998989701271057,
      0.9998833537101746,
      0.9999189376831055,
      0.999778151512146
    ],
    [
      0.26341572403907776,
      0.328202486038208,
      0.3310166597366333,
      0.34544381499290466,
      0.35833609104156494,
      0.33593353629112244,
      0.3297598659992218,
      0.3166881799697876,
      0.2932860553264618,
      0.26023223996162415,
      0.2454344630241394,
      0.2304297685623169,
      0.21231244504451752,
      0.1958034336566925,
      0.18248526751995087,
      0.17145982384681702,
      0.1611274778842926,
      0.15727777779102325,
      0.14270785450935364,
      0.1421038657426834,
      0.14103008806705475,
      0.1312364935874939,
      0.12696009874343872,
      0.13146039843559265,
      0.11867070198059082,
      0.12156976014375687,
      0.11998117715120316,
      0.12266352027654648,
      0.12365466356277466,
      0.13137519359588623,
      0.12257567048072815,
      0.1227150559425354,
      0.13989225029945374,
      0.1407465636730194,
      0.12082803249359131,
      0.12858381867408752,
      0.14297884702682495,
      0.13745447993278503,
      0.12419590353965759,
      0.1292949765920639,
      0.13019327819347382,
      0.1204700767993927,
      0.11865110695362091,
      0.12116989493370056,
      0.11997613310813904,
      0.11387287080287933,
      0.11962759494781494,
      0.11708305031061172,
      0.11314335465431213,
      0.1057346984744072,
      0.1148415356874466,
      0.1165158748626709,
      0.1128464937210083,
      0.11143922805786133,
      0.12496164441108704,
      0.1259768009185791,
      0.12461118400096893,
      0.1256144940853119,
      0.1335638016462326,
      0.1335589587688446,
      0.13876475393772125,
      0.15498067438602448,
      0.15870347619056702,
      0.1629527062177658,
      0.20208266377449036,
      0.19002921879291534,
      0.9985060095787048,
      0.9993498921394348,
      0.9993383288383484,
      0.9997631311416626,
      0.9997395277023315,
      0.9996594786643982,
      0.9991112947463989,
      0.9979468584060669,
      0.9953486323356628,
      0.9627450704574585,
      0.9403332471847534,
      0.9816650152206421,
      0.9709724187850952,
      0.9311563968658447,
      0.8991298675537109,
      0.9349657297134399,
      0.9715067744255066,
      0.9953063726425171,
      0.9987184405326843,
      0.9996331334114075,
      0.9998087286949158,
      0.9997621774673462,
      0.999735414981842,
      0.9994008541107178,
      0.9992703199386597,
      0.9990941286087036,
      0.9994269609451294,
      0.9994875192642212,
      0.9989397525787354,
      0.9987282752990723,
      0.9995567798614502,
      0.9993740916252136,
      0.9995729923248291,
      0.9993836879730225,
      0.999204158782959,
      0.9977445006370544,
      0.9928719401359558,
      0.9543084502220154,
      0.8895912766456604,
      0.8691206574440002,
      0.8809313774108887,
      0.8200598955154419,
      0.8131019473075867,
      0.8588449954986572,
      0.8773691654205322,
      0.9548892974853516,
      0.9810794591903687,
      0.9948814511299133,
      0.9983580112457275,
      0.9984991550445557,
      0.9990339279174805,
      0.9977174401283264,
      0.9976800680160522,
      0.9984740018844604,
      0.9990309476852417,
      0.9995371103286743,
      0.999335765838623,
      0.9980806708335876,
      0.9914135336875916,
      0.9673582315444946,
      0.9110634326934814,
      0.8948410153388977,
      0.9076787233352661,
      0.8472891449928284,
      0.8924216032028198,
      0.8242889642715454,
      0.8368451595306396,
      0.8907470703125,
      0.9366114735603333,
      0.9733273983001709,
      0.9954436421394348,
      0.9969819784164429,
      0.9992866516113281,
      0.9987600445747375,
      0.9987804293632507,
      0.9963935017585754,
      0.9933456778526306,
      0.9944350123405457,
      0.9950105547904968,
      0.9978294968605042,
      0.9975936412811279,
      0.9939724206924438,
      0.9901607036590576,
      0.9710934162139893,
      0.9726560115814209,
      0.9284723997116089,
      0.9598174691200256,
      0.9267627000808716,
      0.9527815580368042,
      0.9922754168510437,
      0.9916103482246399,
      0.9982648491859436,
      0.9971408843994141,
      0.9986532926559448,
      0.9994271993637085,
      0.99952232837677,
      0.9992770552635193,
      0.9989153742790222,
      0.9996345639228821,
      0.9996243715286255,
      0.9998726844787598,
      0.9997508525848389,
      0.999817967414856,
      0.9996594786643982,
      0.9995964765548706,
      0.9990316033363342,
      0.9992603063583374,
      0.9996097087860107,
      0.9997852444648743,
      0.9998340010643005,
      0.999732494354248,
      0.999770998954773,
      0.999518632888794,
      0.999570906162262,
      0.9981303215026855,
      0.9970467686653137,
      0.9910237789154053,
      0.9750160574913025,
      0.9553030729293823,
      0.929168164730072,
      0.9051422476768494,
      0.8414363861083984,
      0.8642343282699585,
      0.9087849855422974,
      0.9067749977111816,
      0.9243322610855103,
      0.973903238773346,
      0.9879997968673706,
      0.9977520704269409,
      0.9990428686141968,
      0.9996827840805054,
      0.9998297095298767,
      0.9998753666877747,
      0.9998813271522522,
      0.9998722672462463,
      0.9997895956039429,
      0.9997491240501404,
      0.9995402097702026,
      0.9992454051971436,
      0.9990854859352112,
      0.9991001486778259,
      0.9996073842048645,
      0.9996546506881714,
      0.9995107650756836,
      0.9991259574890137,
      0.9961643815040588,
      0.9954803586006165,
      0.9853403568267822,
      0.9895690679550171,
      0.9969444870948792,
      0.9982627630233765,
      0.9994500875473022,
      0.9996058344841003,
      0.9998636841773987,
      0.9998332262039185,
      0.9998146295547485,
      0.9998027682304382,
      0.9998729228973389,
      0.9998934864997864,
      0.9998624324798584,
      0.9998759031295776,
      0.999791145324707,
      0.9998466968536377,
      0.9999114871025085,
      0.9999337792396545,
      0.9999023079872131,
      0.999915361404419,
      0.9997799396514893,
      0.9997308850288391,
      0.9993436932563782,
      0.9986457228660583,
      0.9933454394340515,
      0.9677152633666992,
      0.9475731253623962,
      0.8756527304649353,
      0.8213018178939819,
      0.8961303234100342,
      0.9385783672332764,
      0.9840056896209717,
      0.9955734610557556,
      0.9983248710632324,
      0.9991791844367981,
      0.9993503093719482,
      0.9993055462837219,
      0.9996055960655212,
      0.9990500807762146,
      0.9996660351753235,
      0.999843955039978,
      0.9998534321784973,
      0.9999128580093384,
      0.9998972415924072,
      0.9999272227287292,
      0.9997998476028442
    ],
    [
      0.2620078921318054,
      0.3339843153953552,
      0.3404828906059265,
      0.3674945831298828,
      0.38697901368141174,
      0.37481561303138733,
      0.37811899185180664,
      0.3759418725967407,
      0.3627035617828369,
      0.3225637376308441,
      0.30435848236083984,
      0.28732559084892273,
      0.26099494099617004,
      0.2370753437280655,
      0.2183026671409607,
      0.20263731479644775,
      0.2004770189523697,
      0.19082683324813843,
      0.17462699115276337,
      0.17158129811286926,
      0.17499181628227234,
      0.16480059921741486,
      0.15947012603282928,
      0.17094820737838745,
      0.16482609510421753,
      0.16262364387512207,
      0.15298591554164886,
      0.15838217735290527,
      0.16952265799045563,
      0.16983404755592346,
      0.1593167632818222,
      0.1564142405986786,
      0.17923924326896667,
      0.17427080869674683,
      0.15503141283988953,
      0.1551111340522766,
      0.1740417629480362,
      0.1667185127735138,
      0.14913605153560638,
      0.1515326201915741,
      0.15470612049102783,
      0.14477293193340302,
      0.13782277703285217,
      0.13999001681804657,
      0.1406608521938324,
      0.13090907037258148,
      0.13829517364501953,
      0.13722553849220276,
      0.13110177218914032,
      0.12219443917274475,
      0.13517700135707855,
      0.13705164194107056,
      0.12996619939804077,
      0.1284448355436325,
      0.14487804472446442,
      0.14736449718475342,
      0.14254309237003326,
      0.14153927564620972,
      0.1507491171360016,
      0.1510830819606781,
      0.1572994440793991,
      0.174159437417984,
      0.1768064647912979,
      0.18033181130886078,
      0.2171771228313446,
      0.19107334315776825,
      0.9987955093383789,
      0.9994915127754211,
      0.9994729161262512,
      0.9998008012771606,
      0.999767541885376,
      0.9996792674064636,
      0.9990827441215515,
      0.9978450536727905,
      0.9950515627861023,
      0.9614989161491394,
      0.9392510056495667,
      0.981243371963501,
      0.9707468748092651,
      0.9305799603462219,
      0.8984498977661133,
      0.9346094131469727,
      0.9703259468078613,
      0.9951881766319275,
      0.9987077713012695,
      0.9996573328971863,
      0.9998208284378052,
      0.9997958540916443,
      0.9997786283493042,
      0.9995100498199463,
      0.9994000792503357,
      0.9992445707321167,
      0.9995231628417969,
      0.9995880126953125,
      0.9991737604141235,
      0.9990435838699341,
      0.9996718168258667,
      0.9995587468147278,
      0.9996873140335083,
      0.9995337128639221,
      0.999344527721405,
      0.997971773147583,
      0.9929460287094116,
      0.954214334487915,
      0.8865761756896973,
      0.8600567579269409,
      0.8747013807296753,
      0.8170995712280273,
      0.8088209629058838,
      0.8561897277832031,
      0.8762274980545044,
      0.955306887626648,
      0.981500506401062,
      0.9953967332839966,
      0.998599648475647,
      0.998786985874176,
      0.9992457032203674,
      0.9982607960700989,
      0.9982318878173828,
      0.9987935423851013,
      0.999201238155365,
      0.9996179342269897,
      0.9994181990623474,
      0.9981896877288818,
      0.9914560914039612,
      0.9665314555168152,
      0.9086079597473145,
      0.8913978338241577,
      0.9046431183815002,
      0.8379330635070801,
      0.8765355348587036,
      0.8170530796051025,
      0.8281174898147583,
      0.8875886797904968,
      0.9349935054779053,
      0.9734113812446594,
      0.9956039190292358,
      0.9974182844161987,
      0.9994630217552185,
      0.9991233944892883,
      0.9991331100463867,
      0.9973562955856323,
      0.9946258068084717,
      0.9955058693885803,
      0.9960229992866516,
      0.9984769225120544,
      0.9982390403747559,
      0.995104193687439,
      0.9908926486968994,
      0.9709465503692627,
      0.9716099500656128,
      0.9260818958282471,
      0.9579490423202515,
      0.9244928956031799,
      0.9511736035346985,
      0.991888165473938,
      0.9909977912902832,
      0.9982567429542542,
      0.9971328973770142,
      0.9987049102783203,
      0.9994820952415466,
      0.9995734691619873,
      0.9994006752967834,
      0.9991053938865662,
      0.999679684638977,
      0.9996717572212219,
      0.9998860359191895,
      0.9997785687446594,
      0.9998342990875244,
      0.9996861219406128,
      0.9996331334114075,
      0.9991110563278198,
      0.9993098378181458,
      0.9996394515037537,
      0.9998010396957397,
      0.9998477697372437,
      0.9997522234916687,
      0.9997848868370056,
      0.9995437264442444,
      0.9995999932289124,
      0.9981840252876282,
      0.9970207810401917,
      0.9907223582267761,
      0.9732690453529358,
      0.9530800580978394,
      0.926395058631897,
      0.9019943475723267,
      0.8430579304695129,
      0.8623248934745789,
      0.906742513179779,
      0.905893862247467,
      0.9207160472869873,
      0.9711207151412964,
      0.9866905212402344,
      0.9976332187652588,
      0.9990865588188171,
      0.9997090697288513,
      0.9998522996902466,
      0.9998908638954163,
      0.9998947978019714,
      0.9998835921287537,
      0.9998078942298889,
      0.9997666478157043,
      0.9995766282081604,
      0.9993268251419067,
      0.9991952776908875,
      0.9992081522941589,
      0.9996680021286011,
      0.9997086524963379,
      0.9995890259742737,
      0.9992045760154724,
      0.996129035949707,
      0.9950568675994873,
      0.9838767051696777,
      0.9885522127151489,
      0.9966237545013428,
      0.9981632828712463,
      0.9994457364082336,
      0.9996201992034912,
      0.9998726844787598,
      0.9998462200164795,
      0.9998281002044678,
      0.9998166561126709,
      0.9998816847801208,
      0.999901533126831,
      0.9998723268508911,
      0.9998849034309387,
      0.9998065829277039,
      0.9998567700386047,
      0.9999186396598816,
      0.9999392032623291,
      0.9999125003814697,
      0.9999254941940308,
      0.9998098611831665,
      0.9997578859329224,
      0.9993935227394104,
      0.9986354112625122,
      0.9930223822593689,
      0.965758204460144,
      0.945733904838562,
      0.8716915845870972,
      0.8182520270347595,
      0.8937175273895264,
      0.9373806118965149,
      0.9836062788963318,
      0.9957185387611389,
      0.998457133769989,
      0.9992562532424927,
      0.9994755983352661,
      0.9994293451309204,
      0.9996700882911682,
      0.9992265701293945,
      0.9997232556343079,
      0.9998660683631897,
      0.9998707175254822,
      0.9999212622642517,
      0.9999058842658997,
      0.9999327659606934,
      0.9998143315315247
    ],
    [
      0.28259456157684326,
      0.35474732518196106,
      0.3589145541191101,
      0.3965919613838196,
      0.4187328517436981,
      0.414870947599411,
      0.4231424629688263,
      0.4294116497039795,
      0.4146711230278015,
      0.39000415802001953,
      0.38547080755233765,
      0.3754684627056122,
      0.346008837223053,
      0.3023774325847626,
      0.2784804701805115,
      0.2600412964820862,
      0.2521516680717468,
      0.25401774048805237,
      0.22586223483085632,
      0.21786385774612427,
      0.2214125394821167,
      0.21207581460475922,
      0.2005293071269989,
      0.21652275323867798,
      0.20386196672916412,
      0.18517369031906128,
      0.1792561411857605,
      0.17918811738491058,
      0.18578538298606873,
      0.18372899293899536,
      0.17733636498451233,
      0.17593514919281006,
      0.20196455717086792,
      0.1977803260087967,
      0.1821683645248413,
      0.18321946263313293,
      0.20894655585289001,
      0.1971648931503296,
      0.17985130846500397,
      0.18711259961128235,
      0.19219446182250977,
      0.1759497970342636,
      0.1677839159965515,
      0.1788131594657898,
      0.17468556761741638,
      0.15795427560806274,
      0.16157034039497375,
      0.16288141906261444,
      0.1547817885875702,
      0.1405775249004364,
      0.15405496954917908,
      0.15959593653678894,
      0.15182889997959137,
      0.14362606406211853,
      0.1599494367837906,
      0.16824087500572205,
      0.16416151821613312,
      0.1565701961517334,
      0.16661784052848816,
      0.16677206754684448,
      0.17575468122959137,
      0.1935395747423172,
      0.19149291515350342,
      0.19647051393985748,
      0.23191529512405396,
      0.1990593671798706,
      0.9990246295928955,
      0.9996034502983093,
      0.9995826482772827,
      0.999835729598999,
      0.9997943639755249,
      0.9996944069862366,
      0.999079704284668,
      0.9977391958236694,
      0.9946896433830261,
      0.9598994255065918,
      0.9379816651344299,
      0.9803013801574707,
      0.9701411724090576,
      0.9302842617034912,
      0.8982074856758118,
      0.9338667392730713,
      0.9685409069061279,
      0.9948446154594421,
      0.9986762404441833,
      0.9996746182441711,
      0.9998428821563721,
      0.999829113483429,
      0.9998214840888977,
      0.9996099472045898,
      0.9995240569114685,
      0.9993915557861328,
      0.9996129870414734,
      0.9996757507324219,
      0.9993852376937866,
      0.9993027448654175,
      0.9997599720954895,
      0.9996941089630127,
      0.9997714757919312,
      0.999631941318512,
      0.999448835849762,
      0.9980854988098145,
      0.9926721453666687,
      0.9524795413017273,
      0.8789700865745544,
      0.8547031879425049,
      0.8704618215560913,
      0.8055525422096252,
      0.8007688522338867,
      0.8454142808914185,
      0.8682265877723694,
      0.9536438584327698,
      0.9809767007827759,
      0.9956339001655579,
      0.9987110495567322,
      0.9989780783653259,
      0.9994117021560669,
      0.9986833333969116,
      0.9986758232116699,
      0.999079704284668,
      0.9993677139282227,
      0.9996843934059143,
      0.999472975730896,
      0.9982067346572876,
      0.9910535216331482,
      0.9649966359138489,
      0.9063791036605835,
      0.8868101239204407,
      0.9023950099945068,
      0.8329720497131348,
      0.868865966796875,
      0.8086239099502563,
      0.820285439491272,
      0.8858823776245117,
      0.9335458278656006,
      0.9732991456985474,
      0.9956502318382263,
      0.9977570176124573,
      0.9995941519737244,
      0.9994015693664551,
      0.9994017481803894,
      0.9982458353042603,
      0.996283233165741,
      0.996964156627655,
      0.9972537159919739,
      0.9989878535270691,
      0.9987314343452454,
      0.9961225390434265,
      0.9915370941162109,
      0.9709119200706482,
      0.9707475304603577,
      0.9245992302894592,
      0.9568333029747009,
      0.9229298830032349,
      0.949377715587616,
      0.991550862789154,
      0.9904094338417053,
      0.9982843995094299,
      0.9971630573272705,
      0.9987817406654358,
      0.999538004398346,
      0.9995912313461304,
      0.9994641542434692,
      0.9992074966430664,
      0.9997087121009827,
      0.9997089505195618,
      0.9998988509178162,
      0.999803900718689,
      0.9998521208763123,
      0.999709963798523,
      0.9996660351753235,
      0.9991816878318787,
      0.9993507862091064,
      0.9996711015701294,
      0.9998195767402649,
      0.9998635053634644,
      0.999768078327179,
      0.9997929334640503,
      0.9995425343513489,
      0.999601423740387,
      0.998069703578949,
      0.9969303011894226,
      0.9903172254562378,
      0.9711944460868835,
      0.9500419497489929,
      0.9229916334152222,
      0.8970924019813538,
      0.8401264548301697,
      0.861089825630188,
      0.9056035280227661,
      0.9035447835922241,
      0.9164958000183105,
      0.9676458239555359,
      0.9846405386924744,
      0.9972254037857056,
      0.9990162253379822,
      0.9997180700302124,
      0.9998708963394165,
      0.999906599521637,
      0.999908983707428,
      0.9998957514762878,
      0.9998290538787842,
      0.9997875690460205,
      0.9996203184127808,
      0.9994243383407593,
      0.9993075728416443,
      0.9993218779563904,
      0.9997244477272034,
      0.9997546076774597,
      0.9996345043182373,
      0.9991971254348755,
      0.9955790638923645,
      0.9935795068740845,
      0.9809181094169617,
      0.9863269329071045,
      0.9959079623222351,
      0.9978511929512024,
      0.9993922114372253,
      0.9996214509010315,
      0.9998807907104492,
      0.9998598694801331,
      0.9998422265052795,
      0.9998312592506409,
      0.9998906850814819,
      0.9999096989631653,
      0.9998838305473328,
      0.999894917011261,
      0.9998219013214111,
      0.9998685717582703,
      0.9999275207519531,
      0.999945878982544,
      0.9999239444732666,
      0.9999358654022217,
      0.999837338924408,
      0.9997736811637878,
      0.9994108080863953,
      0.9985543489456177,
      0.992399275302887,
      0.9632830023765564,
      0.9401060342788696,
      0.8656584620475769,
      0.8136177062988281,
      0.8915340900421143,
      0.934733510017395,
      0.9829466938972473,
      0.9957236647605896,
      0.9984984993934631,
      0.9993023872375488,
      0.9995808005332947,
      0.9995418190956116,
      0.9997205138206482,
      0.999373197555542,
      0.9997683167457581,
      0.9998863339424133,
      0.9998887181282043,
      0.9999303817749023,
      0.9999160170555115,
      0.9999390244483948,
      0.9998297691345215
    ],
    [
      0.2954774498939514,
      0.36661121249198914,
      0.3597347140312195,
      0.4173124432563782,
      0.45200788974761963,
      0.45162492990493774,
      0.4621778726577759,
      0.4793039858341217,
      0.4692234396934509,
      0.44812530279159546,
      0.4486714005470276,
      0.44980448484420776,
      0.41678386926651,
      0.3699135482311249,
      0.3495432436466217,
      0.3254673182964325,
      0.30997925996780396,
      0.29374781250953674,
      0.2819518744945526,
      0.26210546493530273,
      0.2654620409011841,
      0.24296975135803223,
      0.2312915027141571,
      0.24793103337287903,
      0.22292779386043549,
      0.19977237284183502,
      0.1893269121646881,
      0.19883984327316284,
      0.19350337982177734,
      0.1862764060497284,
      0.18354550004005432,
      0.18654900789260864,
      0.2109902948141098,
      0.21339958906173706,
      0.20330362021923065,
      0.20595908164978027,
      0.2366218864917755,
      0.23145484924316406,
      0.20958004891872406,
      0.22217920422554016,
      0.2317657172679901,
      0.21149761974811554,
      0.2006564736366272,
      0.2153162658214569,
      0.20725780725479126,
      0.18898391723632812,
      0.1922050416469574,
      0.19102711975574493,
      0.1848117709159851,
      0.16640135645866394,
      0.17388629913330078,
      0.18090853095054626,
      0.17491847276687622,
      0.16174553334712982,
      0.17665821313858032,
      0.18926595151424408,
      0.1832425594329834,
      0.17113257944583893,
      0.18149979412555695,
      0.18794918060302734,
      0.19800910353660583,
      0.20957523584365845,
      0.2042725533246994,
      0.2097121775150299,
      0.22912895679473877,
      0.19676440954208374,
      0.9992551207542419,
      0.9997132420539856,
      0.9996939301490784,
      0.9998739957809448,
      0.999830961227417,
      0.9997252225875854,
      0.999123752117157,
      0.9977226853370667,
      0.9945853352546692,
      0.9594252109527588,
      0.9383816719055176,
      0.9797518849372864,
      0.96983802318573,
      0.9296707510948181,
      0.8994591236114502,
      0.933677077293396,
      0.9678938984870911,
      0.994967520236969,
      0.9986634254455566,
      0.9997023344039917,
      0.9998642802238464,
      0.9998630881309509,
      0.9998634457588196,
      0.9997082352638245,
      0.9996412396430969,
      0.9995236992835999,
      0.999687135219574,
      0.9997432827949524,
      0.9995346665382385,
      0.9994913339614868,
      0.9998249411582947,
      0.9997870326042175,
      0.9998335242271423,
      0.9997187256813049,
      0.9995478987693787,
      0.9982355237007141,
      0.9924819469451904,
      0.9515953063964844,
      0.8772392272949219,
      0.8465599417686462,
      0.8670709133148193,
      0.7921832203865051,
      0.7934223413467407,
      0.8433911800384521,
      0.8688189387321472,
      0.9527983069419861,
      0.9804484844207764,
      0.9958715438842773,
      0.9988685846328735,
      0.9991927146911621,
      0.9995616674423218,
      0.9990409016609192,
      0.9990260004997253,
      0.9993375539779663,
      0.9995405673980713,
      0.9997547268867493,
      0.999547004699707,
      0.9982713460922241,
      0.9907878637313843,
      0.9628585577011108,
      0.9055743217468262,
      0.8840067386627197,
      0.8983500003814697,
      0.8268311619758606,
      0.8614756464958191,
      0.798099160194397,
      0.8115992546081543,
      0.8845043182373047,
      0.9326662421226501,
      0.9736018776893616,
      0.9957417845726013,
      0.9981630444526672,
      0.9997033476829529,
      0.9996122121810913,
      0.9995980262756348,
      0.9988570809364319,
      0.9975917935371399,
      0.9982430934906006,
      0.998324453830719,
      0.9993641376495361,
      0.9991706013679504,
      0.9972392916679382,
      0.9927154779434204,
      0.9716659188270569,
      0.9700440764427185,
      0.9245769381523132,
      0.9556311964988708,
      0.921600341796875,
      0.9491842985153198,
      0.9911403656005859,
      0.9902722835540771,
      0.9983612298965454,
      0.9973225593566895,
      0.9989070892333984,
      0.9996273517608643,
      0.99967360496521,
      0.9995995759963989,
      0.9994217157363892,
      0.9997722506523132,
      0.9997850656509399,
      0.9999226927757263,
      0.9998510479927063,
      0.9998807907104492,
      0.9997605681419373,
      0.9997274875640869,
      0.9993457198143005,
      0.9994632601737976,
      0.999733030796051,
      0.9998571872711182,
      0.9998927712440491,
      0.9998255968093872,
      0.9998393654823303,
      0.999642550945282,
      0.9996870756149292,
      0.9983830451965332,
      0.9972048997879028,
      0.9907554388046265,
      0.9709404706954956,
      0.9492874145507812,
      0.9229922294616699,
      0.8971283435821533,
      0.8340581059455872,
      0.8613599538803101,
      0.9058930277824402,
      0.903996467590332,
      0.9158315658569336,
      0.9655532836914062,
      0.9828612804412842,
      0.9969879388809204,
      0.999072253704071,
      0.9997631311416626,
      0.9998990297317505,
      0.9999253749847412,
      0.9999260306358337,
      0.9999107122421265,
      0.9998533725738525,
      0.9998118281364441,
      0.9996702075004578,
      0.9995299577713013,
      0.9994433522224426,
      0.9994603991508484,
      0.9997932314872742,
      0.9998159408569336,
      0.999723494052887,
      0.9993088245391846,
      0.9953683018684387,
      0.9924013614654541,
      0.9782638549804688,
      0.9853554964065552,
      0.9959251284599304,
      0.9980282187461853,
      0.9994933009147644,
      0.9996947050094604,
      0.9999026656150818,
      0.9998863935470581,
      0.9998661875724792,
      0.999856173992157,
      0.9999040961265564,
      0.9999200105667114,
      0.9998983144760132,
      0.9999076128005981,
      0.9998425245285034,
      0.999882161617279,
      0.9999368190765381,
      0.9999531507492065,
      0.9999363422393799,
      0.999946117401123,
      0.9998759031295776,
      0.9998149871826172,
      0.9994906783103943,
      0.998548686504364,
      0.9921542406082153,
      0.9612642526626587,
      0.9373055696487427,
      0.8644819855690002,
      0.8157532215118408,
      0.8925243020057678,
      0.9349069595336914,
      0.9831576943397522,
      0.9959861040115356,
      0.9986225962638855,
      0.9993732571601868,
      0.9996657371520996,
      0.9996688365936279,
      0.9997906684875488,
      0.9995555877685547,
      0.9998326301574707,
      0.9999135732650757,
      0.9999108910560608,
      0.9999412894248962,
      0.9999272227287292,
      0.9999471306800842,
      0.9998484253883362
    ],
    [
      0.32439956068992615,
      0.3979170024394989,
      0.37701094150543213,
      0.4474141299724579,
      0.5013130307197571,
      0.4878007769584656,
      0.5092540383338928,
      0.5467193126678467,
      0.5345238447189331,
      0.517473042011261,
      0.5195514559745789,
      0.5239148139953613,
      0.4954422414302826,
      0.44013553857803345,
      0.4291011691093445,
      0.4032366871833801,
      0.37525275349617004,
      0.35002824664115906,
      0.3225243091583252,
      0.30568715929985046,
      0.3078277111053467,
      0.27526286244392395,
      0.2565806210041046,
      0.27712592482566833,
      0.23763629794120789,
      0.22499772906303406,
      0.21096870303153992,
      0.21836315095424652,
      0.2099904716014862,
      0.20181620121002197,
      0.19744029641151428,
      0.19813217222690582,
      0.22048038244247437,
      0.22660450637340546,
      0.2190026342868805,
      0.22142891585826874,
      0.2583736479282379,
      0.2589905261993408,
      0.23730900883674622,
      0.25135326385498047,
      0.26404428482055664,
      0.24540464580059052,
      0.2334497570991516,
      0.2490748018026352,
      0.24069227278232574,
      0.22009602189064026,
      0.21480435132980347,
      0.2158161997795105,
      0.21058574318885803,
      0.1883479356765747,
      0.1931302845478058,
      0.20030108094215393,
      0.19059763848781586,
      0.1715829074382782,
      0.183827742934227,
      0.19830182194709778,
      0.1890406459569931,
      0.17572253942489624,
      0.17635412514209747,
      0.18788963556289673,
      0.19657114148139954,
      0.19934016466140747,
      0.19228722155094147,
      0.19549456238746643,
      0.211857870221138,
      0.18410196900367737,
      0.999399721622467,
      0.9997773170471191,
      0.9997649788856506,
      0.9998995661735535,
      0.9998623132705688,
      0.9997591972351074,
      0.9991704225540161,
      0.9976930022239685,
      0.994473934173584,
      0.9591344594955444,
      0.9373428821563721,
      0.9783002138137817,
      0.9676141738891602,
      0.9256759881973267,
      0.9002471566200256,
      0.9313417077064514,
      0.9658328890800476,
      0.9947153925895691,
      0.9986344575881958,
      0.9997203350067139,
      0.9998819828033447,
      0.9998879432678223,
      0.9998903870582581,
      0.999767541885376,
      0.9997103810310364,
      0.9995949864387512,
      0.9997260570526123,
      0.9997776746749878,
      0.9996105432510376,
      0.9995843172073364,
      0.9998554587364197,
      0.9998264908790588,
      0.9998605847358704,
      0.999758780002594,
      0.9996040463447571,
      0.9983386993408203,
      0.9924259185791016,
      0.9514672160148621,
      0.8756750226020813,
      0.8390588164329529,
      0.8636815547943115,
      0.7856197953224182,
      0.7853094935417175,
      0.8405383825302124,
      0.8688422441482544,
      0.9516276717185974,
      0.9798358082771301,
      0.9959226250648499,
      0.9989249110221863,
      0.9992790818214417,
      0.9996260404586792,
      0.9991948008537292,
      0.9991796016693115,
      0.9994451999664307,
      0.9996187686920166,
      0.999782383441925,
      0.9995786547660828,
      0.9982613325119019,
      0.9901508688926697,
      0.9602117538452148,
      0.903777003288269,
      0.8824779391288757,
      0.8918061852455139,
      0.8201593160629272,
      0.856654167175293,
      0.7888048887252808,
      0.8069775104522705,
      0.8819576501846313,
      0.9323281645774841,
      0.9738109111785889,
      0.9958517551422119,
      0.9984036684036255,
      0.9997539520263672,
      0.9996927380561829,
      0.9996788501739502,
      0.9990831017494202,
      0.998092532157898,
      0.9987304210662842,
      0.9987664818763733,
      0.9995213150978088,
      0.9993936419487,
      0.9978348016738892,
      0.9936519861221313,
      0.972478449344635,
      0.970119297504425,
      0.9251149296760559,
      0.956529974937439,
      0.9225423336029053,
      0.9511337280273438,
      0.9917634725570679,
      0.9906916618347168,
      0.9984832406044006,
      0.9975564479827881,
      0.9989960193634033,
      0.999687135219574,
      0.9997287392616272,
      0.9996742606163025,
      0.9995455145835876,
      0.9998098611831665,
      0.9998262524604797,
      0.999933123588562,
      0.999879002571106,
      0.9998982548713684,
      0.9997938275337219,
      0.999764621257782,
      0.9994556307792664,
      0.9995418190956116,
      0.9997731447219849,
      0.9998815059661865,
      0.9999125003814697,
      0.9998671412467957,
      0.9998759031295776,
      0.9997255802154541,
      0.9997525215148926,
      0.9986478686332703,
      0.9974818229675293,
      0.9911566972732544,
      0.971014142036438,
      0.9494226574897766,
      0.922032356262207,
      0.8974469900131226,
      0.834858775138855,
      0.8604623079299927,
      0.9075214862823486,
      0.9048032760620117,
      0.9172773957252502,
      0.965420126914978,
      0.9828538298606873,
      0.9971733689308167,
      0.9992460608482361,
      0.9998142123222351,
      0.9999212622642517,
      0.9999387264251709,
      0.9999375343322754,
      0.9999207258224487,
      0.9998688101768494,
      0.9998281002044678,
      0.9997048377990723,
      0.9995977282524109,
      0.9995272755622864,
      0.9995519518852234,
      0.9998376369476318,
      0.9998598098754883,
      0.999799370765686,
      0.9994727969169617,
      0.995902419090271,
      0.9926242828369141,
      0.9780286550521851,
      0.9860177040100098,
      0.9964964985847473,
      0.9984437823295593,
      0.9996253848075867,
      0.9997645616531372,
      0.9999204277992249,
      0.9999055862426758,
      0.9998835921287537,
      0.9998739957809448,
      0.9999143481254578,
      0.9999279975891113,
      0.9999089241027832,
      0.9999158978462219,
      0.9998536705970764,
      0.9998900294303894,
      0.999941885471344,
      0.9999584555625916,
      0.9999440908432007,
      0.9999544024467468,
      0.9998992681503296,
      0.9998493194580078,
      0.9995790719985962,
      0.998695433139801,
      0.9926011562347412,
      0.9618183374404907,
      0.9380965232849121,
      0.8681992292404175,
      0.8248441815376282,
      0.8955875635147095,
      0.9379197955131531,
      0.9844326972961426,
      0.9965354204177856,
      0.9988406896591187,
      0.9994591474533081,
      0.9997301697731018,
      0.9997425675392151,
      0.9998306632041931,
      0.9996444582939148,
      0.9998667240142822,
      0.9999280571937561,
      0.9999228119850159,
      0.9999476671218872,
      0.9999346137046814,
      0.999952495098114,
      0.9998617172241211
    ],
    [
      0.34268826246261597,
      0.4257891774177551,
      0.4101741909980774,
      0.48508191108703613,
      0.5518567562103271,
      0.5315265655517578,
      0.5553010702133179,
      0.6002104878425598,
      0.5950631499290466,
      0.5734282732009888,
      0.5717988014221191,
      0.587508499622345,
      0.5599214434623718,
      0.4987075626850128,
      0.4842022955417633,
      0.4633045792579651,
      0.42638152837753296,
      0.38849157094955444,
      0.3642493486404419,
      0.349964439868927,
      0.3427290916442871,
      0.2942746877670288,
      0.28769370913505554,
      0.3033020496368408,
      0.2566809058189392,
      0.2579079270362854,
      0.23934781551361084,
      0.24281074106693268,
      0.23369599878787994,
      0.22798939049243927,
      0.22220371663570404,
      0.2205534279346466,
      0.24943605065345764,
      0.2613361179828644,
      0.24146077036857605,
      0.24104492366313934,
      0.28078457713127136,
      0.2808372378349304,
      0.25856199860572815,
      0.27266043424606323,
      0.29102885723114014,
      0.2734414339065552,
      0.26565414667129517,
      0.28296321630477905,
      0.2754685878753662,
      0.25613605976104736,
      0.2410997748374939,
      0.24075700342655182,
      0.23748783767223358,
      0.2216923087835312,
      0.21989946067333221,
      0.2268856167793274,
      0.2193576544523239,
      0.19616463780403137,
      0.20233628153800964,
      0.20151767134666443,
      0.1940091848373413,
      0.19175827503204346,
      0.18265999853610992,
      0.19248829782009125,
      0.21066758036613464,
      0.20315879583358765,
      0.19241684675216675,
      0.19483980536460876,
      0.2081722766160965,
      0.16742286086082458,
      0.9995051622390747,
      0.9998224377632141,
      0.9998148083686829,
      0.9999173283576965,
      0.9998839497566223,
      0.9997861981391907,
      0.999245285987854,
      0.9977582693099976,
      0.9946367740631104,
      0.9583364725112915,
      0.9369548559188843,
      0.9769496917724609,
      0.9646536111831665,
      0.9204704761505127,
      0.8981025218963623,
      0.9292712211608887,
      0.9644532203674316,
      0.9946489334106445,
      0.9986532330513,
      0.999738335609436,
      0.9998931288719177,
      0.9998998045921326,
      0.9999066591262817,
      0.9998093247413635,
      0.9997597932815552,
      0.9996479153633118,
      0.9997560977935791,
      0.9998036623001099,
      0.999668300151825,
      0.9996583461761475,
      0.9998800754547119,
      0.9998593330383301,
      0.9998847842216492,
      0.9997978210449219,
      0.9996473789215088,
      0.9984531402587891,
      0.9923147559165955,
      0.9513998627662659,
      0.8771220445632935,
      0.8366291522979736,
      0.8590120673179626,
      0.7822439670562744,
      0.7753339409828186,
      0.8421438932418823,
      0.8678106069564819,
      0.9519199132919312,
      0.9794803857803345,
      0.9961851239204407,
      0.9990512132644653,
      0.9994065165519714,
      0.9996936917304993,
      0.9993429183959961,
      0.9993137121200562,
      0.9995309710502625,
      0.9996888041496277,
      0.9998199343681335,
      0.9996247291564941,
      0.9983283877372742,
      0.9898461699485779,
      0.9587220549583435,
      0.9014134407043457,
      0.8771742582321167,
      0.8891788721084595,
      0.8142979741096497,
      0.8538779020309448,
      0.7841272354125977,
      0.8061961531639099,
      0.883861780166626,
      0.9317874908447266,
      0.9737101197242737,
      0.9959405064582825,
      0.998639702796936,
      0.9997999668121338,
      0.9997692704200745,
      0.9997541904449463,
      0.9993434548377991,
      0.9987776875495911,
      0.9991834163665771,
      0.9991478323936462,
      0.9996455311775208,
      0.999550998210907,
      0.9983349442481995,
      0.9945013523101807,
      0.9729527235031128,
      0.97059166431427,
      0.9265683889389038,
      0.9572350978851318,
      0.9245936870574951,
      0.954064130783081,
      0.9928262233734131,
      0.9914563298225403,
      0.998650312423706,
      0.9978220462799072,
      0.9990808963775635,
      0.9997259378433228,
      0.9997425675392151,
      0.9996964335441589,
      0.9995554685592651,
      0.9998221397399902,
      0.9998341798782349,
      0.9999363422393799,
      0.9998825192451477,
      0.9999014735221863,
      0.9997983574867249,
      0.9997735023498535,
      0.9994776844978333,
      0.9995599985122681,
      0.9997848868370056,
      0.9998886585235596,
      0.9999184012413025,
      0.999879002571106,
      0.9998871684074402,
      0.9997431635856628,
      0.9997655153274536,
      0.9986343383789062,
      0.9975208640098572,
      0.9909040927886963,
      0.9705507159233093,
      0.9490340948104858,
      0.9189221262931824,
      0.8953797817230225,
      0.8308771252632141,
      0.8577608466148376,
      0.9091216325759888,
      0.9062199592590332,
      0.9191151857376099,
      0.9660971164703369,
      0.9836188554763794,
      0.9974794387817383,
      0.9993996620178223,
      0.9998496770858765,
      0.9999358654022217,
      0.9999473094940186,
      0.9999446868896484,
      0.9999268651008606,
      0.9998779892921448,
      0.999837338924408,
      0.9997247457504272,
      0.9996342062950134,
      0.999576985836029,
      0.9996073246002197,
      0.9998638033866882,
      0.999885618686676,
      0.9998440146446228,
      0.9995875954627991,
      0.996606707572937,
      0.9930684566497803,
      0.9783235788345337,
      0.9863658547401428,
      0.9966217875480652,
      0.998532772064209,
      0.9996735453605652,
      0.9997891187667847,
      0.9999275803565979,
      0.9999121427536011,
      0.9998903870582581,
      0.9998817443847656,
      0.9999191164970398,
      0.9999322295188904,
      0.9999149441719055,
      0.9999206066131592,
      0.9998600482940674,
      0.9998939037322998,
      0.9999441504478455,
      0.9999617338180542,
      0.9999488592147827,
      0.9999597668647766,
      0.9999151825904846,
      0.9998733401298523,
      0.9996525049209595,
      0.9988342523574829,
      0.9933411478996277,
      0.9634671807289124,
      0.9404484033584595,
      0.8722878694534302,
      0.828478217124939,
      0.8997141122817993,
      0.941684901714325,
      0.9864744544029236,
      0.9972279667854309,
      0.9990793466567993,
      0.9995428323745728,
      0.999781608581543,
      0.9997949004173279,
      0.9998559951782227,
      0.9997040629386902,
      0.9998883008956909,
      0.9999359250068665,
      0.9999294281005859,
      0.9999504685401917,
      0.9999381303787231,
      0.9999551773071289,
      0.9998685121536255
    ],
    [
      0.37052446603775024,
      0.45039230585098267,
      0.4384811222553253,
      0.5160753130912781,
      0.5644854307174683,
      0.5461896657943726,
      0.5698525309562683,
      0.6135568022727966,
      0.6097843050956726,
      0.5869412422180176,
      0.5874055624008179,
      0.6029670238494873,
      0.5835493803024292,
      0.5221990346908569,
      0.512548565864563,
      0.5035475492477417,
      0.47919952869415283,
      0.4152694642543793,
      0.3980657458305359,
      0.3988094627857208,
      0.38218480348587036,
      0.33103978633880615,
      0.31544947624206543,
      0.3364773988723755,
      0.29852035641670227,
      0.2957945168018341,
      0.2802557945251465,
      0.27174800634384155,
      0.2640274167060852,
      0.26548415422439575,
      0.24410295486450195,
      0.24540975689888,
      0.2904328405857086,
      0.285911500453949,
      0.2625223994255066,
      0.2613333761692047,
      0.31095725297927856,
      0.30092179775238037,
      0.2802262604236603,
      0.2985605001449585,
      0.3279278874397278,
      0.30889323353767395,
      0.3025471568107605,
      0.3205285668373108,
      0.3228883147239685,
      0.31170356273651123,
      0.28834885358810425,
      0.2860398292541504,
      0.2855219542980194,
      0.27148330211639404,
      0.2627507746219635,
      0.2694326639175415,
      0.2587275207042694,
      0.23973003029823303,
      0.24497336149215698,
      0.23469963669776917,
      0.22429159283638,
      0.21953900158405304,
      0.20890960097312927,
      0.21641802787780762,
      0.22615261375904083,
      0.23169969022274017,
      0.22029702365398407,
      0.23232153058052063,
      0.24687834084033966,
      0.20710338652133942,
      0.999578058719635,
      0.9998533129692078,
      0.999849259853363,
      0.9999307990074158,
      0.9999017119407654,
      0.9998124241828918,
      0.9993315935134888,
      0.9978585839271545,
      0.9949387311935425,
      0.9592119455337524,
      0.9373416900634766,
      0.9782311916351318,
      0.9648734927177429,
      0.9200392961502075,
      0.8946732878684998,
      0.9292919635772705,
      0.9653277397155762,
      0.9950451850891113,
      0.9987394213676453,
      0.9997702836990356,
      0.9999064207077026,
      0.9999157786369324,
      0.999921441078186,
      0.9998433589935303,
      0.9997974038124084,
      0.9996897578239441,
      0.9997788667678833,
      0.9998250007629395,
      0.9997167587280273,
      0.9997199177742004,
      0.9998996257781982,
      0.9998816847801208,
      0.9999021887779236,
      0.9998272061347961,
      0.9996814131736755,
      0.9984692335128784,
      0.9917706251144409,
      0.9485793113708496,
      0.8693137764930725,
      0.8276925086975098,
      0.8493283987045288,
      0.7732142210006714,
      0.7633267045021057,
      0.8349814414978027,
      0.8644313216209412,
      0.9509909152984619,
      0.9792468547821045,
      0.9963955879211426,
      0.9991626739501953,
      0.9995208978652954,
      0.9997562170028687,
      0.9994828701019287,
      0.9994412064552307,
      0.9996119737625122,
      0.9997566342353821,
      0.9998586177825928,
      0.9996866583824158,
      0.998518705368042,
      0.9906762838363647,
      0.9599080085754395,
      0.8980745077133179,
      0.8673486113548279,
      0.8855549097061157,
      0.8074966669082642,
      0.8513338565826416,
      0.7809745073318481,
      0.8081411123275757,
      0.8847864270210266,
      0.9298149347305298,
      0.9727056622505188,
      0.9956926703453064,
      0.9986655116081238,
      0.9998160004615784,
      0.9998013973236084,
      0.9997917413711548,
      0.9994401931762695,
      0.9989569783210754,
      0.9993177056312561,
      0.9992694854736328,
      0.999692440032959,
      0.9995976686477661,
      0.9984263777732849,
      0.9946215748786926,
      0.9714475870132446,
      0.9695708751678467,
      0.9269235730171204,
      0.9570884704589844,
      0.9266542196273804,
      0.9556447267532349,
      0.9934418797492981,
      0.9920737147331238,
      0.9987823367118835,
      0.9980832934379578,
      0.9991410970687866,
      0.9997678399085999,
      0.9997684955596924,
      0.9997379183769226,
      0.9996230006217957,
      0.9998483657836914,
      0.9998655319213867,
      0.9999462366104126,
      0.9999049305915833,
      0.9999163746833801,
      0.9998251795768738,
      0.9998029470443726,
      0.9995585083961487,
      0.999622106552124,
      0.999815046787262,
      0.9999046325683594,
      0.9999323487281799,
      0.9999070167541504,
      0.9999104738235474,
      0.9997894167900085,
      0.9997984170913696,
      0.9986870884895325,
      0.9975371360778809,
      0.9906141757965088,
      0.9704128503799438,
      0.9476708173751831,
      0.9176203012466431,
      0.8962148427963257,
      0.8264488577842712,
      0.8586648106575012,
      0.9106764793395996,
      0.9083153009414673,
      0.9210350513458252,
      0.9654507637023926,
      0.9836278557777405,
      0.9975781440734863,
      0.9995015859603882,
      0.9998776316642761,
      0.9999473690986633,
      0.9999554753303528,
      0.999952495098114,
      0.9999340176582336,
      0.9998900294303894,
      0.9998493790626526,
      0.9997474551200867,
      0.9996753931045532,
      0.9996256232261658,
      0.9996592402458191,
      0.999887228012085,
      0.9999029636383057,
      0.999879002571106,
      0.9996734857559204,
      0.9970092177391052,
      0.992499053478241,
      0.9758685827255249,
      0.9853500127792358,
      0.9964383840560913,
      0.9986429214477539,
      0.9997303485870361,
      0.9998294115066528,
      0.9999382495880127,
      0.9999225735664368,
      0.9999030828475952,
      0.9998947381973267,
      0.9999262690544128,
      0.9999375343322754,
      0.9999217987060547,
      0.9999265670776367,
      0.9998686909675598,
      0.9999006390571594,
      0.9999483823776245,
      0.9999655485153198,
      0.9999560117721558,
      0.9999662041664124,
      0.9999322295188904,
      0.9998943209648132,
      0.9997175335884094,
      0.9989935755729675,
      0.9939537644386292,
      0.9652612805366516,
      0.9425289034843445,
      0.8811507225036621,
      0.8408440351486206,
      0.9055888056755066,
      0.9458845257759094,
      0.9880407452583313,
      0.9978809356689453,
      0.999300479888916,
      0.9996205568313599,
      0.9998288750648499,
      0.9998416304588318,
      0.9998845458030701,
      0.9997760057449341,
      0.9999154806137085,
      0.9999485015869141,
      0.999940812587738,
      0.9999558329582214,
      0.9999447464942932,
      0.9999600052833557,
      0.999879002571106
    ],
    [
      0.3876248896121979,
      0.4719640612602234,
      0.46605798602104187,
      0.5397486090660095,
      0.5826823711395264,
      0.5691369771957397,
      0.5816259980201721,
      0.6253297328948975,
      0.6220744252204895,
      0.5923289656639099,
      0.5956251621246338,
      0.5961670875549316,
      0.580647349357605,
      0.5364031791687012,
      0.5079960227012634,
      0.5329505801200867,
      0.5042193531990051,
      0.4455561637878418,
      0.4154391288757324,
      0.4471784830093384,
      0.4221574664115906,
      0.3726552128791809,
      0.3624837100505829,
      0.393840491771698,
      0.3544028401374817,
      0.34691017866134644,
      0.3198307752609253,
      0.3156798779964447,
      0.31503963470458984,
      0.31232813000679016,
      0.27183789014816284,
      0.2710229754447937,
      0.31994569301605225,
      0.31289687752723694,
      0.2836613059043884,
      0.28144344687461853,
      0.3436453640460968,
      0.3292820453643799,
      0.3013039827346802,
      0.3239837884902954,
      0.36136069893836975,
      0.3464718163013458,
      0.3468579351902008,
      0.3694097697734833,
      0.3789842128753662,
      0.37479695677757263,
      0.3603045642375946,
      0.3548216223716736,
      0.3567720651626587,
      0.35024911165237427,
      0.34775781631469727,
      0.3590641915798187,
      0.34473294019699097,
      0.3392811417579651,
      0.3377986252307892,
      0.32360994815826416,
      0.30363523960113525,
      0.3057396709918976,
      0.29711583256721497,
      0.2929762005805969,
      0.3086269795894623,
      0.3227868974208832,
      0.30759939551353455,
      0.3264460861682892,
      0.3553975820541382,
      0.33126044273376465,
      0.999620258808136,
      0.9998693466186523,
      0.9998659491539001,
      0.9999377727508545,
      0.9999094009399414,
      0.9998196959495544,
      0.9993847012519836,
      0.9980036020278931,
      0.9953625202178955,
      0.9617303609848022,
      0.9389740228652954,
      0.981177806854248,
      0.9679470062255859,
      0.9210211038589478,
      0.894034206867218,
      0.9318473935127258,
      0.9681033492088318,
      0.9956828355789185,
      0.9988329410552979,
      0.9997949600219727,
      0.9999150037765503,
      0.9999282360076904,
      0.9999309778213501,
      0.9998645186424255,
      0.99982088804245,
      0.9997142553329468,
      0.9997915029525757,
      0.9998375177383423,
      0.9997463226318359,
      0.9997634887695312,
      0.9999139308929443,
      0.9998995661735535,
      0.9999157190322876,
      0.9998486638069153,
      0.9997079372406006,
      0.9984558820724487,
      0.9911174774169922,
      0.9444079399108887,
      0.8634301424026489,
      0.8233567476272583,
      0.8430193662643433,
      0.7679901719093323,
      0.7642394304275513,
      0.8300071358680725,
      0.8553752899169922,
      0.9477686285972595,
      0.9795023798942566,
      0.9967421889305115,
      0.9992833137512207,
      0.999625027179718,
      0.9998020529747009,
      0.9995862245559692,
      0.9995269775390625,
      0.999664843082428,
      0.9998014569282532,
      0.9998821020126343,
      0.9997381567955017,
      0.9987243413925171,
      0.9919444918632507,
      0.962018609046936,
      0.8968133330345154,
      0.8674371242523193,
      0.8825532793998718,
      0.803484320640564,
      0.8502998352050781,
      0.7799932956695557,
      0.8009770512580872,
      0.8825169801712036,
      0.9268894791603088,
      0.9706239700317383,
      0.9952481389045715,
      0.9986386895179749,
      0.9998251795768738,
      0.9998295307159424,
      0.9998266100883484,
      0.9995276927947998,
      0.9991866946220398,
      0.9994551539421082,
      0.9993767738342285,
      0.9997321367263794,
      0.9996336102485657,
      0.9984309077262878,
      0.9944950342178345,
      0.969781219959259,
      0.9679839611053467,
      0.9268534779548645,
      0.9569949507713318,
      0.9276310205459595,
      0.9570134878158569,
      0.9937577247619629,
      0.9925602078437805,
      0.9988869428634644,
      0.9982369542121887,
      0.999203085899353,
      0.9997922778129578,
      0.9997668266296387,
      0.9997485876083374,
      0.999648928642273,
      0.9998559355735779,
      0.9998769760131836,
      0.999950110912323,
      0.9999138116836548,
      0.9999223351478577,
      0.9998356103897095,
      0.9998180270195007,
      0.9995946288108826,
      0.9996457695960999,
      0.9998284578323364,
      0.9999104738235474,
      0.9999369978904724,
      0.9999145269393921,
      0.9999143481254578,
      0.9997830390930176,
      0.9997861981391907,
      0.9984506964683533,
      0.9972236752510071,
      0.9896345734596252,
      0.9688608050346375,
      0.943932831287384,
      0.910178542137146,
      0.8948453664779663,
      0.8230266571044922,
      0.8608299493789673,
      0.914374828338623,
      0.9086089730262756,
      0.9215197563171387,
      0.9639736413955688,
      0.9820783734321594,
      0.9969465136528015,
      0.9994723200798035,
      0.9998810291290283,
      0.9999510049819946,
      0.9999598860740662,
      0.9999567866325378,
      0.9999385476112366,
      0.9998971223831177,
      0.9998568296432495,
      0.9997602105140686,
      0.9996972680091858,
      0.9996538162231445,
      0.9996863603591919,
      0.9998985528945923,
      0.9999096393585205,
      0.9998888969421387,
      0.9996786713600159,
      0.9967385530471802,
      0.9910892844200134,
      0.9725846648216248,
      0.9815056920051575,
      0.9948703050613403,
      0.9982629418373108,
      0.9997074007987976,
      0.9998346567153931,
      0.9999419450759888,
      0.9999269843101501,
      0.9999088644981384,
      0.9999017119407654,
      0.9999300241470337,
      0.9999405145645142,
      0.999925971031189,
      0.9999305009841919,
      0.999875009059906,
      0.9999045133590698,
      0.9999508261680603,
      0.9999679327011108,
      0.9999606013298035,
      0.9999704957008362,
      0.9999397397041321,
      0.9999023079872131,
      0.9997389316558838,
      0.9990314245223999,
      0.9942707419395447,
      0.9670365452766418,
      0.9423109889030457,
      0.8859596848487854,
      0.8473039865493774,
      0.9081104397773743,
      0.9475351572036743,
      0.9889959096908569,
      0.9982303380966187,
      0.9994115233421326,
      0.9996636509895325,
      0.9998579621315002,
      0.9998657703399658,
      0.9998994469642639,
      0.9998217821121216,
      0.9999313950538635,
      0.999955952167511,
      0.9999473690986633,
      0.9999586343765259,
      0.9999482035636902,
      0.999962568283081,
      0.9998865723609924
    ],
    [
      0.4084351360797882,
      0.4876061975955963,
      0.47455042600631714,
      0.5518078804016113,
      0.6133552193641663,
      0.5975825786590576,
      0.5984193086624146,
      0.6328902840614319,
      0.6290103793144226,
      0.5964710116386414,
      0.6010453701019287,
      0.5983614921569824,
      0.5790699124336243,
      0.5517424941062927,
      0.5200483798980713,
      0.5458494424819946,
      0.5286892652511597,
      0.47153064608573914,
      0.43962743878364563,
      0.48021286725997925,
      0.4574158191680908,
      0.39653700590133667,
      0.38746702671051025,
      0.42298609018325806,
      0.3874693214893341,
      0.37770330905914307,
      0.3497157692909241,
      0.3382108211517334,
      0.3501511514186859,
      0.3522663116455078,
      0.29570290446281433,
      0.29602494835853577,
      0.34809187054634094,
      0.34474626183509827,
      0.3082121014595032,
      0.30292484164237976,
      0.3737601339817047,
      0.36048823595046997,
      0.3330218493938446,
      0.362209290266037,
      0.4096996784210205,
      0.39391303062438965,
      0.4089925289154053,
      0.44186562299728394,
      0.44523417949676514,
      0.44748565554618835,
      0.4486956000328064,
      0.46026545763015747,
      0.45935142040252686,
      0.47239530086517334,
      0.5081342458724976,
      0.5180280804634094,
      0.5011335611343384,
      0.4977746605873108,
      0.4853748381137848,
      0.47106266021728516,
      0.45266586542129517,
      0.467823326587677,
      0.4439924657344818,
      0.43909788131713867,
      0.44423505663871765,
      0.443156361579895,
      0.4486452341079712,
      0.4637623727321625,
      0.5410560965538025,
      0.5275017023086548,
      0.9996654987335205,
      0.9998870491981506,
      0.9998849034309387,
      0.9999465942382812,
      0.999920666217804,
      0.9998396039009094,
      0.9994514584541321,
      0.9981767535209656,
      0.9958131909370422,
      0.9636127352714539,
      0.9427351355552673,
      0.9831328392028809,
      0.9699471592903137,
      0.9215506911277771,
      0.8938891887664795,
      0.9351878762245178,
      0.9704006910324097,
      0.9962204098701477,
      0.9989405870437622,
      0.9998198747634888,
      0.9999253749847412,
      0.9999378323554993,
      0.9999393224716187,
      0.9998844265937805,
      0.9998433589935303,
      0.9997373819351196,
      0.9998038411140442,
      0.9998484253883362,
      0.9997738599777222,
      0.9997976422309875,
      0.9999256730079651,
      0.999913215637207,
      0.9999274015426636,
      0.9998725652694702,
      0.9997497797012329,
      0.9986304640769958,
      0.9918191432952881,
      0.9461790323257446,
      0.865591824054718,
      0.8250163793563843,
      0.8424561023712158,
      0.7689973711967468,
      0.7650694847106934,
      0.8333606123924255,
      0.8596830368041992,
      0.949720025062561,
      0.9810148477554321,
      0.997220516204834,
      0.9994012117385864,
      0.9997031092643738,
      0.9998378157615662,
      0.9996628165245056,
      0.9995953440666199,
      0.9997078776359558,
      0.9998372197151184,
      0.9999028444290161,
      0.9997814297676086,
      0.9988937377929688,
      0.9929956197738647,
      0.9652009010314941,
      0.901340663433075,
      0.8712880611419678,
      0.8829567432403564,
      0.8047020435333252,
      0.8515796661376953,
      0.7833448648452759,
      0.804037868976593,
      0.8865529298782349,
      0.9295787811279297,
      0.9722110629081726,
      0.9955744743347168,
      0.9988269209861755,
      0.9998510479927063,
      0.9998622536659241,
      0.999858558177948,
      0.9996165633201599,
      0.9993994235992432,
      0.9995772242546082,
      0.9995052218437195,
      0.9997802376747131,
      0.9997012615203857,
      0.9987316131591797,
      0.9951649308204651,
      0.9719303250312805,
      0.9694990515708923,
      0.930671215057373,
      0.959617018699646,
      0.9323418140411377,
      0.9603137969970703,
      0.9945522546768188,
      0.9935026168823242,
      0.999034583568573,
      0.9984403848648071,
      0.9992719888687134,
      0.9998273253440857,
      0.9997870326042175,
      0.9997843503952026,
      0.9997141361236572,
      0.9998765587806702,
      0.9998995661735535,
      0.9999566078186035,
      0.9999253153800964,
      0.999931275844574,
      0.9998531341552734,
      0.9998388290405273,
      0.9996510744094849,
      0.9996843934059143,
      0.9998466372489929,
      0.9999203681945801,
      0.9999443292617798,
      0.999931812286377,
      0.9999313354492188,
      0.9998292326927185,
      0.9998149871826172,
      0.9985547065734863,
      0.9972712397575378,
      0.9887896776199341,
      0.9681596755981445,
      0.9441602230072021,
      0.906455934047699,
      0.89548659324646,
      0.8251089453697205,
      0.8656191229820251,
      0.9145655632019043,
      0.912074089050293,
      0.9256536960601807,
      0.9662712216377258,
      0.9828149080276489,
      0.9971925020217896,
      0.9995638132095337,
      0.9999010562896729,
      0.9999570846557617,
      0.9999645352363586,
      0.9999616146087646,
      0.99994295835495,
      0.9999040365219116,
      0.9998650550842285,
      0.9997734427452087,
      0.9997217059135437,
      0.9996825456619263,
      0.9997137188911438,
      0.9999111890792847,
      0.99991774559021,
      0.999906063079834,
      0.9997419714927673,
      0.9973235726356506,
      0.9919830560684204,
      0.9734547734260559,
      0.981515109539032,
      0.99528568983078,
      0.9985929131507874,
      0.9997750520706177,
      0.9998655319213867,
      0.9999493956565857,
      0.9999331831932068,
      0.9999164342880249,
      0.9999087452888489,
      0.9999335408210754,
      0.9999437928199768,
      0.9999305009841919,
      0.9999338388442993,
      0.9998815059661865,
      0.9999089241027832,
      0.9999534487724304,
      0.9999706149101257,
      0.9999650120735168,
      0.9999744892120361,
      0.9999496936798096,
      0.9999184608459473,
      0.9997850656509399,
      0.9991955161094666,
      0.9952517747879028,
      0.9696891903877258,
      0.9433875679969788,
      0.8922685384750366,
      0.8573439121246338,
      0.9117377400398254,
      0.9516022205352783,
      0.9905436038970947,
      0.998613178730011,
      0.9995165467262268,
      0.9997195601463318,
      0.9998849630355835,
      0.9998921155929565,
      0.9999151229858398,
      0.9998619556427002,
      0.9999443888664246,
      0.9999632835388184,
      0.9999544620513916,
      0.9999621510505676,
      0.999952495098114,
      0.999965488910675,
      0.999894917011261
    ],
    [
      0.43153151869773865,
      0.5113933086395264,
      0.5052886605262756,
      0.5785801410675049,
      0.6448001861572266,
      0.6163294911384583,
      0.6165549159049988,
      0.639922022819519,
      0.6340896487236023,
      0.5981780290603638,
      0.6103849411010742,
      0.6028027534484863,
      0.5746049284934998,
      0.562203049659729,
      0.5423367023468018,
      0.5636627674102783,
      0.5514425039291382,
      0.5052851438522339,
      0.4800827205181122,
      0.5199184417724609,
      0.5009547472000122,
      0.4389744997024536,
      0.4358516037464142,
      0.477594792842865,
      0.43294593691825867,
      0.4439762234687805,
      0.3956499397754669,
      0.3760479688644409,
      0.3946474492549896,
      0.40824824571609497,
      0.34368935227394104,
      0.34181490540504456,
      0.3993334174156189,
      0.3930245041847229,
      0.3488311469554901,
      0.3412379026412964,
      0.4236616790294647,
      0.4081588387489319,
      0.374193012714386,
      0.40798449516296387,
      0.4677441418170929,
      0.43511271476745605,
      0.4627014398574829,
      0.4901472330093384,
      0.49552851915359497,
      0.5041252970695496,
      0.5086673498153687,
      0.5463742017745972,
      0.546863317489624,
      0.5846282243728638,
      0.6238686442375183,
      0.6340187191963196,
      0.6340153813362122,
      0.6442008018493652,
      0.649863600730896,
      0.6437816023826599,
      0.6515066623687744,
      0.6853972673416138,
      0.669828474521637,
      0.6602251529693604,
      0.6712279915809631,
      0.6628488302230835,
      0.6663805842399597,
      0.6753113269805908,
      0.7009261250495911,
      0.6602613925933838,
      0.999694287776947,
      0.9998994469642639,
      0.9998989105224609,
      0.9999532103538513,
      0.9999300241470337,
      0.9998586773872375,
      0.9994837045669556,
      0.9983036518096924,
      0.9960368275642395,
      0.9635950326919556,
      0.9435417652130127,
      0.9842443466186523,
      0.970863938331604,
      0.9231759309768677,
      0.8967351317405701,
      0.9376035928726196,
      0.9721015691757202,
      0.9964989423751831,
      0.9990224242210388,
      0.9998361468315125,
      0.9999338388442993,
      0.9999436736106873,
      0.9999445676803589,
      0.999897301197052,
      0.9998561143875122,
      0.9997495412826538,
      0.9998096227645874,
      0.9998489618301392,
      0.9997888207435608,
      0.9998167157173157,
      0.999933123588562,
      0.9999222755432129,
      0.9999356865882874,
      0.9998895525932312,
      0.9997946619987488,
      0.9988751411437988,
      0.993144154548645,
      0.9503978490829468,
      0.8699375987052917,
      0.8276147842407227,
      0.8437414765357971,
      0.7684048414230347,
      0.7624003887176514,
      0.8376088738441467,
      0.8630604147911072,
      0.9531962871551514,
      0.9830950498580933,
      0.9977319240570068,
      0.9995054602622986,
      0.9997555613517761,
      0.999860942363739,
      0.9997127652168274,
      0.999636173248291,
      0.9997345209121704,
      0.9998591542243958,
      0.9999163150787354,
      0.9998117685317993,
      0.9990132451057434,
      0.9936233758926392,
      0.9674156308174133,
      0.904019296169281,
      0.8726627826690674,
      0.8825926780700684,
      0.8061045408248901,
      0.8514916896820068,
      0.7861101627349854,
      0.8061478137969971,
      0.892081618309021,
      0.9335158467292786,
      0.9759453535079956,
      0.9962846040725708,
      0.9990994334220886,
      0.9998779296875,
      0.9998899102210999,
      0.9998840689659119,
      0.9996858835220337,
      0.9995801448822021,
      0.9996781349182129,
      0.9996215105056763,
      0.9998219013214111,
      0.9997622966766357,
      0.99910569190979,
      0.9961264729499817,
      0.9752302169799805,
      0.9730585813522339,
      0.9350337386131287,
      0.9621549844741821,
      0.9346225261688232,
      0.9630716443061829,
      0.995161235332489,
      0.9941120147705078,
      0.9991284608840942,
      0.9985707402229309,
      0.9993168115615845,
      0.9998475313186646,
      0.9998040795326233,
      0.9998123645782471,
      0.9997550249099731,
      0.9998930096626282,
      0.9999147653579712,
      0.9999611377716064,
      0.9999318718910217,
      0.9999364018440247,
      0.999862015247345,
      0.9998500943183899,
      0.9996834397315979,
      0.9997058510780334,
      0.9998564720153809,
      0.9999262690544128,
      0.9999489188194275,
      0.9999426603317261,
      0.9999433159828186,
      0.9998621940612793,
      0.9998400211334229,
      0.9987054467201233,
      0.9973687529563904,
      0.9874812364578247,
      0.9672074913978577,
      0.9431501626968384,
      0.9015299081802368,
      0.89741450548172,
      0.8244025707244873,
      0.8600899577140808,
      0.9137476682662964,
      0.9098677039146423,
      0.9275888204574585,
      0.9686092734336853,
      0.9848706126213074,
      0.9977823495864868,
      0.9996641278266907,
      0.9999188184738159,
      0.999961793422699,
      0.9999675154685974,
      0.9999647736549377,
      0.9999459385871887,
      0.9999086856842041,
      0.9998699426651001,
      0.9997817873954773,
      0.9997349977493286,
      0.9996970891952515,
      0.9997294545173645,
      0.9999193549156189,
      0.9999237060546875,
      0.9999204874038696,
      0.9997962117195129,
      0.9980967044830322,
      0.9937440156936646,
      0.9754443764686584,
      0.9829357862472534,
      0.9959877729415894,
      0.9989113807678223,
      0.9998182058334351,
      0.999886155128479,
      0.999954342842102,
      0.9999367594718933,
      0.9999202489852905,
      0.9999127388000488,
      0.999935507774353,
      0.9999455809593201,
      0.999933123588562,
      0.9999359846115112,
      0.9998859167098999,
      0.9999117851257324,
      0.9999553561210632,
      0.999971330165863,
      0.9999677538871765,
      0.9999769926071167,
      0.9999557733535767,
      0.9999300241470337,
      0.9998195767402649,
      0.9993005394935608,
      0.9961240887641907,
      0.9717890024185181,
      0.9446528553962708,
      0.8967822790145874,
      0.861332893371582,
      0.915099024772644,
      0.9550387859344482,
      0.9919095635414124,
      0.9988863468170166,
      0.9996095299720764,
      0.9997612833976746,
      0.9999017119407654,
      0.9999035000801086,
      0.9999254941940308,
      0.9998812675476074,
      0.9999522566795349,
      0.9999680519104004,
      0.9999591708183289,
      0.9999642968177795,
      0.999955415725708,
      0.9999673366546631,
      0.9999000430107117
    ],
    [
      0.4713042378425598,
      0.5580217242240906,
      0.556279182434082,
      0.6202103495597839,
      0.6718488335609436,
      0.6317646503448486,
      0.6317339539527893,
      0.650248110294342,
      0.6429203152656555,
      0.6097505688667297,
      0.6195370554924011,
      0.6149506568908691,
      0.5845977663993835,
      0.5723502039909363,
      0.5490286946296692,
      0.580079972743988,
      0.5656242370605469,
      0.5254034399986267,
      0.5049363374710083,
      0.5350018739700317,
      0.5212899446487427,
      0.4622669816017151,
      0.4648282527923584,
      0.5031763315200806,
      0.4597761332988739,
      0.4717596173286438,
      0.4130088686943054,
      0.38784316182136536,
      0.4126929044723511,
      0.44239068031311035,
      0.3725782036781311,
      0.3590453863143921,
      0.4349498748779297,
      0.4345329701900482,
      0.3749343454837799,
      0.37294110655784607,
      0.4579314589500427,
      0.4406678378582001,
      0.41440117359161377,
      0.4571886360645294,
      0.5067482590675354,
      0.4855353832244873,
      0.5120688676834106,
      0.5336700081825256,
      0.5297647714614868,
      0.5480069518089294,
      0.583653450012207,
      0.6124805808067322,
      0.6125202178955078,
      0.66739422082901,
      0.710883378982544,
      0.7127745747566223,
      0.7138583064079285,
      0.7417032718658447,
      0.764495849609375,
      0.7454537153244019,
      0.7594175338745117,
      0.8016343116760254,
      0.783272922039032,
      0.7774227261543274,
      0.7777422666549683,
      0.7771326303482056,
      0.7778355479240417,
      0.7809493541717529,
      0.7798554301261902,
      0.7420629262924194,
      0.9997175335884094,
      0.9999088048934937,
      0.9999103546142578,
      0.9999591112136841,
      0.9999377131462097,
      0.9998787045478821,
      0.999544620513916,
      0.9985144138336182,
      0.996397852897644,
      0.9651181697845459,
      0.9466350674629211,
      0.9856449365615845,
      0.9733996987342834,
      0.9279982447624207,
      0.901782214641571,
      0.9429991841316223,
      0.9749886989593506,
      0.9968756437301636,
      0.9991428256034851,
      0.9998575448989868,
      0.9999420642852783,
      0.9999476075172424,
      0.9999480247497559,
      0.9999065399169922,
      0.9998656511306763,
      0.9997575283050537,
      0.99981290102005,
      0.9998526573181152,
      0.9997998476028442,
      0.9998291730880737,
      0.9999381303787231,
      0.9999276399612427,
      0.9999412298202515,
      0.9999033808708191,
      0.9998300075531006,
      0.9990682601928711,
      0.9942880272865295,
      0.9540520906448364,
      0.8731836080551147,
      0.8314898014068604,
      0.8464654088020325,
      0.771223783493042,
      0.7676331996917725,
      0.8418723940849304,
      0.8633572459220886,
      0.9575181007385254,
      0.9858776330947876,
      0.9982225298881531,
      0.9995943903923035,
      0.9998042583465576,
      0.9998787641525269,
      0.9997466206550598,
      0.9996634721755981,
      0.999752402305603,
      0.9998760223388672,
      0.9999285340309143,
      0.9998435378074646,
      0.9991752505302429,
      0.994762659072876,
      0.9710784554481506,
      0.9096313118934631,
      0.8785067796707153,
      0.8855999708175659,
      0.8101724982261658,
      0.8543738126754761,
      0.7897031903266907,
      0.8101695775985718,
      0.8970643281936646,
      0.9373865127563477,
      0.9788874983787537,
      0.9968465566635132,
      0.9992926716804504,
      0.9998965263366699,
      0.9999069571495056,
      0.999898374080658,
      0.9997249841690063,
      0.9996498823165894,
      0.9997245073318481,
      0.9996844530105591,
      0.9998463988304138,
      0.9998003840446472,
      0.9993292689323425,
      0.996857762336731,
      0.9789064526557922,
      0.9775274991989136,
      0.9407198429107666,
      0.9643707275390625,
      0.9390131235122681,
      0.9670054316520691,
      0.9961092472076416,
      0.9949855804443359,
      0.9992551207542419,
      0.9987472891807556,
      0.9993568658828735,
      0.9998629093170166,
      0.9998157024383545,
      0.9998254776000977,
      0.9997719526290894,
      0.9999028444290161,
      0.9999226331710815,
      0.9999637007713318,
      0.9999358654022217,
      0.9999396800994873,
      0.9998676180839539,
      0.9998572468757629,
      0.999707043170929,
      0.9997210502624512,
      0.9998629093170166,
      0.999930202960968,
      0.9999518990516663,
      0.9999496340751648,
      0.9999498128890991,
      0.9998821020126343,
      0.999859094619751,
      0.998748242855072,
      0.9975037574768066,
      0.9869638085365295,
      0.9666513800621033,
      0.9417181015014648,
      0.9005947113037109,
      0.8940415382385254,
      0.8241183161735535,
      0.8588646650314331,
      0.9143691062927246,
      0.9086270928382874,
      0.928725004196167,
      0.9714280366897583,
      0.9874784350395203,
      0.9983885288238525,
      0.9997512698173523,
      0.9999334216117859,
      0.999965488910675,
      0.9999696612358093,
      0.9999666213989258,
      0.9999477863311768,
      0.9999114871025085,
      0.9998719692230225,
      0.9997866749763489,
      0.9997432827949524,
      0.9997060894966125,
      0.9997387528419495,
      0.999924898147583,
      0.9999274611473083,
      0.9999315738677979,
      0.9998373985290527,
      0.9987295866012573,
      0.9954855442047119,
      0.9777421355247498,
      0.9842652082443237,
      0.9967212080955505,
      0.9991418719291687,
      0.9998489618301392,
      0.9999008178710938,
      0.9999577403068542,
      0.9999390840530396,
      0.9999226331710815,
      0.9999150037765503,
      0.9999368786811829,
      0.9999467730522156,
      0.9999350905418396,
      0.9999368786811829,
      0.9998878836631775,
      0.99991375207901,
      0.9999568462371826,
      0.9999743700027466,
      0.9999702572822571,
      0.9999785423278809,
      0.9999600648880005,
      0.999939501285553,
      0.9998427629470825,
      0.9994118213653564,
      0.9970092177391052,
      0.9749306440353394,
      0.9486730098724365,
      0.9036140441894531,
      0.8710987567901611,
      0.9193528294563293,
      0.959769606590271,
      0.9932808876037598,
      0.9991538524627686,
      0.9996918439865112,
      0.9997985363006592,
      0.9999092817306519,
      0.9999127984046936,
      0.9999313354492188,
      0.9998900890350342,
      0.9999582171440125,
      0.999971330165863,
      0.9999628663063049,
      0.9999662637710571,
      0.9999576210975647,
      0.9999684691429138,
      0.9999024868011475
    ],
    [
      0.5165192484855652,
      0.6010617017745972,
      0.5998125076293945,
      0.655302107334137,
      0.6924595236778259,
      0.6512261033058167,
      0.6522639989852905,
      0.6696851849555969,
      0.6558811664581299,
      0.623507022857666,
      0.6258589625358582,
      0.6315065622329712,
      0.587580144405365,
      0.5767385363578796,
      0.5696525573730469,
      0.5923212766647339,
      0.5799006819725037,
      0.5473772883415222,
      0.5260317921638489,
      0.5510714054107666,
      0.5321748852729797,
      0.4794462323188782,
      0.48466426134109497,
      0.5199315547943115,
      0.47914016246795654,
      0.4815271496772766,
      0.4288671016693115,
      0.3974071145057678,
      0.42819643020629883,
      0.4532639682292938,
      0.3884461224079132,
      0.3682301342487335,
      0.45297637581825256,
      0.46115750074386597,
      0.3922966420650482,
      0.40858715772628784,
      0.5079632997512817,
      0.4852279722690582,
      0.4518972337245941,
      0.5066832304000854,
      0.5355843901634216,
      0.5168681740760803,
      0.5295500159263611,
      0.5688027739524841,
      0.5475659370422363,
      0.5707268714904785,
      0.6357165575027466,
      0.6615630388259888,
      0.6538630723953247,
      0.712725043296814,
      0.7571357488632202,
      0.7457242608070374,
      0.7322126626968384,
      0.7783675193786621,
      0.7981458902359009,
      0.7751744985580444,
      0.812857449054718,
      0.8535953760147095,
      0.8493232727050781,
      0.8460087776184082,
      0.8447226881980896,
      0.8448057174682617,
      0.8460888862609863,
      0.8504726886749268,
      0.8409402370452881,
      0.8005911111831665,
      0.999730110168457,
      0.9999147653579712,
      0.9999176263809204,
      0.9999630451202393,
      0.9999433755874634,
      0.9998922944068909,
      0.9995872378349304,
      0.9986676573753357,
      0.9966679811477661,
      0.9667025804519653,
      0.9496731162071228,
      0.9870020151138306,
      0.9757876992225647,
      0.9320884943008423,
      0.9047012329101562,
      0.9486650228500366,
      0.9774429202079773,
      0.997174084186554,
      0.9992192387580872,
      0.9998733401298523,
      0.9999480247497559,
      0.9999514818191528,
      0.999951183795929,
      0.9999135136604309,
      0.9998728632926941,
      0.9997641444206238,
      0.9998157620429993,
      0.9998551607131958,
      0.9998077154159546,
      0.9998368620872498,
      0.9999414682388306,
      0.9999306797981262,
      0.9999441504478455,
      0.9999100565910339,
      0.9998418092727661,
      0.9991512894630432,
      0.9946057200431824,
      0.9543020725250244,
      0.869989275932312,
      0.834428608417511,
      0.8491683602333069,
      0.7762742042541504,
      0.7712820172309875,
      0.8423439860343933,
      0.8586018681526184,
      0.9577583074569702,
      0.9869645833969116,
      0.9984008073806763,
      0.9996380805969238,
      0.9998278021812439,
      0.9998902082443237,
      0.9997681975364685,
      0.9996821284294128,
      0.9997646808624268,
      0.9998877644538879,
      0.9999359250068665,
      0.9998621344566345,
      0.9992566704750061,
      0.9953272938728333,
      0.9735319018363953,
      0.917024552822113,
      0.8831801414489746,
      0.8886602520942688,
      0.8137200474739075,
      0.8573313355445862,
      0.7935409545898438,
      0.8135889768600464,
      0.9019014239311218,
      0.9376881718635559,
      0.979925274848938,
      0.997065007686615,
      0.9993534088134766,
      0.9999034404754639,
      0.9999161958694458,
      0.9999083280563354,
      0.9997390508651733,
      0.9996854066848755,
      0.9997538328170776,
      0.9997208714485168,
      0.9998611807823181,
      0.9998196959495544,
      0.9994234442710876,
      0.9972438812255859,
      0.9810146689414978,
      0.9802637100219727,
      0.9425072073936462,
      0.966581404209137,
      0.9398624897003174,
      0.9698803424835205,
      0.9966658353805542,
      0.9956095218658447,
      0.9993377923965454,
      0.9988596439361572,
      0.999381959438324,
      0.9998724460601807,
      0.9998275637626648,
      0.9998420476913452,
      0.9997873306274414,
      0.9999114871025085,
      0.9999294877052307,
      0.9999659061431885,
      0.9999389052391052,
      0.9999423623085022,
      0.9998711943626404,
      0.9998618364334106,
      0.9997221231460571,
      0.9997301697731018,
      0.9998675584793091,
      0.999933123588562,
      0.9999541640281677,
      0.9999542236328125,
      0.999954342842102,
      0.9999023079872131,
      0.9998756051063538,
      0.9989185929298401,
      0.9976809024810791,
      0.9869818687438965,
      0.9665029644966125,
      0.9405945539474487,
      0.9006919860839844,
      0.8879587650299072,
      0.8194271922111511,
      0.8571619987487793,
      0.9155672788619995,
      0.9066053628921509,
      0.9286516904830933,
      0.9739528894424438,
      0.9890173077583313,
      0.9987331032752991,
      0.9998000264167786,
      0.99994295835495,
      0.9999683499336243,
      0.9999717473983765,
      0.9999686479568481,
      0.9999498128890991,
      0.9999139904975891,
      0.9998739957809448,
      0.9997912049293518,
      0.9997520446777344,
      0.9997164607048035,
      0.9997483491897583,
      0.9999294877052307,
      0.9999307990074158,
      0.9999393820762634,
      0.9998624324798584,
      0.9990624785423279,
      0.9964593052864075,
      0.9791383147239685,
      0.9849807024002075,
      0.9972206950187683,
      0.9993146657943726,
      0.9998707175254822,
      0.9999117851257324,
      0.9999603033065796,
      0.9999410510063171,
      0.9999244809150696,
      0.9999171495437622,
      0.9999380707740784,
      0.9999480843544006,
      0.9999368786811829,
      0.9999380111694336,
      0.9998905658721924,
      0.9999154806137085,
      0.9999580383300781,
      0.9999747276306152,
      0.9999719858169556,
      0.999980092048645,
      0.9999635219573975,
      0.999945878982544,
      0.9998638033866882,
      0.9994831681251526,
      0.9975131154060364,
      0.9773790836334229,
      0.9528487920761108,
      0.9063043594360352,
      0.8742845058441162,
      0.9212201237678528,
      0.9616539478302002,
      0.9941661953926086,
      0.9993140697479248,
      0.999742865562439,
      0.999824047088623,
      0.9999154210090637,
      0.9999200105667114,
      0.9999361038208008,
      0.9998980164527893,
      0.9999618530273438,
      0.9999738931655884,
      0.9999656081199646,
      0.999967634677887,
      0.9999596476554871,
      0.9999696016311646,
      0.9999058842658997
    ],
    [
      0.5427354574203491,
      0.6226140260696411,
      0.6183880567550659,
      0.6773790121078491,
      0.7003365755081177,
      0.6607016324996948,
      0.6598727703094482,
      0.6769080758094788,
      0.6589723825454712,
      0.6243060827255249,
      0.625244677066803,
      0.639284074306488,
      0.5928382277488708,
      0.5786565542221069,
      0.5905537605285645,
      0.6035285592079163,
      0.5925391912460327,
      0.5553111433982849,
      0.5526894330978394,
      0.5720627307891846,
      0.5405734777450562,
      0.502149224281311,
      0.5183519721031189,
      0.5570565462112427,
      0.510883629322052,
      0.4953809082508087,
      0.4479089677333832,
      0.4141559600830078,
      0.43858596682548523,
      0.46747004985809326,
      0.4069077968597412,
      0.39186251163482666,
      0.4745926260948181,
      0.48700985312461853,
      0.4367763102054596,
      0.45307329297065735,
      0.5410149097442627,
      0.5407389402389526,
      0.5000375509262085,
      0.5435440540313721,
      0.5569692254066467,
      0.5411210060119629,
      0.5542234182357788,
      0.5796458721160889,
      0.5673730373382568,
      0.5913416147232056,
      0.6668902635574341,
      0.6760798692703247,
      0.6744531393051147,
      0.7297905087471008,
      0.7798857092857361,
      0.7582730054855347,
      0.7471787929534912,
      0.8094249963760376,
      0.8279485106468201,
      0.8042461276054382,
      0.8427189588546753,
      0.8890448808670044,
      0.8838191628456116,
      0.8845138549804688,
      0.8900042772293091,
      0.8917092084884644,
      0.8930723667144775,
      0.896126925945282,
      0.889267086982727,
      0.8420286178588867,
      0.9997430443763733,
      0.9999207854270935,
      0.9999244809150696,
      0.9999669194221497,
      0.9999496936798096,
      0.9999065399169922,
      0.9996377229690552,
      0.9988220930099487,
      0.9969466924667358,
      0.9683175086975098,
      0.9522320032119751,
      0.9885215759277344,
      0.9793961644172668,
      0.9384669065475464,
      0.9072195291519165,
      0.953145444393158,
      0.9789003729820251,
      0.9973858594894409,
      0.9992879033088684,
      0.9998859763145447,
      0.9999530911445618,
      0.9999570846557617,
      0.9999539256095886,
      0.9999194145202637,
      0.9998790621757507,
      0.999769389629364,
      0.9998178482055664,
      0.9998573064804077,
      0.9998143911361694,
      0.9998436570167542,
      0.9999445676803589,
      0.9999341368675232,
      0.9999475479125977,
      0.9999147653579712,
      0.9998518228530884,
      0.9991995692253113,
      0.9948208928108215,
      0.9551895260810852,
      0.8699451684951782,
      0.8376671075820923,
      0.8515922427177429,
      0.7778300046920776,
      0.7767592072486877,
      0.8439720869064331,
      0.8563854098320007,
      0.9584344625473022,
      0.9872567653656006,
      0.9984945058822632,
      0.9996650218963623,
      0.9998371601104736,
      0.9998990297317505,
      0.9997860789299011,
      0.99969881772995,
      0.9997772574424744,
      0.9998987317085266,
      0.9999425411224365,
      0.9998772740364075,
      0.9993164539337158,
      0.9957666397094727,
      0.9759978652000427,
      0.9231067895889282,
      0.8859058618545532,
      0.8905307650566101,
      0.8174188733100891,
      0.8615350127220154,
      0.7973836660385132,
      0.8184781074523926,
      0.9088497757911682,
      0.9416871070861816,
      0.9811766147613525,
      0.997344970703125,
      0.9994303584098816,
      0.9999105930328369,
      0.9999239444732666,
      0.9999161958694458,
      0.9997526407241821,
      0.9997044205665588,
      0.9997735619544983,
      0.999755322933197,
      0.9998728036880493,
      0.9998384714126587,
      0.9995047450065613,
      0.9976841807365417,
      0.9834825992584229,
      0.983319878578186,
      0.9479689002037048,
      0.9681564569473267,
      0.9419993162155151,
      0.9729381799697876,
      0.9971907138824463,
      0.9962561130523682,
      0.9994110465049744,
      0.9989503622055054,
      0.9994015693664551,
      0.9998791217803955,
      0.999841570854187,
      0.9998460412025452,
      0.9997913241386414,
      0.9999185800552368,
      0.9999334812164307,
      0.9999671578407288,
      0.9999407529830933,
      0.9999439120292664,
      0.9998728632926941,
      0.9998646378517151,
      0.9997323751449585,
      0.9997346997261047,
      0.9998699426651001,
      0.9999346137046814,
      0.9999551773071289,
      0.9999565482139587,
      0.9999576807022095,
      0.999910831451416,
      0.9998874068260193,
      0.9989562034606934,
      0.9977425932884216,
      0.9867424368858337,
      0.966454803943634,
      0.9399363398551941,
      0.9012172222137451,
      0.8854540586471558,
      0.8187505602836609,
      0.8568193316459656,
      0.9170559048652649,
      0.9049373865127563,
      0.9302442669868469,
      0.9758332371711731,
      0.9907118082046509,
      0.9990696310997009,
      0.9998450875282288,
      0.9999520778656006,
      0.9999709725379944,
      0.9999732375144958,
      0.9999700784683228,
      0.9999511241912842,
      0.9999156594276428,
      0.9998751282691956,
      0.9997938871383667,
      0.9997578859329224,
      0.9997231364250183,
      0.9997542500495911,
      0.9999329447746277,
      0.9999336004257202,
      0.999946653842926,
      0.9998870491981506,
      0.999363124370575,
      0.9975818395614624,
      0.9816782474517822,
      0.9869492650032043,
      0.997775137424469,
      0.9994449019432068,
      0.9998887777328491,
      0.9999183416366577,
      0.9999616742134094,
      0.9999423027038574,
      0.9999255537986755,
      0.999919056892395,
      0.9999391436576843,
      0.9999488592147827,
      0.999938428401947,
      0.9999388456344604,
      0.9998926520347595,
      0.9999169707298279,
      0.9999590516090393,
      0.9999750852584839,
      0.9999733567237854,
      0.999981164932251,
      0.9999662041664124,
      0.9999517798423767,
      0.9998816847801208,
      0.9995408654212952,
      0.9978737235069275,
      0.9793386459350586,
      0.9559906721115112,
      0.9097734689712524,
      0.877979576587677,
      0.9242188930511475,
      0.9653226137161255,
      0.9949072599411011,
      0.9994142651557922,
      0.9997790455818176,
      0.9998438358306885,
      0.9999219179153442,
      0.9999253153800964,
      0.9999393820762634,
      0.9999047517776489,
      0.999964714050293,
      0.999975860118866,
      0.999968409538269,
      0.9999691247940063,
      0.9999614357948303,
      0.9999706149101257,
      0.9999085068702698
    ],
    [
      0.5828485488891602,
      0.6398146152496338,
      0.6309221982955933,
      0.6870044469833374,
      0.705794095993042,
      0.6654346585273743,
      0.6654284596443176,
      0.6848812103271484,
      0.6636833548545837,
      0.6197367906570435,
      0.6279436349868774,
      0.64870285987854,
      0.6027886271476746,
      0.5848416686058044,
      0.5971795320510864,
      0.611846387386322,
      0.5957671999931335,
      0.5550516247749329,
      0.5604874491691589,
      0.5805298686027527,
      0.5486159920692444,
      0.5086565017700195,
      0.529227614402771,
      0.5632885098457336,
      0.5130017399787903,
      0.4896087348461151,
      0.4520481824874878,
      0.4165272116661072,
      0.44511905312538147,
      0.4794923961162567,
      0.4183753728866577,
      0.4076657295227051,
      0.4951556622982025,
      0.5045039653778076,
      0.47170862555503845,
      0.47980454564094543,
      0.5653799772262573,
      0.5607097148895264,
      0.5312937498092651,
      0.561565637588501,
      0.5707526206970215,
      0.5581551790237427,
      0.5804654359817505,
      0.5979333519935608,
      0.5817986130714417,
      0.6108522415161133,
      0.6906219720840454,
      0.6884875297546387,
      0.6835415363311768,
      0.7447644472122192,
      0.7933151125907898,
      0.7587490081787109,
      0.7643288373947144,
      0.8352454304695129,
      0.8508888483047485,
      0.8310472965240479,
      0.8689013123512268,
      0.9113754034042358,
      0.9081094861030579,
      0.9090162515640259,
      0.9213652610778809,
      0.9208394885063171,
      0.9226640462875366,
      0.9231878519058228,
      0.9202647805213928,
      0.8753174543380737,
      0.999751091003418,
      0.9999243021011353,
      0.9999280571937561,
      0.9999693036079407,
      0.99995356798172,
      0.9999168515205383,
      0.9996819496154785,
      0.998931884765625,
      0.9971755146980286,
      0.9679157733917236,
      0.954554557800293,
      0.9900013208389282,
      0.9840973615646362,
      0.9429672956466675,
      0.9094447493553162,
      0.956574559211731,
      0.9801080226898193,
      0.9975672960281372,
      0.9993389248847961,
      0.9998947381973267,
      0.9999587535858154,
      0.9999596476554871,
      0.9999557733535767,
      0.9999229311943054,
      0.9998825788497925,
      0.999772310256958,
      0.9998197555541992,
      0.9998583793640137,
      0.999817967414856,
      0.9998463988304138,
      0.999946117401123,
      0.9999353289604187,
      0.9999487400054932,
      0.9999181032180786,
      0.9998611211776733,
      0.9992663860321045,
      0.9952467083930969,
      0.9568905234336853,
      0.8725403547286987,
      0.8406307697296143,
      0.8543974161148071,
      0.7811144590377808,
      0.7828815579414368,
      0.8477692604064941,
      0.8596794009208679,
      0.9600734114646912,
      0.9877021908760071,
      0.998580276966095,
      0.9996815323829651,
      0.9998446106910706,
      0.9999027848243713,
      0.9997966289520264,
      0.999707818031311,
      0.999783992767334,
      0.9999048709869385,
      0.9999462366104126,
      0.9998850226402283,
      0.9993512034416199,
      0.9960492253303528,
      0.9774582386016846,
      0.9253862500190735,
      0.8898503184318542,
      0.8927010297775269,
      0.820489227771759,
      0.8640012741088867,
      0.7999461889266968,
      0.8222382068634033,
      0.9142906069755554,
      0.9440423250198364,
      0.9829034805297852,
      0.9976038336753845,
      0.9994978904724121,
      0.9999168515205383,
      0.9999284744262695,
      0.9999200105667114,
      0.9997586011886597,
      0.9997153878211975,
      0.999784529209137,
      0.999772846698761,
      0.9998809099197388,
      0.999852180480957,
      0.9995684027671814,
      0.998023271560669,
      0.9857432842254639,
      0.9857538938522339,
      0.9526606798171997,
      0.9708495736122131,
      0.9440825581550598,
      0.9762090444564819,
      0.9975818395614624,
      0.9967796802520752,
      0.9994651079177856,
      0.9990273714065552,
      0.9994282722473145,
      0.9998857378959656,
      0.9998429417610168,
      0.9998490810394287,
      0.999800443649292,
      0.9999240636825562,
      0.9999372959136963,
      0.9999679327011108,
      0.9999421834945679,
      0.9999455809593201,
      0.9998753666877747,
      0.9998685717582703,
      0.9997448325157166,
      0.9997442364692688,
      0.9998736381530762,
      0.9999363422393799,
      0.9999560713768005,
      0.9999589323997498,
      0.9999602437019348,
      0.9999223947525024,
      0.9998945593833923,
      0.9989245533943176,
      0.9978010058403015,
      0.9870621562004089,
      0.9662779569625854,
      0.9401192665100098,
      0.9017105102539062,
      0.8835535049438477,
      0.818267285823822,
      0.8570610880851746,
      0.9179041981697083,
      0.9031190276145935,
      0.9303814768791199,
      0.9769823551177979,
      0.9919719099998474,
      0.9992786645889282,
      0.9998734593391418,
      0.9999581575393677,
      0.9999728798866272,
      0.9999743103981018,
      0.9999711513519287,
      0.9999518394470215,
      0.9999167323112488,
      0.9998753070831299,
      0.999795138835907,
      0.9997606873512268,
      0.9997256398200989,
      0.9997571706771851,
      0.99993497133255,
      0.9999349117279053,
      0.9999514222145081,
      0.9999039769172668,
      0.9995512962341309,
      0.9983152747154236,
      0.9831932783126831,
      0.9874703884124756,
      0.9979556798934937,
      0.9995261430740356,
      0.9999056458473206,
      0.9999241232872009,
      0.9999628663063049,
      0.9999434351921082,
      0.9999269247055054,
      0.9999207258224487,
      0.9999401569366455,
      0.9999498724937439,
      0.9999395608901978,
      0.9999396204948425,
      0.9998943209648132,
      0.9999179244041443,
      0.9999596476554871,
      0.9999759197235107,
      0.9999740719795227,
      0.9999818801879883,
      0.9999679327011108,
      0.9999555945396423,
      0.9998908042907715,
      0.9995868802070618,
      0.998142421245575,
      0.9808614253997803,
      0.9583615660667419,
      0.9118410348892212,
      0.8786035180091858,
      0.9265567064285278,
      0.9700194597244263,
      0.9955832362174988,
      0.9994897842407227,
      0.9998078346252441,
      0.9998592734336853,
      0.9999269247055054,
      0.9999292492866516,
      0.9999419450759888,
      0.9999101758003235,
      0.9999668598175049,
      0.9999768733978271,
      0.9999698996543884,
      0.999970018863678,
      0.9999628067016602,
      0.999971330165863,
      0.9999107122421265
    ],
    [
      0.6006942391395569,
      0.6570593118667603,
      0.6429260969161987,
      0.6965356469154358,
      0.7137906551361084,
      0.6730040311813354,
      0.6726083755493164,
      0.6904327869415283,
      0.6699618697166443,
      0.6223881244659424,
      0.6277655363082886,
      0.6558961272239685,
      0.6085364818572998,
      0.578924298286438,
      0.5967626571655273,
      0.620568037033081,
      0.5997378826141357,
      0.5595859885215759,
      0.5691912770271301,
      0.5978082418441772,
      0.5677230954170227,
      0.5277599096298218,
      0.5577602386474609,
      0.5874176025390625,
      0.5511348247528076,
      0.5074641704559326,
      0.47624820470809937,
      0.4248429536819458,
      0.46481484174728394,
      0.4895828366279602,
      0.4499918520450592,
      0.42505455017089844,
      0.5180693864822388,
      0.5225105285644531,
      0.5071121454238892,
      0.5084716081619263,
      0.5801820755004883,
      0.5748200416564941,
      0.5522866249084473,
      0.5740795135498047,
      0.5770061612129211,
      0.5677670836448669,
      0.5979955792427063,
      0.6090575456619263,
      0.5929535031318665,
      0.6290356516838074,
      0.7022351026535034,
      0.6990575790405273,
      0.6944839358329773,
      0.7567167282104492,
      0.8017680048942566,
      0.7641953825950623,
      0.7800297737121582,
      0.8578783869743347,
      0.869361162185669,
      0.8525657653808594,
      0.8970001935958862,
      0.9317885041236877,
      0.9295374751091003,
      0.9321640729904175,
      0.944623589515686,
      0.9408877491950989,
      0.9426130056381226,
      0.9431612491607666,
      0.9430131912231445,
      0.8999063968658447,
      0.9997580647468567,
      0.9999272227287292,
      0.9999316930770874,
      0.9999715685844421,
      0.9999572038650513,
      0.9999251365661621,
      0.9997175931930542,
      0.9990146160125732,
      0.9973326921463013,
      0.9692206382751465,
      0.9560580253601074,
      0.9908618927001953,
      0.9862082600593567,
      0.9463571906089783,
      0.9124038219451904,
      0.9587695002555847,
      0.9809970855712891,
      0.9976957440376282,
      0.999378502368927,
      0.9999022483825684,
      0.999961793422699,
      0.9999619722366333,
      0.9999573230743408,
      0.9999263286590576,
      0.9998845458030701,
      0.9997751116752625,
      0.9998210668563843,
      0.9998637437820435,
      0.9998214840888977,
      0.9998489022254944,
      0.9999474287033081,
      0.9999365210533142,
      0.9999500513076782,
      0.9999212026596069,
      0.9998692274093628,
      0.9992992877960205,
      0.9954456090927124,
      0.9578638076782227,
      0.8737881183624268,
      0.8437495231628418,
      0.8552216291427612,
      0.7827244400978088,
      0.7844607830047607,
      0.8511112332344055,
      0.8626701831817627,
      0.9609744548797607,
      0.9881425499916077,
      0.9986466765403748,
      0.999697744846344,
      0.9998494386672974,
      0.9999068379402161,
      0.999804675579071,
      0.9997150301933289,
      0.9997903108596802,
      0.9999105930328369,
      0.9999494552612305,
      0.999891459941864,
      0.9993749856948853,
      0.9962038993835449,
      0.9779736995697021,
      0.9280775189399719,
      0.891395628452301,
      0.8942364454269409,
      0.8227851390838623,
      0.8662370443344116,
      0.8025393486022949,
      0.8255560994148254,
      0.9196699857711792,
      0.946186363697052,
      0.9837818741798401,
      0.9977684617042542,
      0.9995404481887817,
      0.9999213218688965,
      0.9999316334724426,
      0.9999225735664368,
      0.9997667670249939,
      0.9997180104255676,
      0.999790608882904,
      0.9997841119766235,
      0.9998859167098999,
      0.9998629093170166,
      0.999607264995575,
      0.9982339143753052,
      0.9879769086837769,
      0.987473726272583,
      0.9552068114280701,
      0.9727990627288818,
      0.9455682039260864,
      0.9790937304496765,
      0.9978784322738647,
      0.9970405697822571,
      0.9995056390762329,
      0.9991067051887512,
      0.9994624257087708,
      0.9998939633369446,
      0.9998657703399658,
      0.9998705387115479,
      0.9998289942741394,
      0.999933660030365,
      0.999945342540741,
      0.9999698996543884,
      0.9999445676803589,
      0.999947190284729,
      0.9998783469200134,
      0.9998721480369568,
      0.9997559785842896,
      0.9997544884681702,
      0.999876856803894,
      0.9999382495880127,
      0.9999571442604065,
      0.9999622106552124,
      0.999965488910675,
      0.9999405145645142,
      0.9999189376831055,
      0.9992656707763672,
      0.9981586337089539,
      0.9887856841087341,
      0.9673724174499512,
      0.9427002668380737,
      0.9025298357009888,
      0.8848527669906616,
      0.8197052478790283,
      0.8590762615203857,
      0.9202001690864563,
      0.9042888283729553,
      0.9320600628852844,
      0.9781248569488525,
      0.9928964376449585,
      0.9994061589241028,
      0.9998939037322998,
      0.9999630451202393,
      0.9999741911888123,
      0.9999748468399048,
      0.9999715685844421,
      0.9999521970748901,
      0.9999170303344727,
      0.9998746514320374,
      0.9997953176498413,
      0.9997621178627014,
      0.9997267127037048,
      0.9997609853744507,
      0.9999375343322754,
      0.9999366402626038,
      0.9999557733535767,
      0.9999174475669861,
      0.9996612071990967,
      0.9989010095596313,
      0.9860602617263794,
      0.9898201823234558,
      0.9988536834716797,
      0.99971604347229,
      0.9999248385429382,
      0.9999318718910217,
      0.9999640583992004,
      0.9999443292617798,
      0.9999277591705322,
      0.9999218583106995,
      0.999940812587738,
      0.9999504089355469,
      0.9999404549598694,
      0.9999399781227112,
      0.9998952150344849,
      0.9999188184738159,
      0.9999600648880005,
      0.9999763369560242,
      0.999974250793457,
      0.9999821186065674,
      0.9999691843986511,
      0.9999597668647766,
      0.9999023079872131,
      0.9996289014816284,
      0.9983336329460144,
      0.9818649291992188,
      0.9602086544036865,
      0.9148257970809937,
      0.8818838596343994,
      0.9296358823776245,
      0.9732179045677185,
      0.9960725903511047,
      0.9995466470718384,
      0.9998278021812439,
      0.999874472618103,
      0.9999275207519531,
      0.9999322295188904,
      0.999945342540741,
      0.9999141693115234,
      0.9999682307243347,
      0.9999779462814331,
      0.9999709725379944,
      0.9999706745147705,
      0.9999638795852661,
      0.9999720454216003,
      0.9999125599861145
    ],
    [
      0.6279850006103516,
      0.6727457046508789,
      0.6568713188171387,
      0.7064703106880188,
      0.7206610441207886,
      0.6812969446182251,
      0.6808662414550781,
      0.6958085894584656,
      0.6752500534057617,
      0.6273663640022278,
      0.6321995258331299,
      0.658839762210846,
      0.6100720167160034,
      0.5774399042129517,
      0.5981221795082092,
      0.6195559501647949,
      0.5986462831497192,
      0.5604565143585205,
      0.5711020827293396,
      0.5927531123161316,
      0.5580791234970093,
      0.5261837840080261,
      0.5554785132408142,
      0.5917227864265442,
      0.5409895181655884,
      0.5148736238479614,
      0.47787225246429443,
      0.425354540348053,
      0.4666464030742645,
      0.4976266324520111,
      0.4515669643878937,
      0.42663687467575073,
      0.5130252242088318,
      0.5128819942474365,
      0.5136803984642029,
      0.5135083198547363,
      0.576561450958252,
      0.5727909207344055,
      0.5582477450370789,
      0.5711263418197632,
      0.5747401714324951,
      0.5713558197021484,
      0.6048908233642578,
      0.6146871447563171,
      0.5945881605148315,
      0.6407827138900757,
      0.7132448554039001,
      0.7088084816932678,
      0.7023235559463501,
      0.7664213180541992,
      0.8091908097267151,
      0.771918535232544,
      0.7916566133499146,
      0.8720848560333252,
      0.8924333453178406,
      0.8695292472839355,
      0.9143478274345398,
      0.9453015923500061,
      0.9440515637397766,
      0.9473888874053955,
      0.9562258720397949,
      0.9532428979873657,
      0.9536076784133911,
      0.9550682306289673,
      0.9543609023094177,
      0.9148682355880737,
      0.9997590780258179,
      0.999928891658783,
      0.9999344348907471,
      0.9999725818634033,
      0.9999601244926453,
      0.9999305009841919,
      0.9997352361679077,
      0.9990541338920593,
      0.9974138140678406,
      0.9692966341972351,
      0.9571216106414795,
      0.9913416504859924,
      0.9874938726425171,
      0.9509769082069397,
      0.9148921966552734,
      0.9589179754257202,
      0.981567919254303,
      0.9977739453315735,
      0.9994034171104431,
      0.9999069571495056,
      0.9999638795852661,
      0.9999641180038452,
      0.9999586343765259,
      0.9999329447746277,
      0.9998849630355835,
      0.9997746348381042,
      0.9998201727867126,
      0.9998589754104614,
      0.9998226165771484,
      0.9998494386672974,
      0.9999482035636902,
      0.9999369382858276,
      0.9999507069587708,
      0.9999238848686218,
      0.9998767971992493,
      0.9993366599082947,
      0.9957571029663086,
      0.9593114256858826,
      0.8752285838127136,
      0.8456389904022217,
      0.8573222160339355,
      0.7835819721221924,
      0.7854523658752441,
      0.854527473449707,
      0.8651131391525269,
      0.9626829028129578,
      0.9888722896575928,
      0.9987375736236572,
      0.9997151494026184,
      0.99985671043396,
      0.9999097585678101,
      0.9998095035552979,
      0.9997190833091736,
      0.999793529510498,
      0.9999134540557861,
      0.9999511241912842,
      0.9998959898948669,
      0.9994022846221924,
      0.996332585811615,
      0.9783045053482056,
      0.9299481511116028,
      0.8935096263885498,
      0.8961807489395142,
      0.8235516548156738,
      0.8682432174682617,
      0.8056566715240479,
      0.8286133408546448,
      0.9227917790412903,
      0.9475706219673157,
      0.9848949313163757,
      0.9978978037834167,
      0.999576210975647,
      0.999925434589386,
      0.9999347925186157,
      0.9999247789382935,
      0.9997704029083252,
      0.9997261166572571,
      0.9997959136962891,
      0.9997929334640503,
      0.9998894333839417,
      0.9998680353164673,
      0.999634861946106,
      0.9983338713645935,
      0.9885899424552917,
      0.987889289855957,
      0.9570662975311279,
      0.9736905097961426,
      0.9461847543716431,
      0.9805130958557129,
      0.998039722442627,
      0.9970406293869019,
      0.9995256662368774,
      0.9991568922996521,
      0.9994861483573914,
      0.9999008774757385,
      0.9998853802680969,
      0.9998849630355835,
      0.9998518824577332,
      0.9999405145645142,
      0.9999498724937439,
      0.9999712109565735,
      0.9999464154243469,
      0.9999483227729797,
      0.9998806715011597,
      0.9998741745948792,
      0.9997612237930298,
      0.9997608661651611,
      0.9998788237571716,
      0.9999393224716187,
      0.9999576807022095,
      0.9999644756317139,
      0.999969482421875,
      0.9999508857727051,
      0.9999361634254456,
      0.9995051622390747,
      0.9985032677650452,
      0.9905215501785278,
      0.969443142414093,
      0.9449118375778198,
      0.9046137928962708,
      0.8884313106536865,
      0.8213679790496826,
      0.8609059453010559,
      0.9220002889633179,
      0.9069163799285889,
      0.9340693950653076,
      0.9791513681411743,
      0.9934579133987427,
      0.9994897842407227,
      0.9999071359634399,
      0.9999663829803467,
      0.9999750852584839,
      0.9999750256538391,
      0.9999719858169556,
      0.9999525547027588,
      0.999917209148407,
      0.9998739957809448,
      0.9997950792312622,
      0.9997625350952148,
      0.9997266530990601,
      0.9997625350952148,
      0.9999387264251709,
      0.9999369978904724,
      0.9999584555625916,
      0.9999265074729919,
      0.9997250437736511,
      0.9992139339447021,
      0.9880900979042053,
      0.991998553276062,
      0.99932861328125,
      0.9998161792755127,
      0.9999387264251709,
      0.9999372959136963,
      0.9999650120735168,
      0.9999446868896484,
      0.9999282360076904,
      0.9999222755432129,
      0.9999409317970276,
      0.9999508261680603,
      0.9999409914016724,
      0.9999402761459351,
      0.9998958706855774,
      0.9999191761016846,
      0.9999604821205139,
      0.9999766945838928,
      0.9999743700027466,
      0.9999822378158569,
      0.9999698400497437,
      0.9999628067016602,
      0.9999111890792847,
      0.999670684337616,
      0.9984428286552429,
      0.9821140170097351,
      0.9615862965583801,
      0.9174468517303467,
      0.8848142027854919,
      0.9323639869689941,
      0.9747989177703857,
      0.9962657690048218,
      0.9995749592781067,
      0.9998403191566467,
      0.9998840689659119,
      0.9999311566352844,
      0.999933123588562,
      0.9999472498893738,
      0.9999154210090637,
      0.9999688863754272,
      0.9999783635139465,
      0.999971866607666,
      0.9999710321426392,
      0.9999646544456482,
      0.9999724626541138,
      0.99991375207901
    ],
    [
      0.6422151327133179,
      0.6817190647125244,
      0.656665563583374,
      0.7118477821350098,
      0.7285314798355103,
      0.6850073337554932,
      0.6791379451751709,
      0.7103868722915649,
      0.689337968826294,
      0.6393262147903442,
      0.6385402083396912,
      0.6785131692886353,
      0.6431273221969604,
      0.5848610997200012,
      0.6110354065895081,
      0.6433935165405273,
      0.6043351888656616,
      0.5550143718719482,
      0.5898264050483704,
      0.6087331771850586,
      0.54494309425354,
      0.519126296043396,
      0.5761091709136963,
      0.6002515554428101,
      0.5202368497848511,
      0.5194453001022339,
      0.500788688659668,
      0.45127272605895996,
      0.47249776124954224,
      0.5138168334960938,
      0.4919446110725403,
      0.44592878222465515,
      0.5138146877288818,
      0.5478737354278564,
      0.5542264580726624,
      0.5304961800575256,
      0.5778283476829529,
      0.5872877240180969,
      0.5869395732879639,
      0.5910639762878418,
      0.5967752933502197,
      0.6031163930892944,
      0.6425327658653259,
      0.6467491388320923,
      0.6263545751571655,
      0.6807927489280701,
      0.7437171339988708,
      0.7296433448791504,
      0.7191092371940613,
      0.7859600782394409,
      0.8212749361991882,
      0.7855815291404724,
      0.8125857710838318,
      0.8952510356903076,
      0.9046982526779175,
      0.8904100060462952,
      0.9333088397979736,
      0.957299530506134,
      0.9572314023971558,
      0.9603233933448792,
      0.9659528136253357,
      0.9638997316360474,
      0.9636348485946655,
      0.9653737545013428,
      0.9634501934051514,
      0.9290876388549805,
      0.9997613430023193,
      0.9999301433563232,
      0.9999359846115112,
      0.9999749660491943,
      0.9999625086784363,
      0.999937891960144,
      0.9997729659080505,
      0.9991573691368103,
      0.997708797454834,
      0.9718704223632812,
      0.9566589593887329,
      0.9926174879074097,
      0.9895775318145752,
      0.9535282850265503,
      0.921532928943634,
      0.9620354175567627,
      0.9824727177619934,
      0.9981091618537903,
      0.9994858503341675,
      0.999919593334198,
      0.9999677538871765,
      0.999965250492096,
      0.9999596476554871,
      0.999934732913971,
      0.9998867511749268,
      0.9997767210006714,
      0.999821662902832,
      0.9998649954795837,
      0.9998262524604797,
      0.9998515844345093,
      0.999949038028717,
      0.9999374747276306,
      0.9999517798423767,
      0.9999297857284546,
      0.9998947381973267,
      0.999437153339386,
      0.9964547157287598,
      0.9617118835449219,
      0.8855734467506409,
      0.8489543199539185,
      0.864435076713562,
      0.7817112803459167,
      0.7877616286277771,
      0.8579605221748352,
      0.8758207559585571,
      0.9656873941421509,
      0.9905738830566406,
      0.998955488204956,
      0.999763011932373,
      0.9998725652694702,
      0.9999154210090637,
      0.9998162984848022,
      0.999724805355072,
      0.9997963905334473,
      0.9999169111251831,
      0.9999549984931946,
      0.9999093413352966,
      0.9995182752609253,
      0.9968222975730896,
      0.9809686541557312,
      0.9339897632598877,
      0.8976662755012512,
      0.9019052386283875,
      0.8262568116188049,
      0.8697707653045654,
      0.8079626560211182,
      0.8306835293769836,
      0.9257673025131226,
      0.9510839581489563,
      0.986304521560669,
      0.9982369542121887,
      0.9996544122695923,
      0.9999342560768127,
      0.9999423623085022,
      0.9999277591705322,
      0.9997774958610535,
      0.999742329120636,
      0.9998031854629517,
      0.9998092651367188,
      0.9998947381973267,
      0.9998782873153687,
      0.999688982963562,
      0.9986093640327454,
      0.9903842806816101,
      0.9900088906288147,
      0.9594418406486511,
      0.9754890203475952,
      0.948845386505127,
      0.9816348552703857,
      0.998175323009491,
      0.9973059892654419,
      0.9995519518852234,
      0.9992122650146484,
      0.9995318651199341,
      0.9999091029167175,
      0.9999048113822937,
      0.999900758266449,
      0.9998679161071777,
      0.9999460577964783,
      0.9999528527259827,
      0.9999716281890869,
      0.9999472498893738,
      0.9999479055404663,
      0.9998811483383179,
      0.9998757243156433,
      0.9997700452804565,
      0.9997679591178894,
      0.9998799562454224,
      0.9999394416809082,
      0.9999571442604065,
      0.9999662041664124,
      0.9999714493751526,
      0.9999575018882751,
      0.999947190284729,
      0.9996517300605774,
      0.9988406300544739,
      0.992133378982544,
      0.9732879400253296,
      0.9480841159820557,
      0.90619295835495,
      0.8929522633552551,
      0.8281884789466858,
      0.8624891042709351,
      0.9243699908256531,
      0.9116032719612122,
      0.9371612071990967,
      0.9811831116676331,
      0.994161069393158,
      0.9995684623718262,
      0.9999175071716309,
      0.9999691843986511,
      0.9999759793281555,
      0.9999754428863525,
      0.9999722242355347,
      0.999952495098114,
      0.999916672706604,
      0.9998728632926941,
      0.9997936487197876,
      0.9997611045837402,
      0.9997240304946899,
      0.9997609257698059,
      0.9999391436576843,
      0.9999374151229858,
      0.9999604821205139,
      0.9999326467514038,
      0.9997681975364685,
      0.9994223713874817,
      0.9902610778808594,
      0.9941580295562744,
      0.9995474219322205,
      0.999862551689148,
      0.9999430179595947,
      0.9999397993087769,
      0.9999650716781616,
      0.9999446272850037,
      0.9999282360076904,
      0.999922513961792,
      0.9999412298202515,
      0.9999508857727051,
      0.9999412894248962,
      0.9999403953552246,
      0.9998967051506042,
      0.9999196529388428,
      0.9999608397483826,
      0.9999771118164062,
      0.9999747276306152,
      0.9999825954437256,
      0.9999704957008362,
      0.999965250492096,
      0.9999188780784607,
      0.9997007250785828,
      0.9985492825508118,
      0.9831639528274536,
      0.9632962346076965,
      0.9203738570213318,
      0.8878247141838074,
      0.9335942268371582,
      0.9748894572257996,
      0.9963599443435669,
      0.9995970129966736,
      0.9998493194580078,
      0.9998928904533386,
      0.9999330043792725,
      0.999934732913971,
      0.999949038028717,
      0.9999157786369324,
      0.9999693036079407,
      0.9999790191650391,
      0.9999726414680481,
      0.9999716281890869,
      0.9999653697013855,
      0.999972939491272,
      0.9999154806137085
    ],
    [
      0.6611350774765015,
      0.6924985647201538,
      0.6634045839309692,
      0.7194064855575562,
      0.7380287647247314,
      0.692748486995697,
      0.682448148727417,
      0.721246063709259,
      0.7013830542564392,
      0.6439032554626465,
      0.646356463432312,
      0.6933999061584473,
      0.6497800350189209,
      0.5868309140205383,
      0.620766282081604,
      0.6622312664985657,
      0.6176137924194336,
      0.5679130554199219,
      0.6109455823898315,
      0.6320052146911621,
      0.5632792115211487,
      0.5463917255401611,
      0.6103271245956421,
      0.6225504875183105,
      0.5663787126541138,
      0.5659731030464172,
      0.554092526435852,
      0.4969216585159302,
      0.4989749491214752,
      0.5575456023216248,
      0.5491316318511963,
      0.4940342307090759,
      0.5433837175369263,
      0.5935393571853638,
      0.5865066647529602,
      0.5556583404541016,
      0.5890235900878906,
      0.6081865429878235,
      0.6142385601997375,
      0.6131637096405029,
      0.6002621650695801,
      0.622116208076477,
      0.6597253680229187,
      0.6684442758560181,
      0.6593976020812988,
      0.7061736583709717,
      0.7660350799560547,
      0.7451659440994263,
      0.7402588725090027,
      0.8110774159431458,
      0.8476294875144958,
      0.8113222718238831,
      0.8420648574829102,
      0.9204984903335571,
      0.9303333759307861,
      0.9191445112228394,
      0.955660879611969,
      0.9677470922470093,
      0.9678621888160706,
      0.970805287361145,
      0.9735279083251953,
      0.9713524580001831,
      0.9712813496589661,
      0.9727312922477722,
      0.9693619608879089,
      0.9364602565765381,
      0.999762237071991,
      0.9999309778213501,
      0.9999374747276306,
      0.9999760389328003,
      0.9999643564224243,
      0.9999445080757141,
      0.9998041987419128,
      0.9992664456367493,
      0.9979962110519409,
      0.9741517305374146,
      0.9622095823287964,
      0.9936612844467163,
      0.9914844632148743,
      0.9604344964027405,
      0.9282922744750977,
      0.967055082321167,
      0.9850618243217468,
      0.9983893632888794,
      0.9995540976524353,
      0.9999295473098755,
      0.9999703168869019,
      0.9999666213989258,
      0.9999606013298035,
      0.9999361634254456,
      0.9998886585235596,
      0.9997783899307251,
      0.9998217225074768,
      0.999860405921936,
      0.9998269081115723,
      0.9998522400856018,
      0.9999496340751648,
      0.999937891960144,
      0.999952495098114,
      0.9999322295188904,
      0.9999043345451355,
      0.9994999766349792,
      0.9970430135726929,
      0.9639373421669006,
      0.8931887149810791,
      0.8555268049240112,
      0.8709957003593445,
      0.7870751619338989,
      0.7947965860366821,
      0.8670210838317871,
      0.8805266618728638,
      0.9678001999855042,
      0.9918281435966492,
      0.9990968704223633,
      0.9997901320457458,
      0.9998797178268433,
      0.9999169707298279,
      0.9998222589492798,
      0.999730110168457,
      0.9998013377189636,
      0.9999204277992249,
      0.999958336353302,
      0.9999192357063293,
      0.999606728553772,
      0.9972599148750305,
      0.9840317964553833,
      0.9397901296615601,
      0.9034854173660278,
      0.9078836441040039,
      0.8338508009910583,
      0.874152660369873,
      0.8130155801773071,
      0.8350610136985779,
      0.9307371973991394,
      0.9554494619369507,
      0.9877345561981201,
      0.9984628558158875,
      0.9997044205665588,
      0.9999386668205261,
      0.9999456405639648,
      0.9999298453330994,
      0.9997798204421997,
      0.9997485876083374,
      0.9998080134391785,
      0.999822199344635,
      0.9998992085456848,
      0.999886155128479,
      0.9997305274009705,
      0.9988616108894348,
      0.9927269816398621,
      0.9921785593032837,
      0.9624105095863342,
      0.977440357208252,
      0.9510357975959778,
      0.9829892516136169,
      0.9983407855033875,
      0.9976208209991455,
      0.9995898008346558,
      0.9993026256561279,
      0.9995861053466797,
      0.9999191761016846,
      0.9999181628227234,
      0.999912440776825,
      0.9998806118965149,
      0.9999507069587708,
      0.9999544024467468,
      0.9999719858169556,
      0.9999474883079529,
      0.999947726726532,
      0.9998803734779358,
      0.9998749494552612,
      0.9997707605361938,
      0.9997696280479431,
      0.9998794794082642,
      0.9999392628669739,
      0.9999568462371826,
      0.999967634677887,
      0.9999728798866272,
      0.9999628067016602,
      0.9999560117721558,
      0.9997483491897583,
      0.9991500973701477,
      0.9951988458633423,
      0.9773963093757629,
      0.953940749168396,
      0.9155110716819763,
      0.8996850848197937,
      0.8367032408714294,
      0.8679848313331604,
      0.9264808893203735,
      0.916041910648346,
      0.9401900768280029,
      0.9837080836296082,
      0.995248556137085,
      0.9996696710586548,
      0.9999292492866516,
      0.999971866607666,
      0.9999769330024719,
      0.9999759197235107,
      0.9999722242355347,
      0.9999524354934692,
      0.9999163746833801,
      0.9998712539672852,
      0.9997917413711548,
      0.9997592568397522,
      0.9997214674949646,
      0.9997599720954895,
      0.9999396800994873,
      0.9999381303787231,
      0.9999626278877258,
      0.999940037727356,
      0.9998124241828918,
      0.9996195435523987,
      0.9925567507743835,
      0.9962776303291321,
      0.9996747970581055,
      0.9998902678489685,
      0.9999549984931946,
      0.9999425411224365,
      0.999965488910675,
      0.9999447464942932,
      0.9999281167984009,
      0.9999222159385681,
      0.9999411702156067,
      0.999951183795929,
      0.9999415278434753,
      0.9999403357505798,
      0.9998968839645386,
      0.9999199509620667,
      0.9999610781669617,
      0.9999772906303406,
      0.9999747276306152,
      0.999982476234436,
      0.9999717473983765,
      0.999967634677887,
      0.9999300241470337,
      0.9997364282608032,
      0.9987010955810547,
      0.9841969013214111,
      0.9648842811584473,
      0.9235364198684692,
      0.8886697292327881,
      0.9358189105987549,
      0.9755065441131592,
      0.9965516328811646,
      0.9996225833892822,
      0.9998605251312256,
      0.9999032616615295,
      0.9999376535415649,
      0.9999361038208008,
      0.9999510049819946,
      0.9999163150787354,
      0.9999690055847168,
      0.9999791383743286,
      0.9999730587005615,
      0.9999717473983765,
      0.999966025352478,
      0.9999731183052063,
      0.9999161958694458
    ],
    [
      0.678440272808075,
      0.700883150100708,
      0.6679525375366211,
      0.7256279587745667,
      0.7489330172538757,
      0.7030832171440125,
      0.6914892792701721,
      0.7396073937416077,
      0.7155924439430237,
      0.6661041378974915,
      0.669749915599823,
      0.7133863568305969,
      0.6685857176780701,
      0.6045852303504944,
      0.6412814259529114,
      0.6789624094963074,
      0.6262536644935608,
      0.5798348784446716,
      0.639733076095581,
      0.6508901715278625,
      0.5763205289840698,
      0.5632869005203247,
      0.6377096772193909,
      0.6413711309432983,
      0.5917866826057434,
      0.5882447361946106,
      0.5753231048583984,
      0.5182668566703796,
      0.5177394151687622,
      0.5871511101722717,
      0.5869190096855164,
      0.5302096605300903,
      0.557202935218811,
      0.6144912838935852,
      0.6086524724960327,
      0.5829620957374573,
      0.5982484817504883,
      0.6267139315605164,
      0.6367770433425903,
      0.6372857689857483,
      0.6182210445404053,
      0.6452224254608154,
      0.6877241134643555,
      0.6964179873466492,
      0.6898742318153381,
      0.7330393195152283,
      0.7848032712936401,
      0.7599886059761047,
      0.7547891139984131,
      0.8333104252815247,
      0.8691486716270447,
      0.8341229557991028,
      0.8738178014755249,
      0.9407970309257507,
      0.9485441446304321,
      0.940302312374115,
      0.9666798710823059,
      0.9742488861083984,
      0.9742347598075867,
      0.9768571853637695,
      0.9780371189117432,
      0.9770498275756836,
      0.976294755935669,
      0.977063000202179,
      0.974028468132019,
      0.9445850253105164,
      0.999765932559967,
      0.9999328851699829,
      0.9999403953552246,
      0.9999772310256958,
      0.9999669194221497,
      0.9999504089355469,
      0.9998336434364319,
      0.9993616342544556,
      0.9982238411903381,
      0.9757885932922363,
      0.9650770425796509,
      0.9943460822105408,
      0.9927675724029541,
      0.9657016396522522,
      0.9327477812767029,
      0.9696100354194641,
      0.9870580434799194,
      0.9985819458961487,
      0.9996052980422974,
      0.9999358057975769,
      0.999971330165863,
      0.999967634677887,
      0.9999619126319885,
      0.9999338984489441,
      0.9998911023139954,
      0.9997807741165161,
      0.9998219013214111,
      0.9998606443405151,
      0.9998282194137573,
      0.9998535513877869,
      0.9999502897262573,
      0.9999381303787231,
      0.9999530911445618,
      0.9999353289604187,
      0.9999163150787354,
      0.9995697736740112,
      0.9975972175598145,
      0.9677302837371826,
      0.902580738067627,
      0.8634371757507324,
      0.8778212666511536,
      0.7931772470474243,
      0.8016552925109863,
      0.8734161853790283,
      0.8888036012649536,
      0.9709018468856812,
      0.9932622909545898,
      0.9992179870605469,
      0.9998149275779724,
      0.9998910427093506,
      0.999919593334198,
      0.9998273253440857,
      0.9997353553771973,
      0.9998050332069397,
      0.9999227523803711,
      0.9999604225158691,
      0.9999263882637024,
      0.9996687173843384,
      0.9975460767745972,
      0.984865665435791,
      0.9430205225944519,
      0.9094234704971313,
      0.9131978750228882,
      0.8401131629943848,
      0.8795061707496643,
      0.8193259835243225,
      0.8412656188011169,
      0.9361494779586792,
      0.95970219373703,
      0.9897540807723999,
      0.9987016916275024,
      0.999751627445221,
      0.999943733215332,
      0.9999489188194275,
      0.999932050704956,
      0.9997841119766235,
      0.9997575879096985,
      0.9998136162757874,
      0.9998349547386169,
      0.9999040961265564,
      0.999894380569458,
      0.9997695684432983,
      0.9990787506103516,
      0.9950087070465088,
      0.9937870502471924,
      0.9662413597106934,
      0.980263352394104,
      0.9542264938354492,
      0.9847254157066345,
      0.9985618591308594,
      0.9978811144828796,
      0.9996468424797058,
      0.9993790984153748,
      0.9996256232261658,
      0.9999264478683472,
      0.9999265670776367,
      0.9999193549156189,
      0.9998893141746521,
      0.9999530911445618,
      0.9999557733535767,
      0.9999719858169556,
      0.9999474287033081,
      0.9999472498893738,
      0.9998796582221985,
      0.9998741745948792,
      0.9997706413269043,
      0.9997698664665222,
      0.9998790621757507,
      0.99993896484375,
      0.9999564290046692,
      0.9999678730964661,
      0.9999741911888123,
      0.999965488910675,
      0.9999600052833557,
      0.9997888803482056,
      0.999323844909668,
      0.9965907335281372,
      0.9804023504257202,
      0.9582306146621704,
      0.9213392734527588,
      0.9030246734619141,
      0.8420626521110535,
      0.8720048069953918,
      0.9297894835472107,
      0.91997230052948,
      0.9428061246871948,
      0.9856755137443542,
      0.996155858039856,
      0.9997277855873108,
      0.9999363422393799,
      0.9999734163284302,
      0.9999772906303406,
      0.9999761581420898,
      0.9999722838401794,
      0.9999526143074036,
      0.9999158382415771,
      0.9998697638511658,
      0.9997904300689697,
      0.9997578859329224,
      0.9997193217277527,
      0.9997588992118835,
      0.9999399781227112,
      0.9999384880065918,
      0.9999639987945557,
      0.9999439120292664,
      0.9998381733894348,
      0.9996955990791321,
      0.9942357540130615,
      0.9976795315742493,
      0.9997432827949524,
      0.9999063014984131,
      0.9999581575393677,
      0.9999433755874634,
      0.9999657273292542,
      0.9999450445175171,
      0.9999279975891113,
      0.9999223947525024,
      0.9999418258666992,
      0.9999515414237976,
      0.9999417662620544,
      0.9999403357505798,
      0.9998968839645386,
      0.999920129776001,
      0.9999613165855408,
      0.9999775290489197,
      0.9999749064445496,
      0.9999825954437256,
      0.9999719262123108,
      0.999968945980072,
      0.9999369382858276,
      0.9997655153274536,
      0.9988701343536377,
      0.9853125214576721,
      0.9668735265731812,
      0.9277380108833313,
      0.897045373916626,
      0.9385073781013489,
      0.9770364165306091,
      0.9969052076339722,
      0.999676525592804,
      0.9998718500137329,
      0.9999116659164429,
      0.9999391436576843,
      0.9999365210533142,
      0.9999522566795349,
      0.9999167323112488,
      0.9999692440032959,
      0.9999794960021973,
      0.9999735355377197,
      0.9999722242355347,
      0.9999664425849915,
      0.9999734163284302,
      0.9999162554740906
    ],
    [
      0.6886575222015381,
      0.7089896202087402,
      0.6779235005378723,
      0.7375790476799011,
      0.7640502452850342,
      0.7160796523094177,
      0.7032083868980408,
      0.760971188545227,
      0.7386779189109802,
      0.6891172528266907,
      0.7011559009552002,
      0.7430209517478943,
      0.7057742476463318,
      0.6433364152908325,
      0.6781675815582275,
      0.7179669141769409,
      0.6588176488876343,
      0.6203761696815491,
      0.6831912994384766,
      0.6894453763961792,
      0.6126351356506348,
      0.618423342704773,
      0.6856259107589722,
      0.6731440424919128,
      0.6275242567062378,
      0.607672393321991,
      0.6041150689125061,
      0.5676776170730591,
      0.5596665740013123,
      0.6246103644371033,
      0.6432852745056152,
      0.5982130765914917,
      0.5881282687187195,
      0.6389361619949341,
      0.6487884521484375,
      0.624488115310669,
      0.6247244477272034,
      0.6547631621360779,
      0.6732821464538574,
      0.6769697070121765,
      0.6597791910171509,
      0.6774780750274658,
      0.721407949924469,
      0.7234735488891602,
      0.7101204991340637,
      0.759022057056427,
      0.8002574443817139,
      0.7730712890625,
      0.7700747847557068,
      0.8552156686782837,
      0.8880587816238403,
      0.8518868684768677,
      0.9033821225166321,
      0.9548367857933044,
      0.9642655849456787,
      0.961167573928833,
      0.973841667175293,
      0.9790159463882446,
      0.9788617491722107,
      0.9808347821235657,
      0.9819637537002563,
      0.9802302122116089,
      0.9797788262367249,
      0.9801144003868103,
      0.9769059419631958,
      0.9507033228874207,
      0.9997684955596924,
      0.9999340772628784,
      0.9999416470527649,
      0.9999790787696838,
      0.9999693632125854,
      0.9999589920043945,
      0.9998645782470703,
      0.9994596242904663,
      0.9984562993049622,
      0.9783756136894226,
      0.9663500785827637,
      0.9951645135879517,
      0.9940580129623413,
      0.9704152345657349,
      0.9376659393310547,
      0.9716549515724182,
      0.9890760183334351,
      0.9988031387329102,
      0.9996628165245056,
      0.9999435544013977,
      0.9999752044677734,
      0.9999684691429138,
      0.9999623894691467,
      0.9999343752861023,
      0.9998928308486938,
      0.9997793436050415,
      0.9998204112052917,
      0.9998597502708435,
      0.9998283386230469,
      0.9998540878295898,
      0.999950647354126,
      0.9999382495880127,
      0.9999536275863647,
      0.9999393224716187,
      0.9999276399612427,
      0.9996660351753235,
      0.9981549978256226,
      0.9720937013626099,
      0.9131625294685364,
      0.8746682405471802,
      0.8858755826950073,
      0.8012867569923401,
      0.8081493377685547,
      0.8833735585212708,
      0.8978713750839233,
      0.9745690822601318,
      0.9946197271347046,
      0.9993738532066345,
      0.9998403191566467,
      0.9998977184295654,
      0.9999217987060547,
      0.9998316168785095,
      0.9997389316558838,
      0.999806821346283,
      0.9999248385429382,
      0.9999628663063049,
      0.9999338984489441,
      0.9997317790985107,
      0.9978231191635132,
      0.9856935739517212,
      0.9456466436386108,
      0.9165887832641602,
      0.9194129705429077,
      0.8474685549736023,
      0.8855292797088623,
      0.8273617029190063,
      0.850705087184906,
      0.9438333511352539,
      0.9659472703933716,
      0.9924725294113159,
      0.9989847540855408,
      0.9998094439506531,
      0.9999507069587708,
      0.9999536871910095,
      0.9999346137046814,
      0.9997876882553101,
      0.9997745752334595,
      0.9998201727867126,
      0.999851644039154,
      0.9999110698699951,
      0.9999052882194519,
      0.9998172521591187,
      0.9993059039115906,
      0.9964867830276489,
      0.995247483253479,
      0.9706154465675354,
      0.9840248227119446,
      0.9573253393173218,
      0.9863277077674866,
      0.9987868666648865,
      0.9981116056442261,
      0.9997014999389648,
      0.9994367957115173,
      0.9996515512466431,
      0.999930739402771,
      0.9999309182167053,
      0.9999235272407532,
      0.9998924136161804,
      0.99995356798172,
      0.9999570846557617,
      0.9999721646308899,
      0.9999476075172424,
      0.9999468326568604,
      0.9998803734779358,
      0.9998719096183777,
      0.999768853187561,
      0.9997684359550476,
      0.9998778700828552,
      0.9999387860298157,
      0.9999563097953796,
      0.9999680519104004,
      0.9999744892120361,
      0.9999666810035706,
      0.9999626874923706,
      0.9998111128807068,
      0.9994432330131531,
      0.997157096862793,
      0.9819933176040649,
      0.9598645567893982,
      0.923141360282898,
      0.906801700592041,
      0.8482834696769714,
      0.8775469064712524,
      0.9341886043548584,
      0.9234248399734497,
      0.9458663463592529,
      0.987224817276001,
      0.9966927170753479,
      0.9997609853744507,
      0.9999402761459351,
      0.9999743103981018,
      0.9999776482582092,
      0.999976396560669,
      0.9999723434448242,
      0.9999523162841797,
      0.999915361404419,
      0.9998675584793091,
      0.9997876286506653,
      0.9997541904449463,
      0.9997152090072632,
      0.999756932258606,
      0.9999399185180664,
      0.9999383687973022,
      0.9999644756317139,
      0.9999459385871887,
      0.9998521208763123,
      0.9997363090515137,
      0.9952076077461243,
      0.9984809756278992,
      0.999776303768158,
      0.9999148845672607,
      0.9999596476554871,
      0.9999445080757141,
      0.9999660849571228,
      0.9999450445175171,
      0.9999274015426636,
      0.9999217987060547,
      0.9999414086341858,
      0.9999517202377319,
      0.9999420046806335,
      0.9999402165412903,
      0.9998970031738281,
      0.9999200105667114,
      0.9999613761901855,
      0.9999778270721436,
      0.9999752044677734,
      0.9999828338623047,
      0.9999721646308899,
      0.9999696612358093,
      0.9999401569366455,
      0.999790370464325,
      0.9990106225013733,
      0.9864016771316528,
      0.9689679145812988,
      0.9320105314254761,
      0.9042338132858276,
      0.9421324729919434,
      0.9784460067749023,
      0.9971442818641663,
      0.9997146725654602,
      0.9998816251754761,
      0.9999173879623413,
      0.999940037727356,
      0.9999374151229858,
      0.9999527335166931,
      0.9999173283576965,
      0.9999696612358093,
      0.9999796152114868,
      0.9999740719795227,
      0.9999725818634033,
      0.9999669194221497,
      0.999973714351654,
      0.9999164342880249
    ],
    [
      0.7013871669769287,
      0.720199465751648,
      0.6919735670089722,
      0.752540111541748,
      0.780806303024292,
      0.7307025194168091,
      0.7251878976821899,
      0.7839610576629639,
      0.7695885896682739,
      0.7200599312782288,
      0.7368209362030029,
      0.7830424308776855,
      0.749042272567749,
      0.7076027989387512,
      0.7365781664848328,
      0.7716172933578491,
      0.7214092016220093,
      0.6883673667907715,
      0.7492671012878418,
      0.7472159266471863,
      0.6870962381362915,
      0.7065366506576538,
      0.7434487342834473,
      0.7303226590156555,
      0.703763484954834,
      0.6510094404220581,
      0.6245933771133423,
      0.6249580383300781,
      0.6149080991744995,
      0.672821581363678,
      0.6944482326507568,
      0.6800673604011536,
      0.6552951335906982,
      0.6911319494247437,
      0.7075260281562805,
      0.6967386603355408,
      0.6869974732398987,
      0.7088246941566467,
      0.7220751047134399,
      0.7263107299804688,
      0.7087574601173401,
      0.7185681462287903,
      0.7554025650024414,
      0.7415679097175598,
      0.7209091186523438,
      0.7786051034927368,
      0.8148471713066101,
      0.7843418717384338,
      0.7858200669288635,
      0.8734362125396729,
      0.9013715982437134,
      0.8696845769882202,
      0.921210527420044,
      0.963487982749939,
      0.9730480909347534,
      0.9692142605781555,
      0.9776396155357361,
      0.9816535711288452,
      0.9815744757652283,
      0.9830963611602783,
      0.9844352602958679,
      0.9820574522018433,
      0.9817387461662292,
      0.9820400476455688,
      0.9791056513786316,
      0.9544662237167358,
      0.9997720122337341,
      0.9999352693557739,
      0.9999431371688843,
      0.9999803900718689,
      0.9999716877937317,
      0.9999650120735168,
      0.999886691570282,
      0.9995640516281128,
      0.9987310767173767,
      0.9811044335365295,
      0.9669343829154968,
      0.9958873391151428,
      0.9951505661010742,
      0.9729791879653931,
      0.9392389059066772,
      0.9727031588554382,
      0.9900497794151306,
      0.9990168213844299,
      0.9997172355651855,
      0.9999505877494812,
      0.9999774694442749,
      0.9999693036079407,
      0.9999628067016602,
      0.9999350905418396,
      0.9998920559883118,
      0.9997758269309998,
      0.9998188018798828,
      0.9998632073402405,
      0.9998289942741394,
      0.9998543858528137,
      0.9999512434005737,
      0.9999382495880127,
      0.9999536275863647,
      0.9999414086341858,
      0.999933123588562,
      0.9997302889823914,
      0.9985391497612,
      0.9773444533348083,
      0.9240819811820984,
      0.8885747194290161,
      0.8970608711242676,
      0.8193850517272949,
      0.8255677223205566,
      0.8940611481666565,
      0.9063506722450256,
      0.9773495197296143,
      0.9955260753631592,
      0.9994717836380005,
      0.9998582005500793,
      0.9998988509178162,
      0.9999220371246338,
      0.9998354315757751,
      0.9997420907020569,
      0.9998080134391785,
      0.9999265670776367,
      0.9999648928642273,
      0.9999414682388306,
      0.9997903108596802,
      0.9981985688209534,
      0.986690104007721,
      0.9478440284729004,
      0.9219267964363098,
      0.9266209602355957,
      0.859618067741394,
      0.8933646082878113,
      0.8388187885284424,
      0.8645783066749573,
      0.9520571231842041,
      0.9721195697784424,
      0.9942995309829712,
      0.9991887211799622,
      0.9998446702957153,
      0.9999547600746155,
      0.999956488609314,
      0.9999358057975769,
      0.9997875690460205,
      0.9997775554656982,
      0.9998207688331604,
      0.9998630285263062,
      0.9999130368232727,
      0.9999123811721802,
      0.9998469948768616,
      0.9994558095932007,
      0.997503936290741,
      0.9963560104370117,
      0.9769340753555298,
      0.9872641563415527,
      0.9611924290657043,
      0.9879601001739502,
      0.9990975856781006,
      0.9983904361724854,
      0.9997602105140686,
      0.9994964003562927,
      0.9996967315673828,
      0.9999352693557739,
      0.9999352693557739,
      0.9999255537986755,
      0.9998959302902222,
      0.9999542236328125,
      0.9999579191207886,
      0.9999724626541138,
      0.9999480247497559,
      0.999946653842926,
      0.9998783469200134,
      0.999869704246521,
      0.9997666478157043,
      0.9997663497924805,
      0.9998767375946045,
      0.9999380111694336,
      0.9999558925628662,
      0.9999686479568481,
      0.9999749064445496,
      0.9999682903289795,
      0.9999655485153198,
      0.9998269081115723,
      0.9995231628417969,
      0.997475802898407,
      0.9837315678596497,
      0.9603256583213806,
      0.924159049987793,
      0.9099162817001343,
      0.8541486263275146,
      0.883952260017395,
      0.9387756586074829,
      0.9272712469100952,
      0.9490379095077515,
      0.9884981513023376,
      0.9971053600311279,
      0.9998005032539368,
      0.9999457001686096,
      0.9999756217002869,
      0.9999780058860779,
      0.9999766945838928,
      0.9999725222587585,
      0.9999521374702454,
      0.9999144077301025,
      0.999864935874939,
      0.9997840523719788,
      0.9997496604919434,
      0.9997099041938782,
      0.9997543096542358,
      0.9999397993087769,
      0.999938428401947,
      0.9999657273292542,
      0.999950647354126,
      0.9998868107795715,
      0.9997898936271667,
      0.9966633319854736,
      0.9990368485450745,
      0.9998174905776978,
      0.9999231696128845,
      0.9999621510505676,
      0.9999463558197021,
      0.9999661445617676,
      0.9999449849128723,
      0.9999271631240845,
      0.9999219179153442,
      0.9999417066574097,
      0.9999520182609558,
      0.9999423623085022,
      0.9999401569366455,
      0.9998970627784729,
      0.9999198317527771,
      0.9999614953994751,
      0.9999781847000122,
      0.9999754428863525,
      0.9999831914901733,
      0.999972403049469,
      0.9999706745147705,
      0.9999442100524902,
      0.999822735786438,
      0.9991194009780884,
      0.9875060319900513,
      0.9709644317626953,
      0.9370553493499756,
      0.9130389094352722,
      0.9479948282241821,
      0.9803957343101501,
      0.9974250197410583,
      0.9997562170028687,
      0.9998929500579834,
      0.9999251365661621,
      0.9999395608901978,
      0.9999383091926575,
      0.9999530911445618,
      0.9999169111251831,
      0.9999697208404541,
      0.9999799728393555,
      0.9999747276306152,
      0.9999729990959167,
      0.999967634677887,
      0.9999738931655884,
      0.9999172687530518
    ],
    [
      0.715631365776062,
      0.7334771156311035,
      0.7082422971725464,
      0.7680161595344543,
      0.7967948913574219,
      0.7476257085800171,
      0.7441114783287048,
      0.8024718761444092,
      0.7918340563774109,
      0.7437057495117188,
      0.7601046562194824,
      0.8089337348937988,
      0.771465539932251,
      0.7373174428939819,
      0.7667789459228516,
      0.8015260696411133,
      0.7598690986633301,
      0.7302575707435608,
      0.7828652858734131,
      0.7832955718040466,
      0.7405756115913391,
      0.7423655986785889,
      0.7767093181610107,
      0.7699613571166992,
      0.739263117313385,
      0.6910068988800049,
      0.6606439352035522,
      0.6633714437484741,
      0.6559244990348816,
      0.70147705078125,
      0.7273646593093872,
      0.7243003845214844,
      0.7008413076400757,
      0.7205293774604797,
      0.7432722449302673,
      0.7372763156890869,
      0.7207773923873901,
      0.7306745052337646,
      0.7532777786254883,
      0.7512303590774536,
      0.7297890186309814,
      0.7433938384056091,
      0.7794374227523804,
      0.76021409034729,
      0.7398204803466797,
      0.8008723258972168,
      0.8305870294570923,
      0.799166738986969,
      0.8074972629547119,
      0.8919069766998291,
      0.9153534173965454,
      0.8900387287139893,
      0.9358572959899902,
      0.9726074934005737,
      0.9783788323402405,
      0.9750670194625854,
      0.9807866215705872,
      0.9840095043182373,
      0.983684241771698,
      0.9846467971801758,
      0.9858666658401489,
      0.9832682013511658,
      0.9829200506210327,
      0.9829873442649841,
      0.9800382852554321,
      0.9561863541603088,
      0.9997748732566833,
      0.9999362230300903,
      0.9999440908432007,
      0.9999812841415405,
      0.9999731183052063,
      0.9999687671661377,
      0.999902069568634,
      0.9996200799942017,
      0.9989103674888611,
      0.9827953577041626,
      0.9708943367004395,
      0.9965487122535706,
      0.9959145188331604,
      0.9758506417274475,
      0.941663920879364,
      0.9749488830566406,
      0.9900986552238464,
      0.999130129814148,
      0.999748706817627,
      0.9999549388885498,
      0.9999797344207764,
      0.9999700784683228,
      0.9999632835388184,
      0.9999352693557739,
      0.9998909831047058,
      0.9997729063034058,
      0.9998156428337097,
      0.9998620748519897,
      0.9998278021812439,
      0.9998541474342346,
      0.9999516010284424,
      0.9999379515647888,
      0.9999535083770752,
      0.9999431371688843,
      0.9999392032623291,
      0.9997833967208862,
      0.998826801776886,
      0.9818970561027527,
      0.9337002038955688,
      0.8977147936820984,
      0.9051839709281921,
      0.8375130295753479,
      0.8447540998458862,
      0.9062954187393188,
      0.9149223566055298,
      0.9816545248031616,
      0.9963581562042236,
      0.9995618462562561,
      0.9998747706413269,
      0.999904453754425,
      0.9999234080314636,
      0.9998360276222229,
      0.9997419118881226,
      0.999807596206665,
      0.9999250173568726,
      0.9999659061431885,
      0.9999461770057678,
      0.999826967716217,
      0.9984856843948364,
      0.9864435791969299,
      0.9465668797492981,
      0.9252458214759827,
      0.9311255216598511,
      0.868895411491394,
      0.898472011089325,
      0.8471408486366272,
      0.8726311922073364,
      0.958060085773468,
      0.9771985411643982,
      0.9955885410308838,
      0.9993423819541931,
      0.9998692870140076,
      0.9999573230743408,
      0.999958336353302,
      0.9999359250068665,
      0.9997870922088623,
      0.9997832775115967,
      0.9998199939727783,
      0.9998700022697449,
      0.9999152421951294,
      0.9999167919158936,
      0.9998655319213867,
      0.9995477199554443,
      0.9981025457382202,
      0.9972113370895386,
      0.9799081087112427,
      0.9885120987892151,
      0.9639150500297546,
      0.9889894127845764,
      0.9992618560791016,
      0.998561680316925,
      0.9997916221618652,
      0.9995490908622742,
      0.99974125623703,
      0.999940812587738,
      0.9999415278434753,
      0.9999291896820068,
      0.9998993873596191,
      0.9999554753303528,
      0.9999582767486572,
      0.999971866607666,
      0.9999479651451111,
      0.9999457597732544,
      0.9998780488967896,
      0.9998664259910583,
      0.9997684359550476,
      0.9997626543045044,
      0.9998748898506165,
      0.9999378323554993,
      0.9999554753303528,
      0.9999685883522034,
      0.9999750852584839,
      0.9999703764915466,
      0.9999678730964661,
      0.9998525381088257,
      0.9996353983879089,
      0.9981719851493835,
      0.9856842160224915,
      0.9611587524414062,
      0.9265958070755005,
      0.9135434031486511,
      0.8602091073989868,
      0.8896834850311279,
      0.9418641328811646,
      0.929518461227417,
      0.9513149261474609,
      0.9891728162765503,
      0.997220516204834,
      0.9998213052749634,
      0.9999475479125977,
      0.9999760985374451,
      0.9999781250953674,
      0.9999770522117615,
      0.9999724626541138,
      0.9999515414237976,
      0.9999135136604309,
      0.9998618364334106,
      0.9997796416282654,
      0.999744176864624,
      0.9997032880783081,
      0.9997501373291016,
      0.9999390840530396,
      0.9999379515647888,
      0.9999659657478333,
      0.9999499917030334,
      0.9998781085014343,
      0.999802827835083,
      0.9968494176864624,
      0.9991801381111145,
      0.9998435974121094,
      0.9999288320541382,
      0.9999645352363586,
      0.9999460577964783,
      0.9999665021896362,
      0.9999450445175171,
      0.9999266266822815,
      0.9999212622642517,
      0.999941349029541,
      0.9999518394470215,
      0.9999423623085022,
      0.9999399781227112,
      0.9998971223831177,
      0.9999198317527771,
      0.9999617338180542,
      0.9999783039093018,
      0.9999757409095764,
      0.9999833106994629,
      0.9999727010726929,
      0.9999711513519287,
      0.999943196773529,
      0.9998324513435364,
      0.9991755485534668,
      0.9881659746170044,
      0.9722938537597656,
      0.9411947727203369,
      0.9181010127067566,
      0.9497278928756714,
      0.9814826250076294,
      0.9975876808166504,
      0.9997876286506653,
      0.9998994469642639,
      0.999930739402771,
      0.9999403953552246,
      0.9999389052391052,
      0.9999534487724304,
      0.999916672706604,
      0.9999697208404541,
      0.9999801516532898,
      0.9999752640724182,
      0.999973475933075,
      0.9999682307243347,
      0.9999741315841675,
      0.9999172687530518
    ],
    [
      0.7345824241638184,
      0.7510740756988525,
      0.7285087704658508,
      0.7866959571838379,
      0.8127058744430542,
      0.7643940448760986,
      0.7617936134338379,
      0.8170617818832397,
      0.8080655932426453,
      0.7617341876029968,
      0.7774236798286438,
      0.8251520395278931,
      0.7879080176353455,
      0.7519640922546387,
      0.7827740907669067,
      0.8187066316604614,
      0.7782577872276306,
      0.7471145391464233,
      0.7995396256446838,
      0.803515613079071,
      0.7649092078208923,
      0.7592982649803162,
      0.7969772815704346,
      0.79522305727005,
      0.7704534530639648,
      0.7197016477584839,
      0.6824273467063904,
      0.6956444382667542,
      0.682190477848053,
      0.7153511047363281,
      0.7442126274108887,
      0.7507966160774231,
      0.7279115319252014,
      0.738227903842926,
      0.7676097750663757,
      0.761052131652832,
      0.7333571910858154,
      0.7458220720291138,
      0.7739370465278625,
      0.7667621970176697,
      0.7419216632843018,
      0.7643866539001465,
      0.7976712584495544,
      0.7791755199432373,
      0.7596307992935181,
      0.8187110424041748,
      0.845186710357666,
      0.8128729462623596,
      0.8270934820175171,
      0.9064159393310547,
      0.9253787994384766,
      0.9047064781188965,
      0.9453239440917969,
      0.9762660264968872,
      0.9813578724861145,
      0.977736234664917,
      0.9833170771598816,
      0.9855281710624695,
      0.9851344227790833,
      0.9856866002082825,
      0.9868226647377014,
      0.9840671420097351,
      0.9837978482246399,
      0.9834761023521423,
      0.9807876944541931,
      0.9563952088356018,
      0.9997780919075012,
      0.9999366998672485,
      0.9999446272850037,
      0.9999815821647644,
      0.9999740719795227,
      0.9999710321426392,
      0.999910831451416,
      0.9996611475944519,
      0.9990390539169312,
      0.9827175140380859,
      0.972362220287323,
      0.9968973398208618,
      0.9963734149932861,
      0.9761846661567688,
      0.9422187805175781,
      0.974811315536499,
      0.9900614023208618,
      0.9992399215698242,
      0.9997799396514893,
      0.999958336353302,
      0.9999790787696838,
      0.9999703764915466,
      0.9999631643295288,
      0.9999352693557739,
      0.9998897910118103,
      0.9997686147689819,
      0.9998124837875366,
      0.9998595118522644,
      0.9998264908790588,
      0.9998538494110107,
      0.9999517202377319,
      0.9999382495880127,
      0.9999538064002991,
      0.9999457001686096,
      0.9999458193778992,
      0.9998372197151184,
      0.9990072250366211,
      0.9842446446418762,
      0.9385659694671631,
      0.9045807123184204,
      0.9115756750106812,
      0.8523803353309631,
      0.8587861061096191,
      0.9121357202529907,
      0.9211117625236511,
      0.984758734703064,
      0.9967684149742126,
      0.9996652007102966,
      0.9998916387557983,
      0.9999100565910339,
      0.9999255537986755,
      0.9998370409011841,
      0.9997421503067017,
      0.9998074769973755,
      0.999925434589386,
      0.999967098236084,
      0.9999505877494812,
      0.9998568296432495,
      0.9987157583236694,
      0.986545741558075,
      0.9469246864318848,
      0.928840160369873,
      0.9346272945404053,
      0.8755582571029663,
      0.9030309915542603,
      0.8548482060432434,
      0.8809278607368469,
      0.9653445482254028,
      0.9811840057373047,
      0.9966226816177368,
      0.9995022416114807,
      0.9998928308486938,
      0.9999606609344482,
      0.9999603629112244,
      0.9999362826347351,
      0.9997822046279907,
      0.9997910857200623,
      0.999823808670044,
      0.9998766183853149,
      0.9999180436134338,
      0.9999218583106995,
      0.9998853802680969,
      0.9996342658996582,
      0.9985873103141785,
      0.9979003071784973,
      0.9821203947067261,
      0.989459753036499,
      0.966139554977417,
      0.9896900653839111,
      0.9993653893470764,
      0.9986648559570312,
      0.999811589717865,
      0.9995920062065125,
      0.999779224395752,
      0.999946117401123,
      0.9999468922615051,
      0.9999348521232605,
      0.9999025464057922,
      0.9999545812606812,
      0.9999591708183289,
      0.9999726414680481,
      0.9999489188194275,
      0.9999451041221619,
      0.9998764991760254,
      0.999864399433136,
      0.9997662901878357,
      0.9997615218162537,
      0.9998737573623657,
      0.9999375343322754,
      0.9999551177024841,
      0.9999687075614929,
      0.9999755620956421,
      0.9999719262123108,
      0.9999704957008362,
      0.9998759031295776,
      0.9997197389602661,
      0.9985600113868713,
      0.9871197938919067,
      0.9622287750244141,
      0.9284107089042664,
      0.9195154905319214,
      0.8693065047264099,
      0.8958109617233276,
      0.943878173828125,
      0.9322450757026672,
      0.9530102014541626,
      0.9893271923065186,
      0.9970612525939941,
      0.9998344779014587,
      0.9999493360519409,
      0.9999765157699585,
      0.999978244304657,
      0.9999770522117615,
      0.999972403049469,
      0.9999511241912842,
      0.9999125003814697,
      0.9998592734336853,
      0.9997761249542236,
      0.9997394680976868,
      0.9996981620788574,
      0.9997469186782837,
      0.9999386072158813,
      0.9999373555183411,
      0.9999662041664124,
      0.999951183795929,
      0.9998871088027954,
      0.9998044371604919,
      0.9962615966796875,
      0.9990735054016113,
      0.9998593926429749,
      0.9999316930770874,
      0.9999653697013855,
      0.999948263168335,
      0.9999668002128601,
      0.9999450445175171,
      0.9999262094497681,
      0.9999212026596069,
      0.9999414682388306,
      0.9999518394470215,
      0.9999422430992126,
      0.9999397397041321,
      0.9998970031738281,
      0.9999194145202637,
      0.9999616146087646,
      0.9999783635139465,
      0.9999757409095764,
      0.9999833703041077,
      0.9999728202819824,
      0.9999716877937317,
      0.9999463558197021,
      0.9998477101325989,
      0.9991838932037354,
      0.9884927272796631,
      0.9732924699783325,
      0.9446420669555664,
      0.9231736660003662,
      0.9522975087165833,
      0.9820605516433716,
      0.9976553320884705,
      0.9997938275337219,
      0.9999040961265564,
      0.9999350905418396,
      0.9999419450759888,
      0.9999386668205261,
      0.9999539852142334,
      0.9999163150787354,
      0.9999696016311646,
      0.999980092048645,
      0.9999755620956421,
      0.9999735951423645,
      0.9999684691429138,
      0.9999741315841675,
      0.9999173879623413
    ],
    [
      0.7501084208488464,
      0.7649431228637695,
      0.7448442578315735,
      0.7995885610580444,
      0.8237159252166748,
      0.7785826921463013,
      0.7768669724464417,
      0.8283924460411072,
      0.8209370374679565,
      0.7758065462112427,
      0.7918778657913208,
      0.8359242677688599,
      0.8003008365631104,
      0.7626968026161194,
      0.7954304218292236,
      0.8306500315666199,
      0.7921646237373352,
      0.7625263333320618,
      0.8153718709945679,
      0.8202959299087524,
      0.7857970595359802,
      0.7787389755249023,
      0.8153519630432129,
      0.8164169192314148,
      0.7983498573303223,
      0.7490141987800598,
      0.7058669924736023,
      0.7229002714157104,
      0.7210404872894287,
      0.7298479676246643,
      0.7595170736312866,
      0.7771279811859131,
      0.7485297918319702,
      0.7564133405685425,
      0.7917194366455078,
      0.780910313129425,
      0.7458533048629761,
      0.7685180902481079,
      0.7986176013946533,
      0.7819674015045166,
      0.7599015235900879,
      0.7829554080963135,
      0.81415855884552,
      0.7954449653625488,
      0.779452383518219,
      0.8334231376647949,
      0.8584550619125366,
      0.8254750967025757,
      0.8408586978912354,
      0.9147036075592041,
      0.9315521121025085,
      0.9160474538803101,
      0.9512045383453369,
      0.9785225987434387,
      0.9831874370574951,
      0.9797800183296204,
      0.9849979281425476,
      0.9866169095039368,
      0.9861470460891724,
      0.9865739941596985,
      0.9876541495323181,
      0.9846807718276978,
      0.9842553734779358,
      0.9839023947715759,
      0.9816249012947083,
      0.9569692015647888,
      0.9997797012329102,
      0.9999372959136963,
      0.9999452233314514,
      0.9999822974205017,
      0.9999753832817078,
      0.9999743700027466,
      0.9999237656593323,
      0.9997496604919434,
      0.9991888999938965,
      0.9848186373710632,
      0.973319411277771,
      0.9971817135810852,
      0.9970388412475586,
      0.9784681797027588,
      0.9452279806137085,
      0.9768641591072083,
      0.991220235824585,
      0.9994191527366638,
      0.9998279213905334,
      0.999963104724884,
      0.9999805688858032,
      0.9999707341194153,
      0.9999634623527527,
      0.9999357461929321,
      0.9998897910118103,
      0.9997685551643372,
      0.9998112320899963,
      0.9998593926429749,
      0.9998264312744141,
      0.9998540878295898,
      0.999951958656311,
      0.9999383091926575,
      0.9999540448188782,
      0.9999477863311768,
      0.9999514222145081,
      0.9998595714569092,
      0.9991557598114014,
      0.9870896339416504,
      0.9432010650634766,
      0.9115985631942749,
      0.9192098379135132,
      0.8664979338645935,
      0.8711941242218018,
      0.9183353781700134,
      0.9272216558456421,
      0.9855986833572388,
      0.9968733191490173,
      0.9997080564498901,
      0.9999027252197266,
      0.9999144673347473,
      0.9999271035194397,
      0.9998384118080139,
      0.9997435212135315,
      0.9998090267181396,
      0.9999268651008606,
      0.9999684691429138,
      0.9999554753303528,
      0.9998834729194641,
      0.9989614486694336,
      0.9876412749290466,
      0.9506678581237793,
      0.9343597888946533,
      0.9408106803894043,
      0.8857792615890503,
      0.9095303416252136,
      0.8632756471633911,
      0.8886942863464355,
      0.9699783325195312,
      0.9843751192092896,
      0.9976195693016052,
      0.9996297359466553,
      0.9999101758003235,
      0.9999633431434631,
      0.9999620914459229,
      0.9999364018440247,
      0.999782919883728,
      0.9997949004173279,
      0.9998234510421753,
      0.9998814463615417,
      0.9999197125434875,
      0.9999258518218994,
      0.9999005794525146,
      0.9996994733810425,
      0.9989113807678223,
      0.9984313249588013,
      0.984791100025177,
      0.9915592670440674,
      0.9695776104927063,
      0.9909790754318237,
      0.9995175004005432,
      0.9988964200019836,
      0.9998447299003601,
      0.9996688365936279,
      0.9998177886009216,
      0.9999515414237976,
      0.9999525547027588,
      0.9999396204948425,
      0.9999072551727295,
      0.9999560713768005,
      0.9999590516090393,
      0.9999724626541138,
      0.9999486804008484,
      0.999944806098938,
      0.9998752474784851,
      0.999862551689148,
      0.999763011932373,
      0.999759316444397,
      0.9998723268508911,
      0.9999369978904724,
      0.999954879283905,
      0.9999685287475586,
      0.9999760389328003,
      0.9999731183052063,
      0.9999727010726929,
      0.9998939037322998,
      0.999778151512146,
      0.9988541007041931,
      0.9883327484130859,
      0.9647376537322998,
      0.9317334890365601,
      0.9254136085510254,
      0.878615140914917,
      0.9023158550262451,
      0.9472801685333252,
      0.9347059726715088,
      0.9554166197776794,
      0.9893500208854675,
      0.9967787861824036,
      0.99984210729599,
      0.9999504089355469,
      0.9999765753746033,
      0.9999783635139465,
      0.9999773502349854,
      0.999972403049469,
      0.9999508261680603,
      0.9999116659164429,
      0.9998571872711182,
      0.9997733235359192,
      0.9997360110282898,
      0.9996948838233948,
      0.9997459053993225,
      0.9999385476112366,
      0.9999372363090515,
      0.9999664425849915,
      0.9999516010284424,
      0.9998908042907715,
      0.9998006820678711,
      0.9956871867179871,
      0.9989070296287537,
      0.9998688101768494,
      0.9999341368675232,
      0.999965488910675,
      0.9999467134475708,
      0.9999668598175049,
      0.9999449253082275,
      0.9999256730079651,
      0.9999207258224487,
      0.9999411106109619,
      0.9999517202377319,
      0.9999420642852783,
      0.9999395608901978,
      0.9998970031738281,
      0.9999192357063293,
      0.999961793422699,
      0.9999786615371704,
      0.9999759197235107,
      0.9999834299087524,
      0.999972939491272,
      0.9999722838401794,
      0.9999470114707947,
      0.9998610615730286,
      0.9991973042488098,
      0.9889119267463684,
      0.9741580486297607,
      0.9468121528625488,
      0.9271582365036011,
      0.9555953145027161,
      0.9831627011299133,
      0.9979739785194397,
      0.9998181462287903,
      0.9999102354049683,
      0.9999402761459351,
      0.9999430775642395,
      0.9999390244483948,
      0.9999547004699707,
      0.9999162554740906,
      0.9999693632125854,
      0.9999800324440002,
      0.9999759197235107,
      0.9999738335609436,
      0.9999688863754272,
      0.999974250793457,
      0.9999175667762756
    ],
    [
      0.7651615738868713,
      0.7785823941230774,
      0.7641642689704895,
      0.8141106367111206,
      0.8343364000320435,
      0.7941604852676392,
      0.7936292290687561,
      0.8393958806991577,
      0.8325536847114563,
      0.7888563871383667,
      0.8071918487548828,
      0.8455913662910461,
      0.810372531414032,
      0.7744578123092651,
      0.8092069625854492,
      0.8429279923439026,
      0.8078197240829468,
      0.7791532874107361,
      0.8299040794372559,
      0.8367298245429993,
      0.8090933561325073,
      0.797886848449707,
      0.8320943713188171,
      0.8351136445999146,
      0.8247182965278625,
      0.7815582156181335,
      0.7310707569122314,
      0.7572718858718872,
      0.762061595916748,
      0.7505221962928772,
      0.7819513082504272,
      0.805559515953064,
      0.7738420963287354,
      0.7840740084648132,
      0.8178537487983704,
      0.8017324209213257,
      0.7645058631896973,
      0.7935187220573425,
      0.8210364580154419,
      0.798468828201294,
      0.7739031314849854,
      0.7986807823181152,
      0.8267523050308228,
      0.8072795271873474,
      0.7914223670959473,
      0.8437051773071289,
      0.8670427799224854,
      0.8347058892250061,
      0.8476818799972534,
      0.9202267527580261,
      0.9370684623718262,
      0.9210532903671265,
      0.9543089866638184,
      0.9799290895462036,
      0.984332799911499,
      0.9813858270645142,
      0.9861026406288147,
      0.9875478148460388,
      0.9870019555091858,
      0.9873549938201904,
      0.9883010983467102,
      0.9852351546287537,
      0.9847773909568787,
      0.9843448996543884,
      0.9820523858070374,
      0.9576992392539978,
      0.9997809529304504,
      0.9999374151229858,
      0.9999454617500305,
      0.9999829530715942,
      0.9999770522117615,
      0.9999774694442749,
      0.9999397993087769,
      0.9998174905776978,
      0.9993491768836975,
      0.9868898391723633,
      0.9758473038673401,
      0.9975642561912537,
      0.9976028203964233,
      0.9797829985618591,
      0.9480113983154297,
      0.9786968231201172,
      0.9922299385070801,
      0.9995665550231934,
      0.999869167804718,
      0.999968409538269,
      0.9999822974205017,
      0.9999713897705078,
      0.999963641166687,
      0.9999359250068665,
      0.9998893141746521,
      0.9997677803039551,
      0.9998112320899963,
      0.9998610019683838,
      0.9998265504837036,
      0.9998540878295898,
      0.9999522566795349,
      0.9999386072158813,
      0.9999544024467468,
      0.9999497532844543,
      0.9999568462371826,
      0.9998879432678223,
      0.9993089437484741,
      0.9873877167701721,
      0.9475951194763184,
      0.9190770387649536,
      0.9267115592956543,
      0.880083441734314,
      0.8837336301803589,
      0.9242308139801025,
      0.9334537982940674,
      0.9866341948509216,
      0.9971250891685486,
      0.9997529983520508,
      0.9999150037765503,
      0.999919593334198,
      0.9999289512634277,
      0.9998397827148438,
      0.9997435212135315,
      0.9998087286949158,
      0.9999276995658875,
      0.9999700784683228,
      0.9999607801437378,
      0.999907374382019,
      0.9991795420646667,
      0.9889999032020569,
      0.9554531574249268,
      0.9401226043701172,
      0.9474102854728699,
      0.8964855670928955,
      0.9167754650115967,
      0.8738454580307007,
      0.8980507254600525,
      0.9744015336036682,
      0.9875874519348145,
      0.9986726641654968,
      0.9997491240501404,
      0.9999279379844666,
      0.9999662041664124,
      0.9999639987945557,
      0.9999368190765381,
      0.9997842907905579,
      0.9998003244400024,
      0.9998243451118469,
      0.9998876452445984,
      0.9999215602874756,
      0.9999300837516785,
      0.9999165534973145,
      0.9997621774673462,
      0.9991946816444397,
      0.9988653659820557,
      0.9868661165237427,
      0.9926519393920898,
      0.972934365272522,
      0.9918704032897949,
      0.9996330738067627,
      0.9990708231925964,
      0.9998747110366821,
      0.9997406005859375,
      0.9998489618301392,
      0.9999556541442871,
      0.9999566078186035,
      0.99994295835495,
      0.9999096393585205,
      0.9999567866325378,
      0.999959409236908,
      0.9999724626541138,
      0.9999486207962036,
      0.9999445080757141,
      0.999873697757721,
      0.9998607039451599,
      0.9997612237930298,
      0.9997574090957642,
      0.9998713135719299,
      0.9999366402626038,
      0.9999545216560364,
      0.9999685883522034,
      0.9999756217002869,
      0.9999740123748779,
      0.9999746084213257,
      0.9999054670333862,
      0.9998153448104858,
      0.9990153312683105,
      0.9892633557319641,
      0.9673209190368652,
      0.9356006979942322,
      0.9304265379905701,
      0.8878192901611328,
      0.9093078374862671,
      0.9512702822685242,
      0.9382328987121582,
      0.9592320919036865,
      0.9897326231002808,
      0.9966889023780823,
      0.9998524785041809,
      0.9999523162841797,
      0.9999771118164062,
      0.9999785423278809,
      0.9999775290489197,
      0.9999724626541138,
      0.999950647354126,
      0.999911367893219,
      0.9998555779457092,
      0.9997711181640625,
      0.9997332096099854,
      0.9996918439865112,
      0.9997447729110718,
      0.9999384880065918,
      0.9999369382858276,
      0.9999668598175049,
      0.9999527931213379,
      0.9998935461044312,
      0.9998081922531128,
      0.9955105781555176,
      0.9988586902618408,
      0.9998812675476074,
      0.9999369382858276,
      0.9999673366546631,
      0.9999473094940186,
      0.9999669790267944,
      0.999944806098938,
      0.9999254941940308,
      0.9999206066131592,
      0.9999411106109619,
      0.9999518394470215,
      0.9999423623085022,
      0.9999394416809082,
      0.9998971223831177,
      0.9999192953109741,
      0.9999617338180542,
      0.9999788403511047,
      0.9999760985374451,
      0.9999836087226868,
      0.9999732375144958,
      0.9999729990959167,
      0.9999493360519409,
      0.9998740553855896,
      0.9992470145225525,
      0.9896449446678162,
      0.9758398532867432,
      0.950564444065094,
      0.9334715604782104,
      0.9600516557693481,
      0.9845004081726074,
      0.998288631439209,
      0.9998428225517273,
      0.9999163150787354,
      0.9999450445175171,
      0.9999443888664246,
      0.9999397397041321,
      0.999955415725708,
      0.9999158978462219,
      0.9999693036079407,
      0.9999801516532898,
      0.9999762773513794,
      0.9999741911888123,
      0.9999691247940063,
      0.9999744892120361,
      0.9999175071716309
    ],
    [
      0.7776000499725342,
      0.7922763228416443,
      0.7854525446891785,
      0.8268603086471558,
      0.8437305092811584,
      0.8080466985702515,
      0.8106347322463989,
      0.8500183820724487,
      0.8429357409477234,
      0.8043602705001831,
      0.8229154348373413,
      0.8557800650596619,
      0.8204418420791626,
      0.7898486852645874,
      0.8228771090507507,
      0.8537442088127136,
      0.8225594758987427,
      0.7966898679733276,
      0.8428792953491211,
      0.8495572805404663,
      0.8263992071151733,
      0.813308835029602,
      0.8453494310379028,
      0.8470569849014282,
      0.8424131870269775,
      0.8005997538566589,
      0.7552228569984436,
      0.7820769548416138,
      0.7929539680480957,
      0.7699135541915894,
      0.8001400828361511,
      0.8282424807548523,
      0.7998400330543518,
      0.8080214262008667,
      0.838992178440094,
      0.8236158490180969,
      0.7872182130813599,
      0.8169851303100586,
      0.8396364450454712,
      0.8129796385765076,
      0.7892143726348877,
      0.8123399615287781,
      0.8392870426177979,
      0.8167279958724976,
      0.802322268486023,
      0.8513341546058655,
      0.8742371797561646,
      0.8421729803085327,
      0.8522026538848877,
      0.9246618151664734,
      0.9417406320571899,
      0.9248019456863403,
      0.9568051099777222,
      0.9807950258255005,
      0.9848751425743103,
      0.9823508858680725,
      0.986933708190918,
      0.9881877303123474,
      0.9875742793083191,
      0.9879122972488403,
      0.9887566566467285,
      0.9858180284500122,
      0.9853559136390686,
      0.9846745729446411,
      0.9822790026664734,
      0.9586796760559082,
      0.9997814297676086,
      0.9999375343322754,
      0.9999457001686096,
      0.999983549118042,
      0.9999784231185913,
      0.9999798536300659,
      0.9999461770057678,
      0.9998632669448853,
      0.9994645714759827,
      0.9886082410812378,
      0.9782889485359192,
      0.997759997844696,
      0.9975262880325317,
      0.9807252883911133,
      0.9512350559234619,
      0.9805317521095276,
      0.9934015870094299,
      0.9996729493141174,
      0.9999005794525146,
      0.999972939491272,
      0.9999840259552002,
      0.9999727606773376,
      0.9999641180038452,
      0.9999365210533142,
      0.9998891353607178,
      0.9997656345367432,
      0.9998091459274292,
      0.9998599886894226,
      0.999825119972229,
      0.9998531341552734,
      0.9999521970748901,
      0.9999384880065918,
      0.9999549388885498,
      0.9999521970748901,
      0.9999620318412781,
      0.9999119639396667,
      0.9994666576385498,
      0.9888438582420349,
      0.9523023366928101,
      0.926663339138031,
      0.9355884790420532,
      0.8949466943740845,
      0.897812008857727,
      0.930802047252655,
      0.9394296407699585,
      0.9876683950424194,
      0.9974071979522705,
      0.9997936487197876,
      0.9999264478683472,
      0.9999246001243591,
      0.999930739402771,
      0.9998403787612915,
      0.9997435212135315,
      0.9998089671134949,
      0.9999292492866516,
      0.9999717473983765,
      0.9999653697013855,
      0.9999264478683472,
      0.9993447065353394,
      0.9905737042427063,
      0.960934042930603,
      0.946065366268158,
      0.9545434713363647,
      0.9071590900421143,
      0.925494909286499,
      0.8859410881996155,
      0.9078363180160522,
      0.9783413410186768,
      0.9899098873138428,
      0.9991390109062195,
      0.9998223185539246,
      0.9999417066574097,
      0.9999690055847168,
      0.9999659657478333,
      0.9999378323554993,
      0.9997873306274414,
      0.9998087286949158,
      0.9998239278793335,
      0.9998955130577087,
      0.9999239444732666,
      0.9999342560768127,
      0.999928891658783,
      0.9998088479042053,
      0.9994009733200073,
      0.9991673231124878,
      0.989655613899231,
      0.9944392442703247,
      0.9762181043624878,
      0.9926961660385132,
      0.999718189239502,
      0.9992188811302185,
      0.9998966455459595,
      0.999782145023346,
      0.9998685121536255,
      0.9999587535858154,
      0.9999598860740662,
      0.9999460577964783,
      0.9999123811721802,
      0.9999566078186035,
      0.9999595284461975,
      0.9999723434448242,
      0.9999486207962036,
      0.9999440908432007,
      0.9998723268508911,
      0.9998589158058167,
      0.9997583031654358,
      0.9997560381889343,
      0.9998703598976135,
      0.9999365210533142,
      0.9999545216560364,
      0.9999686479568481,
      0.9999769330024719,
      0.9999747276306152,
      0.9999757409095764,
      0.9999146461486816,
      0.9998525381088257,
      0.9991227388381958,
      0.9901402592658997,
      0.9696473479270935,
      0.9391107559204102,
      0.9348394870758057,
      0.8960598707199097,
      0.9152402281761169,
      0.9553618431091309,
      0.9407850503921509,
      0.9627514481544495,
      0.9901049733161926,
      0.9966155290603638,
      0.9998598694801331,
      0.9999534487724304,
      0.9999772310256958,
      0.9999785423278809,
      0.9999777674674988,
      0.9999726414680481,
      0.9999505281448364,
      0.9999110102653503,
      0.9998543858528137,
      0.9997698068618774,
      0.9997311234474182,
      0.9996902346611023,
      0.9997444748878479,
      0.9999386668205261,
      0.9999371767044067,
      0.9999673366546631,
      0.9999534487724304,
      0.9998964667320251,
      0.9998087286949158,
      0.9953147172927856,
      0.9987674951553345,
      0.9998877644538879,
      0.9999377131462097,
      0.9999678730964661,
      0.9999489784240723,
      0.9999671578407288,
      0.9999448657035828,
      0.9999253749847412,
      0.9999205470085144,
      0.9999412298202515,
      0.9999520182609558,
      0.999942421913147,
      0.9999393224716187,
      0.9998968839645386,
      0.9999193549156189,
      0.9999619126319885,
      0.9999790191650391,
      0.9999762773513794,
      0.9999837279319763,
      0.9999731183052063,
      0.9999732375144958,
      0.9999507665634155,
      0.999884307384491,
      0.999289870262146,
      0.9903671741485596,
      0.9773507118225098,
      0.954331636428833,
      0.9400584697723389,
      0.9651221036911011,
      0.985363781452179,
      0.9985173344612122,
      0.9998615980148315,
      0.9999218583106995,
      0.9999491572380066,
      0.9999456405639648,
      0.9999400973320007,
      0.9999555945396423,
      0.9999159574508667,
      0.9999692440032959,
      0.9999803304672241,
      0.9999764561653137,
      0.9999744296073914,
      0.9999693036079407,
      0.9999745488166809,
      0.999916672706604
    ],
    [
      0.7918461561203003,
      0.8054392337799072,
      0.803857147693634,
      0.837343692779541,
      0.8533324599266052,
      0.820294201374054,
      0.8247759938240051,
      0.85886150598526,
      0.851739227771759,
      0.8165827989578247,
      0.8343356251716614,
      0.8637164831161499,
      0.8304279446601868,
      0.8036279082298279,
      0.8336765766143799,
      0.8641917705535889,
      0.8349504470825195,
      0.8130114078521729,
      0.8538810610771179,
      0.8609418869018555,
      0.8391190767288208,
      0.8237226605415344,
      0.854077935218811,
      0.8554494380950928,
      0.8547972440719604,
      0.8161414861679077,
      0.7770280838012695,
      0.7971858978271484,
      0.8155546188354492,
      0.7864148020744324,
      0.813656210899353,
      0.8438992500305176,
      0.8207550644874573,
      0.8272374868392944,
      0.8550972938537598,
      0.8414941430091858,
      0.8078070878982544,
      0.8342360258102417,
      0.8516956567764282,
      0.8264322876930237,
      0.8035414814949036,
      0.8251624703407288,
      0.8498148918151855,
      0.8273069262504578,
      0.813183605670929,
      0.8601452112197876,
      0.881270170211792,
      0.850353479385376,
      0.8603366613388062,
      0.9293501377105713,
      0.9457722902297974,
      0.9285288453102112,
      0.9590901136398315,
      0.9814786911010742,
      0.9854704141616821,
      0.982698917388916,
      0.9872596859931946,
      0.9885803461074829,
      0.9879412651062012,
      0.9881274700164795,
      0.9889216423034668,
      0.9861058592796326,
      0.9858051538467407,
      0.9849313497543335,
      0.9824211597442627,
      0.9586140513420105,
      0.9997835755348206,
      0.9999379515647888,
      0.999946117401123,
      0.9999838471412659,
      0.9999790191650391,
      0.999981701374054,
      0.9999547004699707,
      0.9998902678489685,
      0.9995571970939636,
      0.9901228547096252,
      0.9808498620986938,
      0.9981591701507568,
      0.9979382753372192,
      0.9824514985084534,
      0.9545867443084717,
      0.9825706481933594,
      0.9945926070213318,
      0.9997425079345703,
      0.9999194741249084,
      0.9999754428863525,
      0.9999849200248718,
      0.9999733567237854,
      0.9999642968177795,
      0.9999365210533142,
      0.9998889565467834,
      0.9997645020484924,
      0.9998085498809814,
      0.9998599886894226,
      0.9998251795768738,
      0.9998540878295898,
      0.9999525547027588,
      0.9999386668205261,
      0.9999551177024841,
      0.99995356798172,
      0.9999650716781616,
      0.9999253749847412,
      0.9995796084403992,
      0.9902580380439758,
      0.9579183459281921,
      0.9333186149597168,
      0.943445086479187,
      0.9063811302185059,
      0.9086066484451294,
      0.9371395111083984,
      0.9440708756446838,
      0.9888482093811035,
      0.9977182745933533,
      0.9998209476470947,
      0.9999336004257202,
      0.9999281167984009,
      0.9999318718910217,
      0.9998407363891602,
      0.9997437596321106,
      0.9998087286949158,
      0.9999295473098755,
      0.9999725818634033,
      0.9999683499336243,
      0.9999381303787231,
      0.9994553327560425,
      0.9918310642242432,
      0.9658663868904114,
      0.9529092311859131,
      0.9606410264968872,
      0.9161888360977173,
      0.9335765838623047,
      0.8961824178695679,
      0.9155541658401489,
      0.9811941385269165,
      0.9914242029190063,
      0.9993638396263123,
      0.9998618960380554,
      0.9999496936798096,
      0.9999704957008362,
      0.9999670386314392,
      0.9999379515647888,
      0.9997879266738892,
      0.9998118877410889,
      0.9998241066932678,
      0.9998987913131714,
      0.9999249577522278,
      0.9999364018440247,
      0.9999356865882874,
      0.9998339414596558,
      0.9995281100273132,
      0.999362587928772,
      0.9911783337593079,
      0.995831310749054,
      0.9789081811904907,
      0.9931477904319763,
      0.9997730851173401,
      0.9993095993995667,
      0.9999098777770996,
      0.999812126159668,
      0.9998821020126343,
      0.9999609589576721,
      0.9999614357948303,
      0.9999479055404663,
      0.9999142289161682,
      0.9999570250511169,
      0.9999597668647766,
      0.9999727606773376,
      0.9999487996101379,
      0.9999438524246216,
      0.9998716711997986,
      0.9998579025268555,
      0.9997580647468567,
      0.9997562170028687,
      0.9998698234558105,
      0.999936580657959,
      0.999954342842102,
      0.9999687075614929,
      0.9999769330024719,
      0.9999750852584839,
      0.9999765157699585,
      0.9999212026596069,
      0.9998706579208374,
      0.9992101788520813,
      0.9909679293632507,
      0.9720089435577393,
      0.9428703784942627,
      0.9394296407699585,
      0.9024162292480469,
      0.9204208850860596,
      0.9588574171066284,
      0.9439166784286499,
      0.9655171632766724,
      0.9902122020721436,
      0.9964481592178345,
      0.9998570680618286,
      0.9999536871910095,
      0.9999772310256958,
      0.9999788403511047,
      0.9999780058860779,
      0.9999727606773376,
      0.9999505877494812,
      0.9999110698699951,
      0.9998537302017212,
      0.9997689723968506,
      0.9997298121452332,
      0.9996888637542725,
      0.9997442960739136,
      0.9999387860298157,
      0.9999372363090515,
      0.9999675154685974,
      0.9999534487724304,
      0.9998956322669983,
      0.9998022317886353,
      0.9951348304748535,
      0.9986987113952637,
      0.99989253282547,
      0.9999393224716187,
      0.9999680519104004,
      0.9999491572380066,
      0.9999673366546631,
      0.999944806098938,
      0.9999251961708069,
      0.9999207854270935,
      0.999941349029541,
      0.9999520778656006,
      0.9999427199363708,
      0.9999393820762634,
      0.9998968839645386,
      0.9999194741249084,
      0.9999621510505676,
      0.9999792575836182,
      0.9999764561653137,
      0.9999839663505554,
      0.9999734163284302,
      0.9999734163284302,
      0.9999514818191528,
      0.9998907446861267,
      0.9993023872375488,
      0.9909919500350952,
      0.9785575270652771,
      0.9577295780181885,
      0.9463881850242615,
      0.9674293398857117,
      0.9859771132469177,
      0.9986402988433838,
      0.9998721480369568,
      0.9999247789382935,
      0.9999516010284424,
      0.9999446868896484,
      0.9999404549598694,
      0.9999560117721558,
      0.9999163746833801,
      0.9999693632125854,
      0.9999804496765137,
      0.9999767541885376,
      0.9999746680259705,
      0.999969482421875,
      0.9999746680259705,
      0.9999162554740906
    ],
    [
      0.8036748170852661,
      0.8193159699440002,
      0.8207288980484009,
      0.8476994037628174,
      0.8631097078323364,
      0.8326807618141174,
      0.8378434181213379,
      0.867734432220459,
      0.8603938221931458,
      0.8314036130905151,
      0.8455402851104736,
      0.8718342781066895,
      0.8413668274879456,
      0.8201260566711426,
      0.843960702419281,
      0.8742519617080688,
      0.8459073305130005,
      0.8304499387741089,
      0.8653204441070557,
      0.8702998757362366,
      0.8503612875938416,
      0.8377768397331238,
      0.8629055023193359,
      0.8647788763046265,
      0.8679430484771729,
      0.8364784121513367,
      0.8067798614501953,
      0.8223552703857422,
      0.8391884565353394,
      0.8059048652648926,
      0.8328793048858643,
      0.8577889204025269,
      0.8414335250854492,
      0.845512866973877,
      0.8707131147384644,
      0.8557003140449524,
      0.8304297924041748,
      0.8508050441741943,
      0.8618500232696533,
      0.8394556045532227,
      0.8190159201622009,
      0.8370095491409302,
      0.8597408533096313,
      0.8395525813102722,
      0.8239572048187256,
      0.8681848049163818,
      0.8874229192733765,
      0.8578548431396484,
      0.8684355020523071,
      0.9331282377243042,
      0.949257493019104,
      0.9315431714057922,
      0.9612255692481995,
      0.9819018244743347,
      0.9860486388206482,
      0.9830981492996216,
      0.9875988364219666,
      0.9889444708824158,
      0.9883214831352234,
      0.9882754683494568,
      0.9891818761825562,
      0.9865089654922485,
      0.986250638961792,
      0.9852694272994995,
      0.9828360676765442,
      0.9598433375358582,
      0.9997848272323608,
      0.9999383091926575,
      0.9999464154243469,
      0.999984085559845,
      0.9999794960021973,
      0.9999833106994629,
      0.9999562501907349,
      0.9999079704284668,
      0.9996244311332703,
      0.991380512714386,
      0.9829312562942505,
      0.9984842538833618,
      0.9981970191001892,
      0.983871340751648,
      0.9572196006774902,
      0.9843769073486328,
      0.9954531192779541,
      0.9997880458831787,
      0.999931275844574,
      0.9999772310256958,
      0.9999854564666748,
      0.9999738931655884,
      0.9999646544456482,
      0.9999371767044067,
      0.9998891949653625,
      0.9997645616531372,
      0.9998070001602173,
      0.9998582005500793,
      0.9998247027397156,
      0.9998542070388794,
      0.9999526143074036,
      0.9999389052391052,
      0.9999553561210632,
      0.9999545812606812,
      0.9999675154685974,
      0.9999361634254456,
      0.9996677041053772,
      0.9918267726898193,
      0.963637113571167,
      0.9395691156387329,
      0.9501064419746399,
      0.9158585071563721,
      0.9179427623748779,
      0.9436940550804138,
      0.9489689469337463,
      0.9901093244552612,
      0.9980027079582214,
      0.9998471736907959,
      0.9999384880065918,
      0.9999303817749023,
      0.9999328255653381,
      0.9998414516448975,
      0.9997440576553345,
      0.9998090267181396,
      0.9999300241470337,
      0.9999731779098511,
      0.9999703168869019,
      0.9999457597732544,
      0.9995301365852356,
      0.9927030801773071,
      0.9696353077888489,
      0.9586799740791321,
      0.965522825717926,
      0.9244968891143799,
      0.9403442740440369,
      0.9058536887168884,
      0.9231493473052979,
      0.9838694930076599,
      0.9927777051925659,
      0.999514639377594,
      0.9998887777328491,
      0.9999560117721558,
      0.9999717473983765,
      0.9999677538871765,
      0.9999380707740784,
      0.9997880458831787,
      0.9998129606246948,
      0.9998236298561096,
      0.9999008774757385,
      0.9999256134033203,
      0.9999377131462097,
      0.9999404549598694,
      0.9998522400856018,
      0.9996199607849121,
      0.9994978308677673,
      0.9922465085983276,
      0.9965692162513733,
      0.9810210466384888,
      0.9934471249580383,
      0.9997993111610413,
      0.9993821978569031,
      0.999919593334198,
      0.9998348355293274,
      0.9998922348022461,
      0.9999623894691467,
      0.9999634027481079,
      0.9999486207962036,
      0.999915599822998,
      0.9999575614929199,
      0.9999592304229736,
      0.9999728202819824,
      0.9999485611915588,
      0.9999436140060425,
      0.9998711347579956,
      0.9998568892478943,
      0.999756932258606,
      0.9997552037239075,
      0.9998693466186523,
      0.999936580657959,
      0.9999542832374573,
      0.999968945980072,
      0.999977171421051,
      0.9999755620956421,
      0.9999775290489197,
      0.9999274611473083,
      0.9998854398727417,
      0.999305248260498,
      0.991703987121582,
      0.974176287651062,
      0.9457206726074219,
      0.9430243968963623,
      0.9086379408836365,
      0.9249810576438904,
      0.9618088006973267,
      0.9466158151626587,
      0.9678895473480225,
      0.9904667735099792,
      0.9964461922645569,
      0.9998608231544495,
      0.9999541640281677,
      0.9999773502349854,
      0.9999788403511047,
      0.9999781250953674,
      0.999972939491272,
      0.9999508857727051,
      0.9999114274978638,
      0.9998536705970764,
      0.9997687935829163,
      0.9997284412384033,
      0.9996870756149292,
      0.9997427463531494,
      0.999937891960144,
      0.9999371767044067,
      0.9999678134918213,
      0.9999537467956543,
      0.9998968839645386,
      0.9997979402542114,
      0.995212733745575,
      0.9986086487770081,
      0.9998971223831177,
      0.9999405741691589,
      0.9999682903289795,
      0.9999494552612305,
      0.9999675154685974,
      0.9999448657035828,
      0.9999251961708069,
      0.9999209046363831,
      0.9999416470527649,
      0.9999523162841797,
      0.9999430775642395,
      0.999939501285553,
      0.9998973608016968,
      0.9999200105667114,
      0.999962568283081,
      0.999979555606842,
      0.999976634979248,
      0.9999839663505554,
      0.9999719858169556,
      0.9999733567237854,
      0.9999521374702454,
      0.9998977184295654,
      0.9993458986282349,
      0.9915605187416077,
      0.9797267317771912,
      0.960837185382843,
      0.9512160420417786,
      0.969910740852356,
      0.986471951007843,
      0.9987355470657349,
      0.9998789429664612,
      0.999927282333374,
      0.9999538064002991,
      0.9999457597732544,
      0.9999407529830933,
      0.9999560713768005,
      0.9999159574508667,
      0.9999692440032959,
      0.9999803900718689,
      0.9999769330024719,
      0.9999750256538391,
      0.9999698996543884,
      0.99997478723526,
      0.9999160766601562
    ],
    [
      0.8138958215713501,
      0.831379771232605,
      0.8349359035491943,
      0.8577228784561157,
      0.872750461101532,
      0.8448337316513062,
      0.85140061378479,
      0.8772072196006775,
      0.8710692524909973,
      0.8495177626609802,
      0.8597556352615356,
      0.882377028465271,
      0.8563793897628784,
      0.8434451222419739,
      0.8586990237236023,
      0.8866311311721802,
      0.8595643043518066,
      0.8505852818489075,
      0.878450334072113,
      0.8816927671432495,
      0.8636220693588257,
      0.855182945728302,
      0.8734352588653564,
      0.875485897064209,
      0.8818434476852417,
      0.8554859161376953,
      0.8375148773193359,
      0.8467819690704346,
      0.8614378571510315,
      0.8272985816001892,
      0.852087140083313,
      0.8726264834403992,
      0.8651705384254456,
      0.8645826578140259,
      0.8853573799133301,
      0.8688715696334839,
      0.8531155586242676,
      0.8675007820129395,
      0.8728412985801697,
      0.8555893898010254,
      0.8370374441146851,
      0.8490517735481262,
      0.8703151941299438,
      0.8567478060722351,
      0.8398088812828064,
      0.8775711059570312,
      0.894714891910553,
      0.8682238459587097,
      0.8778023719787598,
      0.9366576671600342,
      0.9512465596199036,
      0.9343268275260925,
      0.9631202220916748,
      0.982303261756897,
      0.9865777492523193,
      0.9832460284233093,
      0.9878793954849243,
      0.9893530011177063,
      0.9888103008270264,
      0.9884098768234253,
      0.9894611239433289,
      0.9870745539665222,
      0.9867926239967346,
      0.985641598701477,
      0.9832455515861511,
      0.9619292616844177,
      0.9997872710227966,
      0.9999390244483948,
      0.9999470114707947,
      0.9999836087226868,
      0.9999796152114868,
      0.999983549118042,
      0.9999604225158691,
      0.9999222159385681,
      0.9996777772903442,
      0.9924730062484741,
      0.9849255084991455,
      0.9986773729324341,
      0.9984573125839233,
      0.9852181077003479,
      0.9602090120315552,
      0.9861487150192261,
      0.9960687160491943,
      0.9998234510421753,
      0.9999409914016724,
      0.9999786019325256,
      0.999985933303833,
      0.999974250793457,
      0.9999650120735168,
      0.9999378323554993,
      0.9998896718025208,
      0.9997652769088745,
      0.9998074173927307,
      0.9998588562011719,
      0.9998254179954529,
      0.9998546242713928,
      0.9999529719352722,
      0.9999392628669739,
      0.9999555349349976,
      0.9999552965164185,
      0.9999692440032959,
      0.9999443888664246,
      0.9997404217720032,
      0.9930483102798462,
      0.9691264629364014,
      0.9471826553344727,
      0.9564850926399231,
      0.9250272512435913,
      0.9268527030944824,
      0.9503815174102783,
      0.9545661211013794,
      0.9913909435272217,
      0.9983687400817871,
      0.999865710735321,
      0.9999427199363708,
      0.9999324679374695,
      0.9999339580535889,
      0.9998419880867004,
      0.9997453093528748,
      0.9998099207878113,
      0.999930202960968,
      0.999973714351654,
      0.9999720454216003,
      0.9999527335166931,
      0.9995967745780945,
      0.9935430288314819,
      0.9730076193809509,
      0.9637737274169922,
      0.9698135852813721,
      0.9320032000541687,
      0.9464318752288818,
      0.9160341024398804,
      0.9303654432296753,
      0.9864387512207031,
      0.9938955307006836,
      0.9996138215065002,
      0.9999105334281921,
      0.9999600648880005,
      0.9999725222587585,
      0.9999684691429138,
      0.9999383687973022,
      0.9997895956039429,
      0.9998079538345337,
      0.9998244047164917,
      0.9999032616615295,
      0.9999265670776367,
      0.9999388456344604,
      0.9999442100524902,
      0.9998654723167419,
      0.9996836185455322,
      0.9995922446250916,
      0.9930562973022461,
      0.9972773194313049,
      0.9830861687660217,
      0.9938812851905823,
      0.9998258352279663,
      0.9994783997535706,
      0.9999248385429382,
      0.9998536705970764,
      0.9999004006385803,
      0.9999638795852661,
      0.9999650716781616,
      0.9999493360519409,
      0.9999172687530518,
      0.999958336353302,
      0.9999598860740662,
      0.9999728202819824,
      0.9999484419822693,
      0.9999434351921082,
      0.9998703598976135,
      0.999855637550354,
      0.9997549653053284,
      0.9997503161430359,
      0.9998682737350464,
      0.9999363422393799,
      0.999954342842102,
      0.999968945980072,
      0.9999772906303406,
      0.999975860118866,
      0.9999781250953674,
      0.9999321103096008,
      0.9998966455459595,
      0.9993571043014526,
      0.9922868609428406,
      0.9759534597396851,
      0.9487282037734985,
      0.9466936588287354,
      0.9149534702301025,
      0.9298406839370728,
      0.9642331600189209,
      0.9491555690765381,
      0.9698897004127502,
      0.9908345937728882,
      0.9964750409126282,
      0.9998636245727539,
      0.9999547004699707,
      0.9999774694442749,
      0.9999790191650391,
      0.999978244304657,
      0.9999730587005615,
      0.9999510049819946,
      0.9999116659164429,
      0.9998534321784973,
      0.9997681975364685,
      0.9997270703315735,
      0.9996854662895203,
      0.9997420907020569,
      0.9999377727508545,
      0.9999371767044067,
      0.9999680519104004,
      0.9999539256095886,
      0.9998981952667236,
      0.9997957944869995,
      0.9954007863998413,
      0.9985473155975342,
      0.9999013543128967,
      0.9999416470527649,
      0.9999685883522034,
      0.99994957447052,
      0.999967634677887,
      0.9999451041221619,
      0.9999251365661621,
      0.9999209046363831,
      0.9999418258666992,
      0.9999523758888245,
      0.999943196773529,
      0.9999395608901978,
      0.9998976588249207,
      0.9999203085899353,
      0.9999626874923706,
      0.9999797940254211,
      0.9999769330024719,
      0.9999842047691345,
      0.9999726414680481,
      0.9999737739562988,
      0.9999529719352722,
      0.9999021291732788,
      0.9993833303451538,
      0.9920346736907959,
      0.9807230234146118,
      0.963405191898346,
      0.9557138085365295,
      0.9720073938369751,
      0.987140953540802,
      0.9988402724266052,
      0.999885082244873,
      0.9999281764030457,
      0.9999551177024841,
      0.9999462366104126,
      0.9999411702156067,
      0.9999563694000244,
      0.9999163150787354,
      0.9999695420265198,
      0.999980628490448,
      0.999977171421051,
      0.9999752640724182,
      0.9999701976776123,
      0.9999747276306152,
      0.9999155402183533
    ],
    [
      0.8227601051330566,
      0.8414968252182007,
      0.8455707430839539,
      0.869462251663208,
      0.8823378086090088,
      0.8574036955833435,
      0.8644928932189941,
      0.8844296932220459,
      0.8824750185012817,
      0.867303729057312,
      0.8738415241241455,
      0.8927213549613953,
      0.8728504180908203,
      0.8677486181259155,
      0.8738347291946411,
      0.898645281791687,
      0.875799834728241,
      0.8718870878219604,
      0.8874611854553223,
      0.8936048746109009,
      0.8769336938858032,
      0.8735412359237671,
      0.883609414100647,
      0.8857756853103638,
      0.893838107585907,
      0.8716633319854736,
      0.8629568815231323,
      0.8613032698631287,
      0.8779075741767883,
      0.8461779356002808,
      0.867160439491272,
      0.886102557182312,
      0.8855926990509033,
      0.8815097808837891,
      0.8978580236434937,
      0.8834342360496521,
      0.8745984435081482,
      0.8831181526184082,
      0.8837735652923584,
      0.8716206550598145,
      0.8554789423942566,
      0.8619278073310852,
      0.8811933994293213,
      0.8731614351272583,
      0.8550556302070618,
      0.8862782120704651,
      0.9023253917694092,
      0.8788841962814331,
      0.8847652673721313,
      0.9393578767776489,
      0.953310489654541,
      0.9371623396873474,
      0.9645032286643982,
      0.9823365807533264,
      0.9868203997612,
      0.9834796190261841,
      0.9878705739974976,
      0.9894020557403564,
      0.9889153838157654,
      0.9884613752365112,
      0.9895045757293701,
      0.987055778503418,
      0.9869592785835266,
      0.9857549667358398,
      0.9832490682601929,
      0.9624238610267639,
      0.9997885227203369,
      0.9999396204948425,
      0.9999474883079529,
      0.9999840259552002,
      0.9999798536300659,
      0.9999840259552002,
      0.9999625086784363,
      0.9999294877052307,
      0.99971604347229,
      0.9933127760887146,
      0.9863871932029724,
      0.9988304376602173,
      0.9986180067062378,
      0.9859455823898315,
      0.9634585380554199,
      0.9873465895652771,
      0.9965051412582397,
      0.9998482465744019,
      0.9999470114707947,
      0.9999794960021973,
      0.9999862313270569,
      0.9999746680259705,
      0.9999654293060303,
      0.9999383091926575,
      0.999890148639679,
      0.9997656345367432,
      0.9998083114624023,
      0.9998611807823181,
      0.9998265504837036,
      0.999855101108551,
      0.9999532699584961,
      0.9999396204948425,
      0.9999558925628662,
      0.9999560117721558,
      0.9999703168869019,
      0.9999508857727051,
      0.9997740983963013,
      0.993885338306427,
      0.9732019901275635,
      0.9539879560470581,
      0.9614174962043762,
      0.9320560693740845,
      0.9335409998893738,
      0.955308735370636,
      0.9593988656997681,
      0.9922407269477844,
      0.9985912442207336,
      0.9998835325241089,
      0.999945342540741,
      0.9999338388442993,
      0.9999346137046814,
      0.9998431205749512,
      0.9997457265853882,
      0.9998103380203247,
      0.9999306201934814,
      0.9999741315841675,
      0.9999730587005615,
      0.9999573230743408,
      0.9996424913406372,
      0.9942978024482727,
      0.9755749106407166,
      0.9676669836044312,
      0.9732956886291504,
      0.9388118386268616,
      0.9517906308174133,
      0.9249154329299927,
      0.9366678595542908,
      0.9883084893226624,
      0.9945259094238281,
      0.9996759295463562,
      0.9999212622642517,
      0.9999626874923706,
      0.9999731183052063,
      0.9999688863754272,
      0.9999387860298157,
      0.9997912049293518,
      0.9998262524604797,
      0.999825119972229,
      0.9999048113822937,
      0.9999270439147949,
      0.9999394416809082,
      0.9999462962150574,
      0.9998747110366821,
      0.9997310042381287,
      0.9996568560600281,
      0.9937482476234436,
      0.997387170791626,
      0.9846432209014893,
      0.9942807555198669,
      0.9998443126678467,
      0.9995370507240295,
      0.9999303817749023,
      0.9998652935028076,
      0.9999068379402161,
      0.9999651908874512,
      0.9999663829803467,
      0.9999497532844543,
      0.999919056892395,
      0.9999584555625916,
      0.9999604225158691,
      0.9999727606773376,
      0.9999489188194275,
      0.9999433755874634,
      0.9998701810836792,
      0.9998552799224854,
      0.9997547268867493,
      0.9997572302818298,
      0.9998680949211121,
      0.9999361038208008,
      0.9999544024467468,
      0.9999692440032959,
      0.9999775290489197,
      0.9999763369560242,
      0.9999787211418152,
      0.9999353885650635,
      0.9999021291732788,
      0.9993807077407837,
      0.992644727230072,
      0.9771408438682556,
      0.9511692523956299,
      0.950016975402832,
      0.9213880896568298,
      0.9344639182090759,
      0.9662783145904541,
      0.9517097473144531,
      0.9719210863113403,
      0.9910975098609924,
      0.9965210556983948,
      0.9998611807823181,
      0.999954879283905,
      0.9999774694442749,
      0.9999791383743286,
      0.9999784231185913,
      0.9999732375144958,
      0.9999510645866394,
      0.9999119639396667,
      0.9998534321784973,
      0.9997679591178894,
      0.9997267723083496,
      0.9996848702430725,
      0.9997421503067017,
      0.9999379515647888,
      0.9999373555183411,
      0.9999682903289795,
      0.9999539852142334,
      0.9998989701271057,
      0.9997872710227966,
      0.9955056309700012,
      0.9984225034713745,
      0.9999051690101624,
      0.9999423027038574,
      0.9999685883522034,
      0.9999505281448364,
      0.9999678134918213,
      0.9999451637268066,
      0.9999251365661621,
      0.9999209046363831,
      0.9999420642852783,
      0.9999526143074036,
      0.9999435544013977,
      0.9999395608901978,
      0.999897837638855,
      0.9999204874038696,
      0.9999629259109497,
      0.9999797940254211,
      0.9999771118164062,
      0.9999843835830688,
      0.9999728202819824,
      0.9999738335609436,
      0.9999533295631409,
      0.9999048709869385,
      0.9994008541107178,
      0.9924108982086182,
      0.981635570526123,
      0.9657853245735168,
      0.9592199325561523,
      0.9737658500671387,
      0.9878210425376892,
      0.9989365339279175,
      0.9998903274536133,
      0.9999303817749023,
      0.9999564290046692,
      0.9999469518661499,
      0.9999415278434753,
      0.9999566078186035,
      0.9999166131019592,
      0.9999696016311646,
      0.9999806880950928,
      0.9999774098396301,
      0.9999753832817078,
      0.9999703168869019,
      0.99997478723526,
      0.999915361404419
    ],
    [
      0.8327479362487793,
      0.8522571921348572,
      0.8564912676811218,
      0.8822218775749207,
      0.891623854637146,
      0.8703665733337402,
      0.8776066899299622,
      0.893378496170044,
      0.8946821689605713,
      0.8839406967163086,
      0.8889399170875549,
      0.9043818712234497,
      0.8892292976379395,
      0.8909579515457153,
      0.8906320333480835,
      0.9107595086097717,
      0.8932066559791565,
      0.8949796557426453,
      0.9031011462211609,
      0.9072871208190918,
      0.8935352563858032,
      0.893478274345398,
      0.8975998163223267,
      0.9003918170928955,
      0.9084150195121765,
      0.8897508382797241,
      0.8865579962730408,
      0.8760943412780762,
      0.8944048881530762,
      0.8661772608757019,
      0.8832643032073975,
      0.9004884958267212,
      0.9037654399871826,
      0.8998709321022034,
      0.9102535247802734,
      0.8993417620658875,
      0.8961671590805054,
      0.8986126184463501,
      0.8960497379302979,
      0.8882302045822144,
      0.8738490343093872,
      0.876065194606781,
      0.892703115940094,
      0.8883168697357178,
      0.8710669279098511,
      0.8959879875183105,
      0.9102932810783386,
      0.889426589012146,
      0.8928619623184204,
      0.9428550004959106,
      0.9558894038200378,
      0.9405496120452881,
      0.96587073802948,
      0.982572615146637,
      0.9870795607566833,
      0.9836605787277222,
      0.9879536628723145,
      0.9895567297935486,
      0.9890992641448975,
      0.9888430833816528,
      0.9898293018341064,
      0.9874037504196167,
      0.9873974919319153,
      0.986130952835083,
      0.9836817383766174,
      0.9633952975273132,
      0.999790608882904,
      0.9999403953552246,
      0.9999482035636902,
      0.9999842643737793,
      0.9999801516532898,
      0.999984622001648,
      0.9999641180038452,
      0.9999382495880127,
      0.9997522234916687,
      0.9941462278366089,
      0.987949013710022,
      0.9989547729492188,
      0.998772919178009,
      0.987172544002533,
      0.9674842357635498,
      0.9887828230857849,
      0.9970195889472961,
      0.9998707175254822,
      0.9999528527259827,
      0.9999804496765137,
      0.9999865293502808,
      0.9999750256538391,
      0.9999659061431885,
      0.9999390840530396,
      0.9998909831047058,
      0.9997670650482178,
      0.9998089671134949,
      0.9998620748519897,
      0.9998276233673096,
      0.999855637550354,
      0.9999539256095886,
      0.999940037727356,
      0.9999561309814453,
      0.9999566674232483,
      0.9999715089797974,
      0.9999551773071289,
      0.9998047947883606,
      0.9946290850639343,
      0.977048397064209,
      0.9600580930709839,
      0.9663242101669312,
      0.9395107626914978,
      0.9416207075119019,
      0.9604511260986328,
      0.9639919400215149,
      0.9930500388145447,
      0.998805820941925,
      0.9998940825462341,
      0.9999488592147827,
      0.9999359846115112,
      0.9999358654022217,
      0.9998441338539124,
      0.9997476935386658,
      0.9998122453689575,
      0.9999316334724426,
      0.9999745488166809,
      0.9999744892120361,
      0.9999618530273438,
      0.9996882081031799,
      0.9952058792114258,
      0.9786111116409302,
      0.9716231822967529,
      0.9770631790161133,
      0.9471198320388794,
      0.9577793478965759,
      0.9340866208076477,
      0.942946195602417,
      0.9899560809135437,
      0.9951663017272949,
      0.9997199177742004,
      0.9999300241470337,
      0.9999655485153198,
      0.9999735951423645,
      0.9999693036079407,
      0.9999389052391052,
      0.9997899532318115,
      0.9998220205307007,
      0.9998246431350708,
      0.9999061822891235,
      0.9999274015426636,
      0.999940037727356,
      0.9999480843544006,
      0.9998823404312134,
      0.9997592568397522,
      0.9997143149375916,
      0.9947064518928528,
      0.9978359937667847,
      0.9867144823074341,
      0.9948214292526245,
      0.9998621344566345,
      0.9996063709259033,
      0.9999361038208008,
      0.9998751282691956,
      0.999911904335022,
      0.9999659657478333,
      0.9999674558639526,
      0.9999517202377319,
      0.9999200701713562,
      0.9999592900276184,
      0.9999608993530273,
      0.9999728202819824,
      0.9999490976333618,
      0.9999435544013977,
      0.9998700618743896,
      0.999854564666748,
      0.9997543692588806,
      0.9997575283050537,
      0.9998677968978882,
      0.9999362826347351,
      0.9999547600746155,
      0.9999696016311646,
      0.9999779462814331,
      0.9999768733978271,
      0.9999793767929077,
      0.9999389052391052,
      0.9999113082885742,
      0.9994308352470398,
      0.9931256175041199,
      0.9789303541183472,
      0.9543142318725586,
      0.9541596174240112,
      0.9284769296646118,
      0.9402815699577332,
      0.9689823389053345,
      0.9559723138809204,
      0.9741829633712769,
      0.9917200803756714,
      0.9966985583305359,
      0.9998648762702942,
      0.9999557733535767,
      0.9999778270721436,
      0.9999793171882629,
      0.9999787211418152,
      0.9999733567237854,
      0.9999513030052185,
      0.9999123215675354,
      0.9998536705970764,
      0.9997682571411133,
      0.9997261762619019,
      0.9996843934059143,
      0.9997424483299255,
      0.9999382495880127,
      0.9999377131462097,
      0.9999686479568481,
      0.9999545812606812,
      0.999900758266449,
      0.999787449836731,
      0.9957346320152283,
      0.9984614253044128,
      0.9999095797538757,
      0.9999443888664246,
      0.9999694228172302,
      0.9999495148658752,
      0.9999683499336243,
      0.9999455213546753,
      0.9999250769615173,
      0.9999209642410278,
      0.9999423027038574,
      0.9999527931213379,
      0.9999437928199768,
      0.9999397993087769,
      0.9998982548713684,
      0.999920666217804,
      0.999963104724884,
      0.9999799132347107,
      0.9999772906303406,
      0.9999845027923584,
      0.9999728798866272,
      0.9999740123748779,
      0.9999542832374573,
      0.9999093413352966,
      0.9994494915008545,
      0.9928934574127197,
      0.982938289642334,
      0.9688857793807983,
      0.9633085131645203,
      0.9758550524711609,
      0.988682210445404,
      0.9990231990814209,
      0.9998921751976013,
      0.9999321699142456,
      0.9999579191207886,
      0.9999473690986633,
      0.9999419450759888,
      0.9999558329582214,
      0.9999166131019592,
      0.9999697208404541,
      0.9999807476997375,
      0.9999777674674988,
      0.9999755620956421,
      0.999970555305481,
      0.9999748468399048,
      0.9999153017997742
    ],
    [
      0.8412440419197083,
      0.8619584441184998,
      0.8650345802307129,
      0.892742931842804,
      0.8997202515602112,
      0.8816840648651123,
      0.8895078897476196,
      0.902185320854187,
      0.9058266878128052,
      0.898953914642334,
      0.9038023948669434,
      0.916492223739624,
      0.9053136706352234,
      0.9121350049972534,
      0.9104746580123901,
      0.9227967858314514,
      0.911554217338562,
      0.9159923791885376,
      0.9186947345733643,
      0.9204598069190979,
      0.9094898700714111,
      0.9114348888397217,
      0.9114755392074585,
      0.9145931005477905,
      0.9201846122741699,
      0.9028346538543701,
      0.9044312834739685,
      0.8914346098899841,
      0.9096416234970093,
      0.887945294380188,
      0.8999490737915039,
      0.9140909910202026,
      0.9208723306655884,
      0.9186548590660095,
      0.923334538936615,
      0.9175556302070618,
      0.9191441535949707,
      0.914750337600708,
      0.9090105891227722,
      0.9060409069061279,
      0.8927927017211914,
      0.8895720839500427,
      0.9040703773498535,
      0.9014862775802612,
      0.885357141494751,
      0.9050400257110596,
      0.9181954860687256,
      0.8993362784385681,
      0.9003549218177795,
      0.9466025829315186,
      0.9590802192687988,
      0.9449253082275391,
      0.9675718545913696,
      0.9831808805465698,
      0.987575888633728,
      0.984151303768158,
      0.988276481628418,
      0.9898267388343811,
      0.9893773794174194,
      0.9892094135284424,
      0.9901366233825684,
      0.9878910183906555,
      0.9877689480781555,
      0.9864894151687622,
      0.9841469526290894,
      0.964562714099884,
      0.9997924566268921,
      0.9999412298202515,
      0.9999492764472961,
      0.999984860420227,
      0.9999805688858032,
      0.9999846816062927,
      0.9999657273292542,
      0.9999455809593201,
      0.9997807741165161,
      0.9948316812515259,
      0.9893677234649658,
      0.9990491271018982,
      0.998858630657196,
      0.9880029559135437,
      0.9708110690116882,
      0.9899793863296509,
      0.9973797798156738,
      0.9998873472213745,
      0.9999578595161438,
      0.9999812245368958,
      0.9999869465827942,
      0.9999755620956421,
      0.9999665021896362,
      0.9999399185180664,
      0.9998918771743774,
      0.9997686147689819,
      0.9998095035552979,
      0.9998629093170166,
      0.9998294115066528,
      0.9998570084571838,
      0.9999544620513916,
      0.9999405145645142,
      0.9999565482139587,
      0.999957263469696,
      0.999972403049469,
      0.9999588131904602,
      0.9998337626457214,
      0.9953699111938477,
      0.9809879660606384,
      0.9667362570762634,
      0.9720690846443176,
      0.9480838775634766,
      0.9496428966522217,
      0.9661769270896912,
      0.9688950777053833,
      0.9939244389533997,
      0.9990172386169434,
      0.9999028444290161,
      0.9999477863311768,
      0.9999373555183411,
      0.9999365210533142,
      0.9998454451560974,
      0.9997493624687195,
      0.9998134970664978,
      0.9999322891235352,
      0.9999750256538391,
      0.9999755620956421,
      0.999965250492096,
      0.9997233748435974,
      0.9959327578544617,
      0.9814656376838684,
      0.9759207963943481,
      0.9809305667877197,
      0.955984354019165,
      0.9642338752746582,
      0.9437292814254761,
      0.9508635997772217,
      0.9916020631790161,
      0.9958557486534119,
      0.9997605085372925,
      0.9999380111694336,
      0.9999675750732422,
      0.9999740719795227,
      0.9999698996543884,
      0.9999393224716187,
      0.9997909665107727,
      0.9998230934143066,
      0.9998255372047424,
      0.999907374382019,
      0.9999280571937561,
      0.999940812587738,
      0.9999502301216125,
      0.999889612197876,
      0.9997901320457458,
      0.9997614026069641,
      0.9955192804336548,
      0.998234748840332,
      0.9884396195411682,
      0.9951784610748291,
      0.9998766779899597,
      0.9996512532234192,
      0.9999389052391052,
      0.9998813271522522,
      0.9999151229858398,
      0.9999668002128601,
      0.9999682307243347,
      0.999953031539917,
      0.9999212026596069,
      0.9999595880508423,
      0.9999614357948303,
      0.9999729990959167,
      0.9999493360519409,
      0.9999436140060425,
      0.9998700618743896,
      0.999854326248169,
      0.9997537732124329,
      0.9997504949569702,
      0.9998676776885986,
      0.9999364018440247,
      0.9999550580978394,
      0.9999698400497437,
      0.9999781250953674,
      0.999977171421051,
      0.9999797940254211,
      0.9999417662620544,
      0.9999191761016846,
      0.9994643330574036,
      0.9934599995613098,
      0.9802861213684082,
      0.9571568369865417,
      0.9576493501663208,
      0.9344577193260193,
      0.946465015411377,
      0.971486508846283,
      0.9594786763191223,
      0.9762661457061768,
      0.9922953844070435,
      0.9969384670257568,
      0.9998705387115479,
      0.9999564290046692,
      0.9999778866767883,
      0.9999794960021973,
      0.99997878074646,
      0.999973475933075,
      0.9999514818191528,
      0.9999129176139832,
      0.999854326248169,
      0.9997689127922058,
      0.9997256994247437,
      0.9996839165687561,
      0.999742865562439,
      0.9999385476112366,
      0.999937891960144,
      0.9999688863754272,
      0.999954879283905,
      0.9999014139175415,
      0.9997878670692444,
      0.9958794116973877,
      0.9985091090202332,
      0.9999135136604309,
      0.9999452233314514,
      0.9999696612358093,
      0.9999498128890991,
      0.9999685287475586,
      0.9999458193778992,
      0.9999250769615173,
      0.9999211430549622,
      0.9999424815177917,
      0.9999532103538513,
      0.9999440312385559,
      0.9999399185180664,
      0.9998985528945923,
      0.9999210834503174,
      0.9999632239341736,
      0.9999800324440002,
      0.9999774098396301,
      0.999984622001648,
      0.9999729990959167,
      0.9999739527702332,
      0.9999545812606812,
      0.9999119639396667,
      0.9994984269142151,
      0.9932653307914734,
      0.9840050935745239,
      0.9713373184204102,
      0.9664451479911804,
      0.9773349761962891,
      0.9892271161079407,
      0.9990742206573486,
      0.9998968839645386,
      0.9999343156814575,
      0.9999586939811707,
      0.9999476671218872,
      0.9999420046806335,
      0.9999560117721558,
      0.9999163746833801,
      0.9999696612358093,
      0.9999808669090271,
      0.9999778866767883,
      0.9999758005142212,
      0.9999706149101257,
      0.9999749064445496,
      0.9999155402183533
    ],
    [
      0.8480542898178101,
      0.8692182302474976,
      0.8710818290710449,
      0.901487410068512,
      0.9057372808456421,
      0.8905829191207886,
      0.89946049451828,
      0.9093340635299683,
      0.9160545468330383,
      0.9127606153488159,
      0.9179348349571228,
      0.9277665615081787,
      0.9197819232940674,
      0.9288413524627686,
      0.9277514219284058,
      0.933861494064331,
      0.9267901182174683,
      0.9317836761474609,
      0.9326880574226379,
      0.9318722486495972,
      0.9242275953292847,
      0.9260245561599731,
      0.9244474172592163,
      0.9260480999946594,
      0.9293280839920044,
      0.9155501127243042,
      0.918647289276123,
      0.9041098952293396,
      0.9226741790771484,
      0.9066169857978821,
      0.915835976600647,
      0.9261312484741211,
      0.9338651895523071,
      0.9335025548934937,
      0.9353097677230835,
      0.9338295459747314,
      0.9355520009994507,
      0.9279417991638184,
      0.9202924966812134,
      0.9214877486228943,
      0.910033106803894,
      0.9018757343292236,
      0.9136600494384766,
      0.9135302901268005,
      0.8986807465553284,
      0.9126929044723511,
      0.9254331588745117,
      0.9083827137947083,
      0.907467246055603,
      0.950041651725769,
      0.9618092179298401,
      0.947393536567688,
      0.9689267873764038,
      0.9837921261787415,
      0.9883095026016235,
      0.9848445057868958,
      0.9887140989303589,
      0.9905343651771545,
      0.9901595711708069,
      0.9900375008583069,
      0.9909696578979492,
      0.9890671968460083,
      0.9886419177055359,
      0.9874367117881775,
      0.9855642318725586,
      0.9689831733703613,
      0.9997932314872742,
      0.9999417662620544,
      0.9999502897262573,
      0.9999849200248718,
      0.9999807476997375,
      0.9999851584434509,
      0.9999667406082153,
      0.9999498724937439,
      0.9997977614402771,
      0.995203971862793,
      0.9903298616409302,
      0.9990475177764893,
      0.9988749623298645,
      0.9886695146560669,
      0.973455011844635,
      0.9908508658409119,
      0.997597873210907,
      0.9998968243598938,
      0.9999606609344482,
      0.9999820590019226,
      0.9999873042106628,
      0.9999760985374451,
      0.9999671578407288,
      0.999940812587738,
      0.9998931884765625,
      0.9997712969779968,
      0.9998112320899963,
      0.9998644590377808,
      0.9998315572738647,
      0.9998583793640137,
      0.9999551177024841,
      0.9999409317970276,
      0.9999570846557617,
      0.9999579787254333,
      0.9999731779098511,
      0.9999617338180542,
      0.9998546242713928,
      0.9960211515426636,
      0.9840869307518005,
      0.9723219871520996,
      0.9767822027206421,
      0.9564768075942993,
      0.9569895267486572,
      0.9712149500846863,
      0.9731312394142151,
      0.9946930408477783,
      0.9991878271102905,
      0.9999101161956787,
      0.9999495148658752,
      0.9999366998672485,
      0.9999370574951172,
      0.9998466968536377,
      0.9997518658638,
      0.9998161196708679,
      0.9999337196350098,
      0.9999753832817078,
      0.9999764561653137,
      0.9999676942825317,
      0.999743640422821,
      0.9965125918388367,
      0.9839807152748108,
      0.9796960353851318,
      0.9839642643928528,
      0.9637209177017212,
      0.9692957997322083,
      0.9514986872673035,
      0.9573574662208557,
      0.992743730545044,
      0.9963631629943848,
      0.9997894763946533,
      0.9999436736106873,
      0.9999691843986511,
      0.9999746680259705,
      0.9999703168869019,
      0.9999400973320007,
      0.999792754650116,
      0.9998161196708679,
      0.9998268485069275,
      0.9999096393585205,
      0.9999290108680725,
      0.9999417662620544,
      0.9999521970748901,
      0.9998961687088013,
      0.9998123645782471,
      0.9997826814651489,
      0.9958904385566711,
      0.9984366297721863,
      0.9894059300422668,
      0.9953210353851318,
      0.9998865723609924,
      0.9996634125709534,
      0.999943196773529,
      0.9998823404312134,
      0.9999161958694458,
      0.9999668598175049,
      0.999967634677887,
      0.9999520182609558,
      0.9999222159385681,
      0.9999600052833557,
      0.9999617338180542,
      0.9999732375144958,
      0.99994957447052,
      0.999943733215332,
      0.9998705983161926,
      0.9998547434806824,
      0.9997552037239075,
      0.9997596740722656,
      0.9998684525489807,
      0.9999365210533142,
      0.9999549388885498,
      0.9999701380729675,
      0.9999781250953674,
      0.9999773502349854,
      0.9999800324440002,
      0.9999426603317261,
      0.9999199509620667,
      0.9994521141052246,
      0.9934406876564026,
      0.98076331615448,
      0.9590532779693604,
      0.9603214263916016,
      0.9386572241783142,
      0.951156735420227,
      0.972813606262207,
      0.9618675708770752,
      0.9776546955108643,
      0.9926254749298096,
      0.9970830678939819,
      0.9998666048049927,
      0.9999565482139587,
      0.9999780058860779,
      0.9999796152114868,
      0.9999789595603943,
      0.9999736547470093,
      0.9999518990516663,
      0.9999130964279175,
      0.9998550415039062,
      0.9997696280479431,
      0.9997255206108093,
      0.9996841549873352,
      0.9997445344924927,
      0.9999390244483948,
      0.9999381303787231,
      0.9999693036079407,
      0.9999548196792603,
      0.9999008178710938,
      0.9997749328613281,
      0.9958134889602661,
      0.9985806941986084,
      0.9999147653579712,
      0.9999457001686096,
      0.9999695420265198,
      0.999950647354126,
      0.9999684691429138,
      0.999946117401123,
      0.9999251961708069,
      0.9999213814735413,
      0.9999428987503052,
      0.9999533891677856,
      0.9999444484710693,
      0.9999402165412903,
      0.99989914894104,
      0.9999215006828308,
      0.999963641166687,
      0.9999800324440002,
      0.9999775886535645,
      0.9999847412109375,
      0.9999731779098511,
      0.9999740123748779,
      0.9999547600746155,
      0.9999120235443115,
      0.9995126128196716,
      0.9933794736862183,
      0.9846094250679016,
      0.9732228517532349,
      0.9682924747467041,
      0.9783084392547607,
      0.9894804954528809,
      0.9990828633308411,
      0.9998981356620789,
      0.9999344944953918,
      0.9999588131904602,
      0.9999459385871887,
      0.9999424815177917,
      0.9999561905860901,
      0.9999169707298279,
      0.9999698996543884,
      0.9999810457229614,
      0.9999780654907227,
      0.9999760389328003,
      0.9999709725379944,
      0.9999750852584839,
      0.9999161958694458
    ],
    [
      0.8564379811286926,
      0.8761787414550781,
      0.8793758749961853,
      0.9120852947235107,
      0.9129848480224609,
      0.9014023542404175,
      0.9109126329421997,
      0.9176602363586426,
      0.9264944791793823,
      0.9256563186645508,
      0.9321926832199097,
      0.9384084343910217,
      0.9325400590896606,
      0.9417335987091064,
      0.9417740106582642,
      0.9447550773620605,
      0.9389978647232056,
      0.9429575204849243,
      0.9433229565620422,
      0.9427048563957214,
      0.9361321926116943,
      0.938030481338501,
      0.9362447261810303,
      0.9365859627723694,
      0.9383499026298523,
      0.9265007972717285,
      0.9299335479736328,
      0.9158732891082764,
      0.9337337017059326,
      0.9214715957641602,
      0.9281866550445557,
      0.9366668462753296,
      0.9444572925567627,
      0.9453797340393066,
      0.9456416368484497,
      0.9457939267158508,
      0.9475953578948975,
      0.9394429922103882,
      0.9308854937553406,
      0.9340353608131409,
      0.9256833791732788,
      0.9145736694335938,
      0.9233300089836121,
      0.925276517868042,
      0.9115569591522217,
      0.9204737544059753,
      0.9328149557113647,
      0.9178692102432251,
      0.9150993227958679,
      0.9537307024002075,
      0.9632526636123657,
      0.9504449963569641,
      0.9698431491851807,
      0.9840816855430603,
      0.9886531233787537,
      0.9855322241783142,
      0.9890216588973999,
      0.9911601543426514,
      0.9909253120422363,
      0.9909213781356812,
      0.9917217493057251,
      0.9902538657188416,
      0.9895798563957214,
      0.9885230660438538,
      0.9869570732116699,
      0.9727821350097656,
      0.9997963309288025,
      0.9999430775642395,
      0.9999514818191528,
      0.99998539686203,
      0.9999805688858032,
      0.9999856948852539,
      0.9999685287475586,
      0.9999534487724304,
      0.9998060464859009,
      0.9953733086585999,
      0.9910089373588562,
      0.9990521669387817,
      0.9988701343536377,
      0.9892818927764893,
      0.9759513139724731,
      0.9914121031761169,
      0.9977096319198608,
      0.9999012351036072,
      0.9999624490737915,
      0.9999822974205017,
      0.9999876618385315,
      0.999976634979248,
      0.9999676942825317,
      0.9999416470527649,
      0.9998944401741028,
      0.9997742176055908,
      0.9998135566711426,
      0.9998657703399658,
      0.9998335838317871,
      0.9998595118522644,
      0.9999556541442871,
      0.9999415278434753,
      0.9999575614929199,
      0.9999585151672363,
      0.999973714351654,
      0.9999634027481079,
      0.9998645186424255,
      0.9964030981063843,
      0.9862210750579834,
      0.9766989350318909,
      0.9801441431045532,
      0.9621441960334778,
      0.9624171257019043,
      0.9749387502670288,
      0.9761276245117188,
      0.9951997399330139,
      0.9993064999580383,
      0.9999152421951294,
      0.9999510645866394,
      0.9999378323554993,
      0.9999381303787231,
      0.9998486042022705,
      0.9997552633285522,
      0.9998183846473694,
      0.9999346137046814,
      0.9999758005142212,
      0.9999770522117615,
      0.9999693632125854,
      0.9997572898864746,
      0.996856689453125,
      0.9859378337860107,
      0.9823770523071289,
      0.9861677885055542,
      0.969648540019989,
      0.9739147424697876,
      0.9598811864852905,
      0.9633235335350037,
      0.9936216473579407,
      0.9966971278190613,
      0.9998043775558472,
      0.999947190284729,
      0.9999701380729675,
      0.9999750852584839,
      0.9999707341194153,
      0.9999406933784485,
      0.9997940063476562,
      0.9998175501823425,
      0.9998283982276917,
      0.999911367893219,
      0.9999300837516785,
      0.9999427199363708,
      0.99995356798172,
      0.999900221824646,
      0.9998250603675842,
      0.999796450138092,
      0.9961718916893005,
      0.9986698627471924,
      0.9903509616851807,
      0.9956060647964478,
      0.9998947978019714,
      0.9996747374534607,
      0.9999442100524902,
      0.9998828768730164,
      0.9999204277992249,
      0.9999672174453735,
      0.9999677538871765,
      0.9999526143074036,
      0.9999228715896606,
      0.9999602437019348,
      0.999961793422699,
      0.9999737739562988,
      0.9999498128890991,
      0.9999442100524902,
      0.9998714327812195,
      0.9998553991317749,
      0.9997574687004089,
      0.9997625946998596,
      0.999869704246521,
      0.9999368190765381,
      0.9999551773071289,
      0.999970555305481,
      0.9999781847000122,
      0.9999778866767883,
      0.9999802112579346,
      0.9999430775642395,
      0.9999179840087891,
      0.9993998408317566,
      0.9931574463844299,
      0.9801995754241943,
      0.9607018828392029,
      0.9629052877426147,
      0.9427649974822998,
      0.9552483558654785,
      0.9739658832550049,
      0.964026689529419,
      0.9791579246520996,
      0.9929915070533752,
      0.9971816539764404,
      0.9998600482940674,
      0.999956488609314,
      0.9999781847000122,
      0.9999797344207764,
      0.9999790787696838,
      0.9999736547470093,
      0.9999520182609558,
      0.9999140501022339,
      0.9998559355735779,
      0.999770998954773,
      0.9997259974479675,
      0.9996839165687561,
      0.999745786190033,
      0.9999393224716187,
      0.9999387264251709,
      0.9999696016311646,
      0.9999550580978394,
      0.9998995661735535,
      0.9997532367706299,
      0.9957819581031799,
      0.9987099170684814,
      0.9999142289161682,
      0.9999460577964783,
      0.9999690055847168,
      0.9999524354934692,
      0.9999685883522034,
      0.9999464750289917,
      0.999925434589386,
      0.9999216794967651,
      0.9999434351921082,
      0.9999536871910095,
      0.9999449253082275,
      0.9999405145645142,
      0.9998998641967773,
      0.9999222159385681,
      0.9999637603759766,
      0.9999802112579346,
      0.9999777674674988,
      0.9999849200248718,
      0.9999734163284302,
      0.9999740123748779,
      0.9999546408653259,
      0.9999135732650757,
      0.9995025396347046,
      0.9933863282203674,
      0.98508220911026,
      0.9748873710632324,
      0.970511794090271,
      0.9793574810028076,
      0.9898765087127686,
      0.9990854263305664,
      0.9998996257781982,
      0.9999346137046814,
      0.9999588131904602,
      0.9999450445175171,
      0.9999430775642395,
      0.9999566078186035,
      0.999917209148407,
      0.999970018863678,
      0.9999810457229614,
      0.9999781847000122,
      0.9999760985374451,
      0.9999710917472839,
      0.9999750256538391,
      0.999916672706604
    ],
    [
      0.8692483901977539,
      0.8887099027633667,
      0.8928893804550171,
      0.9295014142990112,
      0.9246892929077148,
      0.9173073768615723,
      0.9271550178527832,
      0.9296327829360962,
      0.9384562373161316,
      0.9391922950744629,
      0.9465020298957825,
      0.9486463069915771,
      0.9445676803588867,
      0.9523077011108398,
      0.9539170861244202,
      0.9555147886276245,
      0.9505388736724854,
      0.9526718854904175,
      0.953912615776062,
      0.9539193511009216,
      0.9481096267700195,
      0.9495182037353516,
      0.9489599466323853,
      0.9485634565353394,
      0.9486762881278992,
      0.9398103952407837,
      0.9414490461349487,
      0.9295309782028198,
      0.945771336555481,
      0.9357999563217163,
      0.9404579997062683,
      0.9477096796035767,
      0.9541160464286804,
      0.9553819298744202,
      0.955746054649353,
      0.9563206434249878,
      0.9572944641113281,
      0.9500865340232849,
      0.9424158334732056,
      0.946283221244812,
      0.940599799156189,
      0.9299848079681396,
      0.9350757598876953,
      0.9378161430358887,
      0.9267277121543884,
      0.9318392276763916,
      0.9409247636795044,
      0.9284387826919556,
      0.9255398511886597,
      0.9576932787895203,
      0.9641274809837341,
      0.9536575078964233,
      0.9715879559516907,
      0.985076367855072,
      0.9887933135032654,
      0.9854995608329773,
      0.9893728494644165,
      0.9919387102127075,
      0.9918115735054016,
      0.9918047189712524,
      0.992558479309082,
      0.9915084838867188,
      0.9906298518180847,
      0.9895930290222168,
      0.9882693886756897,
      0.9761494398117065,
      0.9997990131378174,
      0.9999440908432007,
      0.999952495098114,
      0.9999858140945435,
      0.999981164932251,
      0.9999861121177673,
      0.9999697208404541,
      0.9999572038650513,
      0.9998214840888977,
      0.9955685138702393,
      0.9919705986976624,
      0.9990922212600708,
      0.9988316893577576,
      0.9902978539466858,
      0.9791797399520874,
      0.9920762181282043,
      0.9978806376457214,
      0.999902069568634,
      0.9999639391899109,
      0.9999827742576599,
      0.9999879002571106,
      0.999977171421051,
      0.9999682307243347,
      0.999942421913147,
      0.9998956918716431,
      0.9997767210006714,
      0.9998161792755127,
      0.9998675584793091,
      0.9998356699943542,
      0.9998607635498047,
      0.9999563694000244,
      0.9999421238899231,
      0.9999579787254333,
      0.9999589920043945,
      0.9999741315841675,
      0.99996417760849,
      0.9998570084571838,
      0.996657133102417,
      0.9880103468894958,
      0.9806277751922607,
      0.9830190539360046,
      0.9672015905380249,
      0.9676300883293152,
      0.978050947189331,
      0.9790446758270264,
      0.9954975247383118,
      0.9994128942489624,
      0.9999204874038696,
      0.9999525547027588,
      0.99993896484375,
      0.9999390244483948,
      0.999850869178772,
      0.9997586011886597,
      0.9998214244842529,
      0.9999359250068665,
      0.9999760985374451,
      0.9999776482582092,
      0.9999707937240601,
      0.9997738003730774,
      0.9971545934677124,
      0.9877281188964844,
      0.9849326610565186,
      0.9880591034889221,
      0.9752162098884583,
      0.9786807298660278,
      0.9684808254241943,
      0.9698917865753174,
      0.9942153692245483,
      0.9969170689582825,
      0.9998089075088501,
      0.9999493360519409,
      0.9999710917472839,
      0.9999756813049316,
      0.9999712705612183,
      0.9999415874481201,
      0.9997952580451965,
      0.9998201131820679,
      0.9998307824134827,
      0.9999134540557861,
      0.9999313950538635,
      0.999943733215332,
      0.9999545812606812,
      0.9999030232429504,
      0.999834418296814,
      0.999812662601471,
      0.9964332580566406,
      0.9987755417823792,
      0.9917242527008057,
      0.9963735342025757,
      0.9999043941497803,
      0.9997145533561707,
      0.9999468326568604,
      0.9998838901519775,
      0.9999204874038696,
      0.9999678134918213,
      0.9999688267707825,
      0.9999557137489319,
      0.9999235272407532,
      0.9999615550041199,
      0.9999626278877258,
      0.9999739527702332,
      0.9999504089355469,
      0.9999445080757141,
      0.9998732209205627,
      0.9998556971549988,
      0.9997575879096985,
      0.9997646808624268,
      0.9998705387115479,
      0.9999370574951172,
      0.999955415725708,
      0.9999710321426392,
      0.9999783635139465,
      0.9999781847000122,
      0.9999805688858032,
      0.9999440312385559,
      0.9999191761016846,
      0.9993376135826111,
      0.9930427074432373,
      0.9804925918579102,
      0.9632757306098938,
      0.9668387770652771,
      0.948824405670166,
      0.9614405035972595,
      0.9761579036712646,
      0.9679881930351257,
      0.981139600276947,
      0.993726372718811,
      0.9973644018173218,
      0.999853253364563,
      0.9999561905860901,
      0.9999783635139465,
      0.9999799132347107,
      0.9999789595603943,
      0.9999738335609436,
      0.999952495098114,
      0.999914288520813,
      0.9998565912246704,
      0.9997726082801819,
      0.9997280240058899,
      0.9996869564056396,
      0.9997496008872986,
      0.9999399781227112,
      0.9999392628669739,
      0.9999697804450989,
      0.9999550580978394,
      0.9998977184295654,
      0.9997329115867615,
      0.9960951209068298,
      0.9989703297615051,
      0.9999167919158936,
      0.9999477863311768,
      0.9999695420265198,
      0.9999529123306274,
      0.9999690055847168,
      0.9999470114707947,
      0.9999255537986755,
      0.9999219179153442,
      0.9999436140060425,
      0.9999538660049438,
      0.9999452829360962,
      0.9999408721923828,
      0.999900758266449,
      0.9999226927757263,
      0.9999639391899109,
      0.9999802708625793,
      0.9999778866767883,
      0.9999850988388062,
      0.9999735951423645,
      0.9999740719795227,
      0.9999545812606812,
      0.9999145269393921,
      0.9995138645172119,
      0.9937339425086975,
      0.9868948459625244,
      0.9781486988067627,
      0.9750254154205322,
      0.981814980506897,
      0.9908638596534729,
      0.9991520047187805,
      0.9999035596847534,
      0.999932587146759,
      0.9999595284461975,
      0.9999457597732544,
      0.9999437928199768,
      0.999957263469696,
      0.9999179244041443,
      0.9999701976776123,
      0.999981164932251,
      0.9999785423278809,
      0.999976396560669,
      0.9999713897705078,
      0.9999751448631287,
      0.9999168515205383
    ],
    [
      0.8840010762214661,
      0.9045968651771545,
      0.9144563674926758,
      0.9480518698692322,
      0.9410505890846252,
      0.9368438720703125,
      0.9469175338745117,
      0.9471458196640015,
      0.951981246471405,
      0.9537871479988098,
      0.9601699113845825,
      0.9607013463973999,
      0.9574189782142639,
      0.9630709886550903,
      0.9656670093536377,
      0.9663633108139038,
      0.9614901542663574,
      0.961878776550293,
      0.9649391770362854,
      0.9655950665473938,
      0.9590153694152832,
      0.959299623966217,
      0.9609118700027466,
      0.9609197974205017,
      0.9585267305374146,
      0.9499854445457458,
      0.9510896801948547,
      0.9417905807495117,
      0.9554492235183716,
      0.9480870366096497,
      0.9522249698638916,
      0.957440972328186,
      0.9627953767776489,
      0.9645284414291382,
      0.966228723526001,
      0.9662101864814758,
      0.9673374891281128,
      0.9619818925857544,
      0.9556975364685059,
      0.9588608741760254,
      0.9557157754898071,
      0.9482696652412415,
      0.9485377669334412,
      0.951041579246521,
      0.9440706968307495,
      0.9458940029144287,
      0.9509265422821045,
      0.9422230124473572,
      0.9411535859107971,
      0.9621195793151855,
      0.9656099081039429,
      0.9565373063087463,
      0.9741723537445068,
      0.986367404460907,
      0.9892231225967407,
      0.9861825704574585,
      0.9902021288871765,
      0.9929082989692688,
      0.992698609828949,
      0.9928041696548462,
      0.9935627579689026,
      0.9926366209983826,
      0.9916035532951355,
      0.9906691312789917,
      0.9895152449607849,
      0.9791914820671082,
      0.9998018145561218,
      0.9999454021453857,
      0.9999535083770752,
      0.9999861121177673,
      0.9999815225601196,
      0.9999865293502808,
      0.9999715685844421,
      0.9999611377716064,
      0.9998375773429871,
      0.9961613416671753,
      0.9934390783309937,
      0.9992308020591736,
      0.9989303946495056,
      0.9918792843818665,
      0.9833062887191772,
      0.9934009909629822,
      0.9983001351356506,
      0.9999111294746399,
      0.9999659061431885,
      0.9999831914901733,
      0.9999881386756897,
      0.9999765753746033,
      0.9999686479568481,
      0.9999430775642395,
      0.999896764755249,
      0.999779999256134,
      0.9998194575309753,
      0.9998693466186523,
      0.9998375773429871,
      0.9998619556427002,
      0.9999568462371826,
      0.9999428987503052,
      0.9999588131904602,
      0.99996018409729,
      0.999975323677063,
      0.9999653697013855,
      0.9998521208763123,
      0.9969422221183777,
      0.9900162816047668,
      0.9844828844070435,
      0.9855817556381226,
      0.9725490808486938,
      0.973191499710083,
      0.981285810470581,
      0.982378363609314,
      0.9959397315979004,
      0.9995294809341431,
      0.9999258518218994,
      0.9999540448188782,
      0.999940037727356,
      0.9999402761459351,
      0.9998531937599182,
      0.9997621178627014,
      0.9998249411582947,
      0.999937117099762,
      0.9999766945838928,
      0.9999781250953674,
      0.9999722242355347,
      0.9997912049293518,
      0.9975904822349548,
      0.9901543855667114,
      0.9879578948020935,
      0.99024897813797,
      0.9807003140449524,
      0.9840533137321472,
      0.9765621423721313,
      0.9771120548248291,
      0.9947808384895325,
      0.9973001480102539,
      0.999810516834259,
      0.9999517202377319,
      0.9999717473983765,
      0.9999762177467346,
      0.9999717473983765,
      0.9999426603317261,
      0.9997962713241577,
      0.9998217225074768,
      0.9998328685760498,
      0.9999149441719055,
      0.9999326467514038,
      0.9999448657035828,
      0.9999555945396423,
      0.9999061822891235,
      0.9998432993888855,
      0.9998356103897095,
      0.9970614910125732,
      0.9989882111549377,
      0.9937927722930908,
      0.9975178241729736,
      0.9999209642410278,
      0.9997925162315369,
      0.9999521374702454,
      0.9998882412910461,
      0.9999231100082397,
      0.9999670386314392,
      0.9999699592590332,
      0.9999563694000244,
      0.99992436170578,
      0.9999619126319885,
      0.9999630451202393,
      0.9999744892120361,
      0.9999513626098633,
      0.9999450445175171,
      0.9998741149902344,
      0.9998568296432495,
      0.9997664093971252,
      0.9997666478157043,
      0.9998716711997986,
      0.9999375343322754,
      0.9999561905860901,
      0.9999716877937317,
      0.9999790787696838,
      0.9999786019325256,
      0.9999808669090271,
      0.9999456405639648,
      0.9999232292175293,
      0.999391496181488,
      0.9935944080352783,
      0.9826478362083435,
      0.9685539603233337,
      0.9728383421897888,
      0.9583771824836731,
      0.97003573179245,
      0.9806578755378723,
      0.9738825559616089,
      0.9835218191146851,
      0.9948732852935791,
      0.9977261424064636,
      0.9998591542243958,
      0.9999570250511169,
      0.9999786019325256,
      0.9999803304672241,
      0.9999792575836182,
      0.9999739527702332,
      0.9999528527259827,
      0.9999150037765503,
      0.9998576045036316,
      0.9997740983963013,
      0.9997290968894958,
      0.9996880292892456,
      0.9997515678405762,
      0.9999406337738037,
      0.9999396800994873,
      0.9999703168869019,
      0.9999555349349976,
      0.9998979568481445,
      0.9997376203536987,
      0.9968180060386658,
      0.9992645382881165,
      0.9999217987060547,
      0.9999497532844543,
      0.9999714493751526,
      0.9999534487724304,
      0.9999694228172302,
      0.999947190284729,
      0.9999253749847412,
      0.999921977519989,
      0.9999437928199768,
      0.9999542832374573,
      0.9999455213546753,
      0.9999408721923828,
      0.9999009966850281,
      0.9999233484268188,
      0.9999643564224243,
      0.9999804496765137,
      0.9999780654907227,
      0.99998539686203,
      0.9999738931655884,
      0.9999743700027466,
      0.9999551773071289,
      0.9999186396598816,
      0.9995732307434082,
      0.9946909546852112,
      0.9896566867828369,
      0.9821526408195496,
      0.9807913303375244,
      0.9858539700508118,
      0.9925850033760071,
      0.9993287324905396,
      0.9999096989631653,
      0.9999337196350098,
      0.999959409236908,
      0.9999447464942932,
      0.9999436140060425,
      0.9999576210975647,
      0.9999194145202637,
      0.9999707341194153,
      0.9999808669090271,
      0.9999786615371704,
      0.999976634979248,
      0.9999715089797974,
      0.9999750852584839,
      0.9999159574508667
    ],
    [
      0.902866780757904,
      0.9266152381896973,
      0.9393636584281921,
      0.9641393423080444,
      0.9585825800895691,
      0.9571200013160706,
      0.9643645882606506,
      0.9649238586425781,
      0.9658570289611816,
      0.9681816697120667,
      0.9736396074295044,
      0.9738641381263733,
      0.970488429069519,
      0.9749446511268616,
      0.9771870374679565,
      0.977145254611969,
      0.9728267192840576,
      0.972128689289093,
      0.9747623801231384,
      0.975873589515686,
      0.9700636267662048,
      0.9682853817939758,
      0.9722910523414612,
      0.9727483987808228,
      0.9683648347854614,
      0.9594871997833252,
      0.9619150161743164,
      0.953376054763794,
      0.963657557964325,
      0.9607850313186646,
      0.963060736656189,
      0.9667680263519287,
      0.9719526767730713,
      0.9741221070289612,
      0.9765230417251587,
      0.9761598110198975,
      0.9771444201469421,
      0.9742212891578674,
      0.9688975811004639,
      0.9707494378089905,
      0.9701817631721497,
      0.9651782512664795,
      0.9627803564071655,
      0.9641016125679016,
      0.9611613750457764,
      0.960502028465271,
      0.9629229307174683,
      0.9576217532157898,
      0.9576103687286377,
      0.9679094552993774,
      0.9713484048843384,
      0.9625794887542725,
      0.97757887840271,
      0.9858548045158386,
      0.9900792837142944,
      0.987541675567627,
      0.9916512966156006,
      0.9937910437583923,
      0.993572473526001,
      0.9936279058456421,
      0.9943963885307312,
      0.9936017394065857,
      0.9924619197845459,
      0.99150550365448,
      0.9904909729957581,
      0.9811687469482422,
      0.9998036623001099,
      0.9999465942382812,
      0.9999546408653259,
      0.9999866485595703,
      0.9999823570251465,
      0.9999871850013733,
      0.9999739527702332,
      0.999965250492096,
      0.9998637437820435,
      0.9971771836280823,
      0.9954548478126526,
      0.9994602203369141,
      0.9991704821586609,
      0.9939661026000977,
      0.9877294898033142,
      0.9951754808425903,
      0.9988585114479065,
      0.9999212622642517,
      0.9999681711196899,
      0.9999836683273315,
      0.9999885559082031,
      0.9999773502349854,
      0.9999694228172302,
      0.9999440908432007,
      0.9998977184295654,
      0.9997825026512146,
      0.9998213052749634,
      0.9998711943626404,
      0.9998393654823303,
      0.99986332654953,
      0.9999574422836304,
      0.9999432563781738,
      0.9999593496322632,
      0.9999608993530273,
      0.9999759197235107,
      0.9999669194221497,
      0.9998628497123718,
      0.9975463151931763,
      0.9924731850624084,
      0.9886412620544434,
      0.9886062145233154,
      0.9790586233139038,
      0.979656457901001,
      0.9854772090911865,
      0.986089825630188,
      0.9968039989471436,
      0.9996398091316223,
      0.9999311566352844,
      0.9999554753303528,
      0.9999409317970276,
      0.9999409914016724,
      0.9998557567596436,
      0.9997646808624268,
      0.999828040599823,
      0.9999380111694336,
      0.999975860118866,
      0.9999784827232361,
      0.9999738931655884,
      0.9998213052749634,
      0.9982636570930481,
      0.9930796027183533,
      0.9911914467811584,
      0.9927194714546204,
      0.9863911271095276,
      0.9894428253173828,
      0.9835575222969055,
      0.9844145178794861,
      0.9958046674728394,
      0.9978969693183899,
      0.9998305439949036,
      0.999955415725708,
      0.9999725818634033,
      0.9999768137931824,
      0.9999722838401794,
      0.9999435544013977,
      0.9997979998588562,
      0.9998242855072021,
      0.9998355507850647,
      0.9999167919158936,
      0.9999338388442993,
      0.9999457597732544,
      0.9999563694000244,
      0.9999096393585205,
      0.9998563528060913,
      0.9998651146888733,
      0.9982093572616577,
      0.9993273019790649,
      0.9958973526954651,
      0.998614490032196,
      0.9999381303787231,
      0.9998728632926941,
      0.9999587535858154,
      0.9998994469642639,
      0.9999285936355591,
      0.9999668598175049,
      0.9999712705612183,
      0.9999579787254333,
      0.9999263286590576,
      0.9999637007713318,
      0.9999638795852661,
      0.9999750852584839,
      0.9999525547027588,
      0.9999458193778992,
      0.9998750686645508,
      0.9998575448989868,
      0.999767005443573,
      0.999768078327179,
      0.9998721480369568,
      0.9999379515647888,
      0.9999567270278931,
      0.9999721646308899,
      0.9999794363975525,
      0.9999791979789734,
      0.9999818801879883,
      0.9999492764472961,
      0.9999330043792725,
      0.9995144605636597,
      0.9949043989181519,
      0.9872033596038818,
      0.9775114059448242,
      0.9804925322532654,
      0.9722753763198853,
      0.9798656702041626,
      0.9864988327026367,
      0.9821617007255554,
      0.9874745607376099,
      0.9964364767074585,
      0.9982697367668152,
      0.9998742938041687,
      0.9999582767486572,
      0.9999791979789734,
      0.999980628490448,
      0.9999793767929077,
      0.999974250793457,
      0.9999529719352722,
      0.9999148845672607,
      0.999857485294342,
      0.9997742176055908,
      0.9997296929359436,
      0.9996896982192993,
      0.9997545480728149,
      0.9999423623085022,
      0.9999407529830933,
      0.9999709129333496,
      0.9999563097953796,
      0.9999011158943176,
      0.9997686743736267,
      0.9977216720581055,
      0.999457597732544,
      0.9999289512634277,
      0.9999517202377319,
      0.9999711513519287,
      0.9999536275863647,
      0.9999697804450989,
      0.9999476075172424,
      0.9999253749847412,
      0.9999217987060547,
      0.9999439716339111,
      0.9999544620513916,
      0.9999454021453857,
      0.9999406337738037,
      0.999900758266449,
      0.9999233484268188,
      0.99996417760849,
      0.9999803900718689,
      0.9999781847000122,
      0.9999856352806091,
      0.9999741315841675,
      0.9999746680259705,
      0.9999563097953796,
      0.999926745891571,
      0.9996716976165771,
      0.9959889054298401,
      0.9923586845397949,
      0.9858384728431702,
      0.9858411550521851,
      0.9901360273361206,
      0.9945420622825623,
      0.99952632188797,
      0.9999153017997742,
      0.9999365210533142,
      0.999961256980896,
      0.9999470114707947,
      0.9999443888664246,
      0.9999578595161438,
      0.9999192953109741,
      0.9999708533287048,
      0.9999809861183167,
      0.9999788999557495,
      0.9999768137931824,
      0.9999715089797974,
      0.9999750852584839,
      0.9999150037765503
    ],
    [
      0.9296888113021851,
      0.9503237009048462,
      0.9614961743354797,
      0.9781559109687805,
      0.97389817237854,
      0.9729201793670654,
      0.9796808362007141,
      0.9802021384239197,
      0.979557991027832,
      0.9809481501579285,
      0.9842259287834167,
      0.9839401841163635,
      0.9815487861633301,
      0.9840705394744873,
      0.9853487014770508,
      0.9854159951210022,
      0.982689619064331,
      0.9820697903633118,
      0.9827440977096558,
      0.984112024307251,
      0.9798370599746704,
      0.9776841998100281,
      0.9806832075119019,
      0.9826078414916992,
      0.9781550168991089,
      0.9682351350784302,
      0.9720739126205444,
      0.9654791355133057,
      0.9725520610809326,
      0.9732282161712646,
      0.9740253686904907,
      0.9762332439422607,
      0.9811691045761108,
      0.9834361672401428,
      0.9853224754333496,
      0.9849454760551453,
      0.9855067133903503,
      0.9844329357147217,
      0.982140064239502,
      0.9825257658958435,
      0.9827646613121033,
      0.9805761575698853,
      0.9783217310905457,
      0.9783393740653992,
      0.977540135383606,
      0.975767195224762,
      0.9757300615310669,
      0.9711647033691406,
      0.9724357724189758,
      0.9769501090049744,
      0.9795157313346863,
      0.9715021848678589,
      0.9831010103225708,
      0.9890416264533997,
      0.9919371604919434,
      0.9898985624313354,
      0.9937569499015808,
      0.9948493838310242,
      0.9944736361503601,
      0.9943860173225403,
      0.9950990676879883,
      0.9943714737892151,
      0.9932044744491577,
      0.9922028183937073,
      0.9911736249923706,
      0.982450008392334,
      0.9998072385787964,
      0.9999484419822693,
      0.9999560117721558,
      0.9999871253967285,
      0.9999828934669495,
      0.9999873042106628,
      0.9999753832817078,
      0.9999698996543884,
      0.9998928904533386,
      0.9986273050308228,
      0.9975209832191467,
      0.9996454119682312,
      0.9994407296180725,
      0.9966176748275757,
      0.9920990467071533,
      0.9971047639846802,
      0.9993560910224915,
      0.9999335408210754,
      0.9999701380729675,
      0.9999839067459106,
      0.9999889135360718,
      0.9999780058860779,
      0.9999703764915466,
      0.9999454021453857,
      0.9998990893363953,
      0.9997857213020325,
      0.9998239278793335,
      0.9998733401298523,
      0.9998413920402527,
      0.9998646974563599,
      0.9999580979347229,
      0.9999439120292664,
      0.9999603033065796,
      0.9999619722366333,
      0.9999769330024719,
      0.9999714493751526,
      0.9999154806137085,
      0.9986113905906677,
      0.9953150749206543,
      0.993155300617218,
      0.9927022457122803,
      0.9860360026359558,
      0.9869164824485779,
      0.9907875657081604,
      0.9910038113594055,
      0.9982477426528931,
      0.9997765421867371,
      0.9999397993087769,
      0.9999575018882751,
      0.9999420642852783,
      0.9999423027038574,
      0.9998587369918823,
      0.9997663497924805,
      0.9998309016227722,
      0.9999400973320007,
      0.9999768733978271,
      0.9999789595603943,
      0.9999759793281555,
      0.9998536109924316,
      0.9991464018821716,
      0.9962083697319031,
      0.9950483441352844,
      0.996330201625824,
      0.9916648268699646,
      0.9941174387931824,
      0.989483654499054,
      0.9908686876296997,
      0.9974731206893921,
      0.9987346529960632,
      0.9998736381530762,
      0.9999628663063049,
      0.9999746680259705,
      0.999977707862854,
      0.9999717473983765,
      0.9999445676803589,
      0.9997997283935547,
      0.9998267889022827,
      0.9998385310173035,
      0.9999192357063293,
      0.9999356865882874,
      0.9999469518661499,
      0.9999564290046692,
      0.9999133944511414,
      0.9998793005943298,
      0.9999020099639893,
      0.9992960095405579,
      0.9996708035469055,
      0.9977492094039917,
      0.999385416507721,
      0.9999546408653259,
      0.9999227523803711,
      0.9999639987945557,
      0.9999130964279175,
      0.9999337792396545,
      0.999967098236084,
      0.9999739527702332,
      0.9999598264694214,
      0.9999276399612427,
      0.9999644756317139,
      0.9999644756317139,
      0.9999754428863525,
      0.9999533891677856,
      0.9999462962150574,
      0.9998748302459717,
      0.9998581409454346,
      0.9997565746307373,
      0.9997692704200745,
      0.9998725056648254,
      0.9999383091926575,
      0.9999573230743408,
      0.9999719262123108,
      0.9999798536300659,
      0.9999798536300659,
      0.9999826550483704,
      0.9999530911445618,
      0.9999436140060425,
      0.9996407628059387,
      0.9971594214439392,
      0.9920524954795837,
      0.9858410954475403,
      0.9875441789627075,
      0.9835529923439026,
      0.9880979061126709,
      0.9919118285179138,
      0.9894890785217285,
      0.9925722479820251,
      0.9981061220169067,
      0.9989301562309265,
      0.9998977184295654,
      0.9999606609344482,
      0.999980092048645,
      0.9999811053276062,
      0.9999797940254211,
      0.9999743103981018,
      0.9999533295631409,
      0.9999151825904846,
      0.9998576641082764,
      0.9997745752334595,
      0.999730110168457,
      0.999690055847168,
      0.9997539520263672,
      0.9999414086341858,
      0.9999410510063171,
      0.9999716281890869,
      0.9999576210975647,
      0.9999095797538757,
      0.9998236894607544,
      0.9987178444862366,
      0.9996031522750854,
      0.9999353289604187,
      0.9999537467956543,
      0.9999722242355347,
      0.9999539256095886,
      0.9999701976776123,
      0.9999478459358215,
      0.9999253153800964,
      0.9999220967292786,
      0.9999440908432007,
      0.9999549984931946,
      0.9999454617500305,
      0.9999403953552246,
      0.9999008178710938,
      0.9999237060546875,
      0.9999644756317139,
      0.9999804496765137,
      0.9999786019325256,
      0.9999859929084778,
      0.9999746084213257,
      0.9999752044677734,
      0.999957263469696,
      0.9999345541000366,
      0.9997824430465698,
      0.9977913498878479,
      0.9955984354019165,
      0.9902907013893127,
      0.9902400970458984,
      0.9935481548309326,
      0.9964448809623718,
      0.999661386013031,
      0.999921441078186,
      0.9999390840530396,
      0.9999622106552124,
      0.999947726726532,
      0.9999446868896484,
      0.999957263469696,
      0.9999210834503174,
      0.9999710917472839,
      0.9999814033508301,
      0.9999790191650391,
      0.9999770522117615,
      0.9999715089797974,
      0.9999750256538391,
      0.9999141097068787
    ],
    [
      0.9494575262069702,
      0.9681529402732849,
      0.974297046661377,
      0.9852445125579834,
      0.9835447072982788,
      0.982780396938324,
      0.9871019721031189,
      0.9876993894577026,
      0.9874154329299927,
      0.9876335263252258,
      0.9896129965782166,
      0.9892555475234985,
      0.9880836009979248,
      0.9892853498458862,
      0.9901000261306763,
      0.990424394607544,
      0.9886552095413208,
      0.9883390069007874,
      0.9881457686424255,
      0.9896221160888672,
      0.9865664839744568,
      0.9847130179405212,
      0.9875451326370239,
      0.9895604848861694,
      0.9851039052009583,
      0.9768586158752441,
      0.9805732369422913,
      0.9758037328720093,
      0.9803723692893982,
      0.9833512306213379,
      0.9841400980949402,
      0.9856150150299072,
      0.9881333708763123,
      0.9899135828018188,
      0.9911819100379944,
      0.9906158447265625,
      0.9905792474746704,
      0.9903027415275574,
      0.9894149899482727,
      0.9889941811561584,
      0.9890483021736145,
      0.9886260032653809,
      0.9873353838920593,
      0.9865217208862305,
      0.9863007068634033,
      0.9861295223236084,
      0.9853432178497314,
      0.9818694591522217,
      0.983566403388977,
      0.986160159111023,
      0.9865931868553162,
      0.9818819761276245,
      0.989118754863739,
      0.9928942322731018,
      0.9942784905433655,
      0.9927158355712891,
      0.9953171610832214,
      0.9957424402236938,
      0.9953552484512329,
      0.9950308799743652,
      0.9955452084541321,
      0.9949308633804321,
      0.9938497543334961,
      0.9927323460578918,
      0.9916966557502747,
      0.9835067391395569,
      0.9998089075088501,
      0.99994957447052,
      0.9999569654464722,
      0.9999875426292419,
      0.9999832510948181,
      0.9999876618385315,
      0.9999765157699585,
      0.9999727606773376,
      0.9999176859855652,
      0.9994100332260132,
      0.9989942312240601,
      0.9997758269309998,
      0.9996278882026672,
      0.9986254572868347,
      0.9959388971328735,
      0.9987890124320984,
      0.9997456669807434,
      0.9999473094940186,
      0.9999721050262451,
      0.9999837279319763,
      0.9999890327453613,
      0.9999786019325256,
      0.9999709129333496,
      0.9999462962150574,
      0.9998999238014221,
      0.9997878074645996,
      0.9998254776000977,
      0.9998749494552612,
      0.9998429417610168,
      0.9998659491539001,
      0.9999588131904602,
      0.9999446868896484,
      0.9999608993530273,
      0.999962568283081,
      0.9999774098396301,
      0.9999750256538391,
      0.9999457597732544,
      0.9994903206825256,
      0.9980025291442871,
      0.9969340562820435,
      0.9969533085823059,
      0.9920200705528259,
      0.9925116300582886,
      0.9954133629798889,
      0.9955257773399353,
      0.9993247985839844,
      0.9998791217803955,
      0.9999471306800842,
      0.9999586939811707,
      0.9999421238899231,
      0.9999427795410156,
      0.9998610019683838,
      0.9997678399085999,
      0.9998335242271423,
      0.9999412298202515,
      0.9999772310256958,
      0.9999790787696838,
      0.9999778270721436,
      0.9998873472213745,
      0.999661386013031,
      0.9984992146492004,
      0.9980533719062805,
      0.9986093640327454,
      0.9957926869392395,
      0.9976178407669067,
      0.9938523769378662,
      0.994845986366272,
      0.998939573764801,
      0.9995192289352417,
      0.999915361404419,
      0.999968945980072,
      0.9999759793281555,
      0.9999778866767883,
      0.999972403049469,
      0.9999451041221619,
      0.999801754951477,
      0.9998281002044678,
      0.9998401999473572,
      0.9999204874038696,
      0.9999363422393799,
      0.9999473690986633,
      0.9999570250511169,
      0.9999173283576965,
      0.9998973608016968,
      0.9999269843101501,
      0.9997103214263916,
      0.9998764395713806,
      0.9991217851638794,
      0.9997180104255676,
      0.9999646544456482,
      0.9999520182609558,
      0.9999675154685974,
      0.9999240636825562,
      0.9999354481697083,
      0.9999665021896362,
      0.9999750256538391,
      0.999960720539093,
      0.9999284744262695,
      0.9999648928642273,
      0.9999648928642273,
      0.999975860118866,
      0.9999539852142334,
      0.999946653842926,
      0.9998756051063538,
      0.9998583197593689,
      0.9997663497924805,
      0.9997691512107849,
      0.9998725652694702,
      0.9999387264251709,
      0.9999578595161438,
      0.9999726414680481,
      0.9999802708625793,
      0.9999802112579346,
      0.9999833106994629,
      0.9999562501907349,
      0.9999539852142334,
      0.9997923970222473,
      0.9987059235572815,
      0.9954817295074463,
      0.9915140867233276,
      0.992655873298645,
      0.9904784560203552,
      0.9931390285491943,
      0.996178150177002,
      0.9941481947898865,
      0.996562659740448,
      0.9990591406822205,
      0.9994105100631714,
      0.9999243021011353,
      0.9999632835388184,
      0.9999807476997375,
      0.9999814033508301,
      0.999980092048645,
      0.9999744892120361,
      0.9999535083770752,
      0.9999150037765503,
      0.9998573064804077,
      0.9997738003730774,
      0.9997299909591675,
      0.9996911883354187,
      0.9997543096542358,
      0.9999418258666992,
      0.9999412298202515,
      0.9999722242355347,
      0.9999593496322632,
      0.9999199509620667,
      0.9998679161071777,
      0.9992636442184448,
      0.9997062087059021,
      0.9999397993087769,
      0.9999552369117737,
      0.9999731183052063,
      0.9999541640281677,
      0.9999706149101257,
      0.9999480843544006,
      0.9999253749847412,
      0.999921977519989,
      0.9999446272850037,
      0.9999552369117737,
      0.9999455809593201,
      0.9999403357505798,
      0.999900758266449,
      0.9999238848686218,
      0.9999645948410034,
      0.999980628490448,
      0.9999788403511047,
      0.9999862909317017,
      0.9999749660491943,
      0.9999755620956421,
      0.9999579787254333,
      0.9999435544013977,
      0.9998539686203003,
      0.9988938570022583,
      0.9976708292961121,
      0.9941215515136719,
      0.9943404793739319,
      0.9970808625221252,
      0.9982125163078308,
      0.9997702836990356,
      0.9999266862869263,
      0.9999394416809082,
      0.9999611377716064,
      0.9999464154243469,
      0.9999436140060425,
      0.9999573230743408,
      0.9999210834503174,
      0.9999715685844421,
      0.9999815821647644,
      0.9999792575836182,
      0.9999771118164062,
      0.9999716877937317,
      0.9999750256538391,
      0.9999136328697205
    ],
    [
      0.9622548818588257,
      0.9781294465065002,
      0.9822922945022583,
      0.9897921681404114,
      0.9884440302848816,
      0.9883994460105896,
      0.9910059571266174,
      0.9912510514259338,
      0.9911546111106873,
      0.9910909533500671,
      0.9926971793174744,
      0.9921854138374329,
      0.991835355758667,
      0.9930517673492432,
      0.9933192729949951,
      0.9933245778083801,
      0.9921954870223999,
      0.992127537727356,
      0.9918336272239685,
      0.9934346079826355,
      0.9908059239387512,
      0.9892202019691467,
      0.9918278455734253,
      0.9936427474021912,
      0.9903421401977539,
      0.984215259552002,
      0.9871140122413635,
      0.9852793216705322,
      0.9873685240745544,
      0.9892102479934692,
      0.9903237223625183,
      0.9913345575332642,
      0.9924920201301575,
      0.9942694902420044,
      0.995082437992096,
      0.9943650960922241,
      0.994373083114624,
      0.9941176176071167,
      0.9932374358177185,
      0.9926848411560059,
      0.9926612377166748,
      0.9923356771469116,
      0.9911375045776367,
      0.9903014898300171,
      0.9906246662139893,
      0.9908640384674072,
      0.9902309775352478,
      0.988416850566864,
      0.9897364377975464,
      0.9912862777709961,
      0.9913862943649292,
      0.9885631799697876,
      0.9935564398765564,
      0.995155930519104,
      0.9957706928253174,
      0.9945948719978333,
      0.996332585811615,
      0.9963350892066956,
      0.9959471821784973,
      0.9954437017440796,
      0.9958949089050293,
      0.9953112006187439,
      0.9942885041236877,
      0.9932331442832947,
      0.9921132922172546,
      0.9843501448631287,
      0.9998108148574829,
      0.9999504089355469,
      0.9999576807022095,
      0.9999879002571106,
      0.9999833106994629,
      0.999987781047821,
      0.9999769330024719,
      0.9999746084213257,
      0.9999245405197144,
      0.9996629953384399,
      0.9994916319847107,
      0.9998320937156677,
      0.9997287392616272,
      0.9993692636489868,
      0.9980968832969666,
      0.9995042681694031,
      0.9998793005943298,
      0.9999545812606812,
      0.9999728798866272,
      0.9999834299087524,
      0.9999889135360718,
      0.9999790191650391,
      0.999971330165863,
      0.9999469518661499,
      0.9999006986618042,
      0.9997899532318115,
      0.9998266696929932,
      0.9998758435249329,
      0.9998441338539124,
      0.999866247177124,
      0.9999592304229736,
      0.9999447464942932,
      0.9999610781669617,
      0.9999626278877258,
      0.999977171421051,
      0.9999765753746033,
      0.9999580979347229,
      0.9997931718826294,
      0.9992842078208923,
      0.9987372756004333,
      0.9987635016441345,
      0.9962807297706604,
      0.9963200688362122,
      0.9982202649116516,
      0.9981738328933716,
      0.9997023344039917,
      0.9999147057533264,
      0.9999496340751648,
      0.9999596476554871,
      0.9999416470527649,
      0.99994295835495,
      0.9998616576194763,
      0.9997678399085999,
      0.9998343586921692,
      0.999941349029541,
      0.9999771118164062,
      0.9999787211418152,
      0.9999785423278809,
      0.9999081492424011,
      0.9998332858085632,
      0.9994631409645081,
      0.9991903901100159,
      0.9995922446250916,
      0.9982578158378601,
      0.9990307688713074,
      0.996910810470581,
      0.996917188167572,
      0.9995183944702148,
      0.9997951984405518,
      0.9999403953552246,
      0.9999725818634033,
      0.999977171421051,
      0.9999778866767883,
      0.9999724626541138,
      0.9999452233314514,
      0.999802827835083,
      0.9998287558555603,
      0.9998410940170288,
      0.9999209642410278,
      0.9999365210533142,
      0.9999473094940186,
      0.9999577403068542,
      0.9999197125434875,
      0.9999094605445862,
      0.9999393224716187,
      0.999834418296814,
      0.9999409317970276,
      0.9996550679206848,
      0.9998453855514526,
      0.9999712109565735,
      0.9999658465385437,
      0.9999690055847168,
      0.9999311566352844,
      0.9999357461929321,
      0.9999656081199646,
      0.9999760985374451,
      0.9999609589576721,
      0.9999285936355591,
      0.999965250492096,
      0.999965250492096,
      0.9999760389328003,
      0.999954342842102,
      0.9999465346336365,
      0.9998754858970642,
      0.999857485294342,
      0.9997645020484924,
      0.9997681379318237,
      0.9998716115951538,
      0.9999384880065918,
      0.9999579787254333,
      0.9999728202819824,
      0.9999803900718689,
      0.9999805092811584,
      0.999983549118042,
      0.9999588131904602,
      0.9999622106552124,
      0.9998783469200134,
      0.9994983077049255,
      0.998026967048645,
      0.9951910376548767,
      0.9960315227508545,
      0.9948309659957886,
      0.996582567691803,
      0.9985114336013794,
      0.9975622296333313,
      0.9983912706375122,
      0.9995925426483154,
      0.9996724128723145,
      0.99994295835495,
      0.9999656081199646,
      0.9999814033508301,
      0.9999815225601196,
      0.9999801516532898,
      0.9999745488166809,
      0.9999532699584961,
      0.9999148845672607,
      0.9998565912246704,
      0.9997727274894714,
      0.999729335308075,
      0.999690592288971,
      0.9997537732124329,
      0.9999416470527649,
      0.9999412298202515,
      0.9999726414680481,
      0.9999606609344482,
      0.9999281167984009,
      0.9998950958251953,
      0.9995369911193848,
      0.9997879266738892,
      0.9999445676803589,
      0.9999565482139587,
      0.9999738335609436,
      0.999954342842102,
      0.9999707937240601,
      0.999948263168335,
      0.9999250769615173,
      0.9999217987060547,
      0.9999447464942932,
      0.9999554753303528,
      0.9999456405639648,
      0.9999401569366455,
      0.9999005198478699,
      0.9999240636825562,
      0.9999645948410034,
      0.9999806880950928,
      0.9999791383743286,
      0.9999863505363464,
      0.9999751448631287,
      0.9999759793281555,
      0.9999588131904602,
      0.9999509453773499,
      0.9998921751976013,
      0.9994502663612366,
      0.9987007975578308,
      0.9969059228897095,
      0.9970468878746033,
      0.998875081539154,
      0.9991027116775513,
      0.9998305439949036,
      0.9999307990074158,
      0.9999401569366455,
      0.9999611973762512,
      0.9999460577964783,
      0.9999432563781738,
      0.9999575614929199,
      0.9999215006828308,
      0.9999718070030212,
      0.9999818801879883,
      0.9999793171882629,
      0.9999772310256958,
      0.9999717473983765,
      0.9999750256538391,
      0.9999129772186279
    ],
    [
      0.9726377725601196,
      0.9849048256874084,
      0.9882799983024597,
      0.9932299256324768,
      0.991988480091095,
      0.991494357585907,
      0.9933523535728455,
      0.9932612776756287,
      0.9933067560195923,
      0.993314802646637,
      0.9945330023765564,
      0.9940855503082275,
      0.9944576621055603,
      0.9955165386199951,
      0.9953323602676392,
      0.9953703284263611,
      0.9948553442955017,
      0.9947183728218079,
      0.9941846132278442,
      0.9959114789962769,
      0.9943162202835083,
      0.9921189546585083,
      0.9944067001342773,
      0.9958282113075256,
      0.993361234664917,
      0.9884294271469116,
      0.9909038543701172,
      0.9903419613838196,
      0.9916177988052368,
      0.9927293658256531,
      0.9937746524810791,
      0.994942843914032,
      0.9955337047576904,
      0.9967277646064758,
      0.9973500370979309,
      0.997031569480896,
      0.9971005320549011,
      0.9965015053749084,
      0.9958199262619019,
      0.9954519271850586,
      0.9953413605690002,
      0.9949421286582947,
      0.9938023090362549,
      0.9931440353393555,
      0.9934687614440918,
      0.9936046004295349,
      0.9933003783226013,
      0.9917706251144409,
      0.9930866956710815,
      0.9948856234550476,
      0.9945544600486755,
      0.9919661283493042,
      0.9958031177520752,
      0.996570885181427,
      0.9967612028121948,
      0.9958736300468445,
      0.9969187378883362,
      0.9967819452285767,
      0.9963478446006775,
      0.9957699775695801,
      0.9960864186286926,
      0.9955000877380371,
      0.9945809245109558,
      0.9935255646705627,
      0.9923391342163086,
      0.9847551584243774,
      0.9998113512992859,
      0.9999505877494812,
      0.9999576807022095,
      0.9999879002571106,
      0.9999832510948181,
      0.9999876618385315,
      0.9999766945838928,
      0.9999758005142212,
      0.999930739402771,
      0.9997916221618652,
      0.9997082948684692,
      0.9998595714569092,
      0.9997700452804565,
      0.9996060132980347,
      0.9991384744644165,
      0.9997228980064392,
      0.9999270439147949,
      0.9999582767486572,
      0.9999731183052063,
      0.999983012676239,
      0.999988853931427,
      0.9999790191650391,
      0.999971330165863,
      0.9999472498893738,
      0.9999009966850281,
      0.9997907876968384,
      0.9998271465301514,
      0.9998764395713806,
      0.9998449087142944,
      0.9998669028282166,
      0.9999595284461975,
      0.9999447464942932,
      0.9999611377716064,
      0.9999625086784363,
      0.9999768733978271,
      0.9999772310256958,
      0.9999641180038452,
      0.9998873472213745,
      0.9996788501739502,
      0.9994876384735107,
      0.9994556903839111,
      0.9980506300926208,
      0.9980968236923218,
      0.9991657137870789,
      0.9991624355316162,
      0.9998297095298767,
      0.9999322891235352,
      0.9999502897262573,
      0.9999586343765259,
      0.9999405741691589,
      0.9999426007270813,
      0.9998619556427002,
      0.9997674226760864,
      0.9998341798782349,
      0.9999411702156067,
      0.9999768137931824,
      0.9999783039093018,
      0.9999787211418152,
      0.9999179840087891,
      0.9998992085456848,
      0.9997506141662598,
      0.999631941318512,
      0.9998021125793457,
      0.9991235733032227,
      0.9995154142379761,
      0.9983196258544922,
      0.9981276988983154,
      0.9997421503067017,
      0.9998903870582581,
      0.9999521374702454,
      0.9999745488166809,
      0.9999774694442749,
      0.9999777674674988,
      0.999972403049469,
      0.9999450445175171,
      0.9998027086257935,
      0.9998281598091125,
      0.9998412132263184,
      0.9999209046363831,
      0.9999364614486694,
      0.9999470710754395,
      0.9999579787254333,
      0.999920666217804,
      0.9999166131019592,
      0.9999456405639648,
      0.999879002571106,
      0.99996018409729,
      0.9998382925987244,
      0.9998963475227356,
      0.9999752640724182,
      0.9999709129333496,
      0.9999687671661377,
      0.9999344944953918,
      0.9999343752861023,
      0.9999644756317139,
      0.9999760389328003,
      0.9999605417251587,
      0.9999293088912964,
      0.9999651312828064,
      0.9999651312828064,
      0.9999759793281555,
      0.9999544620513916,
      0.9999462366104126,
      0.9998754858970642,
      0.9998568296432495,
      0.9997640252113342,
      0.9997673630714417,
      0.9998711347579956,
      0.9999383091926575,
      0.9999578595161438,
      0.9999727606773376,
      0.9999804496765137,
      0.9999805092811584,
      0.9999837279319763,
      0.9999604225158691,
      0.9999672174453735,
      0.9999175071716309,
      0.9997713565826416,
      0.999070405960083,
      0.9975005984306335,
      0.9981765151023865,
      0.9976649880409241,
      0.9982603192329407,
      0.9992856979370117,
      0.9987949728965759,
      0.9992906451225281,
      0.9997792840003967,
      0.9997893571853638,
      0.9999539256095886,
      0.999967098236084,
      0.999981701374054,
      0.999981701374054,
      0.9999802708625793,
      0.9999746084213257,
      0.9999533295631409,
      0.9999145865440369,
      0.999856173992157,
      0.9997720718383789,
      0.9997292160987854,
      0.9996906518936157,
      0.9997537732124329,
      0.9999417662620544,
      0.9999412894248962,
      0.9999728202819824,
      0.999961256980896,
      0.9999331831932068,
      0.9999116659164429,
      0.99968022108078,
      0.9998353719711304,
      0.999947726726532,
      0.9999573826789856,
      0.9999749064445496,
      0.9999540448188782,
      0.9999707937240601,
      0.999948263168335,
      0.9999247193336487,
      0.9999217987060547,
      0.9999444484710693,
      0.9999554753303528,
      0.9999456405639648,
      0.999940037727356,
      0.9999004602432251,
      0.9999240040779114,
      0.9999647736549377,
      0.9999808669090271,
      0.9999791979789734,
      0.9999865293502808,
      0.999975323677063,
      0.9999762177467346,
      0.9999592304229736,
      0.9999545812606812,
      0.9999116063117981,
      0.9996997714042664,
      0.9992241263389587,
      0.9983454942703247,
      0.9985767602920532,
      0.9995488524436951,
      0.9995622634887695,
      0.9998670220375061,
      0.9999318718910217,
      0.9999402761459351,
      0.9999605417251587,
      0.9999454021453857,
      0.9999427199363708,
      0.9999572038650513,
      0.9999205470085144,
      0.9999721646308899,
      0.9999819397926331,
      0.9999794960021973,
      0.9999773502349854,
      0.9999717473983765,
      0.9999750852584839,
      0.999912440776825
    ]
  ],
  "rfd_device": "NVIDIA A30",
  "rfd_time": 86,
  "rfd_con_ref_pdb_idx": [],
  "rfd_con_hal_pdb_idx": [],
  "rfd_con_ref_idx0": [],
  "rfd_con_hal_idx0": [],
  "rfd_complex_con_ref_pdb_idx": "[('B', 17), ('B', 18), ('B', 19), ('B', 20), ('B', 21), ('B', 22), ('B', 23), ('B', 24), ('B', 25), ('B', 26), ('B', 27), ('B', 28), ('B', 29), ('B', 30), ('B', 31), ('B', 32), ('B', 33), ('B', 34), ('B', 35), ('B', 36), ('B', 37), ('B', 38), ('B', 39), ('B', 40), ('B', 41), ('B', 42), ('B', 43), ('B', 44), ('B', 45), ('B', 46), ('B', 47), ('B', 48), ('B', 49), ('B', 50), ('B', 51), ('B', 52), ('B', 53), ('B', 54), ('B', 55), ('B', 56), ('B', 57), ('B', 58), ('B', 59), ('B', 60), ('B', 61), ('B', 62), ('B', 63), ('B', 64), ('B', 65), ('B', 66), ('B', 67), ('B', 68), ('B', 69), ('B', 70), ('B', 71), ('B', 72), ('B', 73), ('B', 74), ('B', 75), ('B', 76), ('B', 77), ('B', 78), ('B', 79), ('B', 80), ('B', 81), ('B', 82), ('B', 83), ('B', 84), ('B', 85), ('B', 86), ('B', 87), ('B', 88), ('B', 89), ('B', 90), ('B', 91), ('B', 92), ('B', 93), ('B', 94), ('B', 95), ('B', 96), ('B', 97), ('B', 98), ('B', 99), ('B', 100), ('B', 101), ('B', 102), ('B', 103), ('B', 104), ('B', 105), ('B', 106), ('B', 107), ('B', 108), ('B', 109), ('B', 110), ('B', 111), ('B', 112), ('B', 113), ('B', 114), ('B', 115), ('B', 116), ('B', 117), ('B', 118), ('B', 119), ('B', 120), ('B', 121), ('B', 122), ('B', 123), ('B', 124), ('B', 125), ('B', 126), ('B', 127), ('B', 128), ('B', 129), ('B', 130), ('B', 131), ('B', 132), ('B', 133), ('B', 134), ('B', 135), ('B', 136), ('B', 137), ('B', 138), ('B', 139), ('B', 140), ('B', 141), ('B', 142), ('B', 143), ('B', 144), ('B', 145), ('B', 146), ('B', 147), ('B', 148), ('B', 149), ('B', 150), ('B', 151), ('B', 152), ('B', 153), ('B', 154), ('B', 155), ('B', 156), ('B', 157), ('B', 158), ('B', 159), ('B', 160), ('B', 161), ('B', 162), ('B', 163), ('B', 164), ('B', 165), ('B', 166), ('B', 167), ('B', 168), ('B', 169), ('B', 170), ('B', 171), ('B', 172), ('B', 173), ('B', 174), ('B', 175), ('B', 176), ('B', 177), ('B', 178), ('B', 179), ('B', 180), ('B', 181), ('B', 182), ('B', 183), ('B', 184), ('B', 185), ('B', 186), ('B', 187), ('B', 188), ('B', 189), ('B', 190), ('B', 191), ('B', 192), ('B', 193), ('B', 194), ('B', 195), ('B', 196), ('B', 197), ('B', 198), ('B', 199), ('B', 200), ('B', 201), ('B', 202), ('B', 203), ('B', 204), ('B', 205), ('B', 206), ('B', 207), ('B', 208), ('B', 209)]",
  "rfd_complex_con_hal_pdb_idx": "[('B', 67), ('B', 68), ('B', 69), ('B', 70), ('B', 71), ('B', 72), ('B', 73), ('B', 74), ('B', 75), ('B', 76), ('B', 77), ('B', 78), ('B', 79), ('B', 80), ('B', 81), ('B', 82), ('B', 83), ('B', 84), ('B', 85), ('B', 86), ('B', 87), ('B', 88), ('B', 89), ('B', 90), ('B', 91), ('B', 92), ('B', 93), ('B', 94), ('B', 95), ('B', 96), ('B', 97), ('B', 98), ('B', 99), ('B', 100), ('B', 101), ('B', 102), ('B', 103), ('B', 104), ('B', 105), ('B', 106), ('B', 107), ('B', 108), ('B', 109), ('B', 110), ('B', 111), ('B', 112), ('B', 113), ('B', 114), ('B', 115), ('B', 116), ('B', 117), ('B', 118), ('B', 119), ('B', 120), ('B', 121), ('B', 122), ('B', 123), ('B', 124), ('B', 125), ('B', 126), ('B', 127), ('B', 128), ('B', 129), ('B', 130), ('B', 131), ('B', 132), ('B', 133), ('B', 134), ('B', 135), ('B', 136), ('B', 137), ('B', 138), ('B', 139), ('B', 140), ('B', 141), ('B', 142), ('B', 143), ('B', 144), ('B', 145), ('B', 146), ('B', 147), ('B', 148), ('B', 149), ('B', 150), ('B', 151), ('B', 152), ('B', 153), ('B', 154), ('B', 155), ('B', 156), ('B', 157), ('B', 158), ('B', 159), ('B', 160), ('B', 161), ('B', 162), ('B', 163), ('B', 164), ('B', 165), ('B', 166), ('B', 167), ('B', 168), ('B', 169), ('B', 170), ('B', 171), ('B', 172), ('B', 173), ('B', 174), ('B', 175), ('B', 176), ('B', 177), ('B', 178), ('B', 179), ('B', 180), ('B', 181), ('B', 182), ('B', 183), ('B', 184), ('B', 185), ('B', 186), ('B', 187), ('B', 188), ('B', 189), ('B', 190), ('B', 191), ('B', 192), ('B', 193), ('B', 194), ('B', 195), ('B', 196), ('B', 197), ('B', 198), ('B', 199), ('B', 200), ('B', 201), ('B', 202), ('B', 203), ('B', 204), ('B', 205), ('B', 206), ('B', 207), ('B', 208), ('B', 209), ('B', 210), ('B', 211), ('B', 212), ('B', 213), ('B', 214), ('B', 215), ('B', 216), ('B', 217), ('B', 218), ('B', 219), ('B', 220), ('B', 221), ('B', 222), ('B', 223), ('B', 224), ('B', 225), ('B', 226), ('B', 227), ('B', 228), ('B', 229), ('B', 230), ('B', 231), ('B', 232), ('B', 233), ('B', 234), ('B', 235), ('B', 236), ('B', 237), ('B', 238), ('B', 239), ('B', 240), ('B', 241), ('B', 242), ('B', 243), ('B', 244), ('B', 245), ('B', 246), ('B', 247), ('B', 248), ('B', 249), ('B', 250), ('B', 251), ('B', 252), ('B', 253), ('B', 254), ('B', 255), ('B', 256), ('B', 257), ('B', 258), ('B', 259)]",
  "rfd_receptor_con_ref_pdb_idx": "[('B', 17), ('B', 18), ('B', 19), ('B', 20), ('B', 21), ('B', 22), ('B', 23), ('B', 24), ('B', 25), ('B', 26), ('B', 27), ('B', 28), ('B', 29), ('B', 30), ('B', 31), ('B', 32), ('B', 33), ('B', 34), ('B', 35), ('B', 36), ('B', 37), ('B', 38), ('B', 39), ('B', 40), ('B', 41), ('B', 42), ('B', 43), ('B', 44), ('B', 45), ('B', 46), ('B', 47), ('B', 48), ('B', 49), ('B', 50), ('B', 51), ('B', 52), ('B', 53), ('B', 54), ('B', 55), ('B', 56), ('B', 57), ('B', 58), ('B', 59), ('B', 60), ('B', 61), ('B', 62), ('B', 63), ('B', 64), ('B', 65), ('B', 66), ('B', 67), ('B', 68), ('B', 69), ('B', 70), ('B', 71), ('B', 72), ('B', 73), ('B', 74), ('B', 75), ('B', 76), ('B', 77), ('B', 78), ('B', 79), ('B', 80), ('B', 81), ('B', 82), ('B', 83), ('B', 84), ('B', 85), ('B', 86), ('B', 87), ('B', 88), ('B', 89), ('B', 90), ('B', 91), ('B', 92), ('B', 93), ('B', 94), ('B', 95), ('B', 96), ('B', 97), ('B', 98), ('B', 99), ('B', 100), ('B', 101), ('B', 102), ('B', 103), ('B', 104), ('B', 105), ('B', 106), ('B', 107), ('B', 108), ('B', 109), ('B', 110), ('B', 111), ('B', 112), ('B', 113), ('B', 114), ('B', 115), ('B', 116), ('B', 117), ('B', 118), ('B', 119), ('B', 120), ('B', 121), ('B', 122), ('B', 123), ('B', 124), ('B', 125), ('B', 126), ('B', 127), ('B', 128), ('B', 129), ('B', 130), ('B', 131), ('B', 132), ('B', 133), ('B', 134), ('B', 135), ('B', 136), ('B', 137), ('B', 138), ('B', 139), ('B', 140), ('B', 141), ('B', 142), ('B', 143), ('B', 144), ('B', 145), ('B', 146), ('B', 147), ('B', 148), ('B', 149), ('B', 150), ('B', 151), ('B', 152), ('B', 153), ('B', 154), ('B', 155), ('B', 156), ('B', 157), ('B', 158), ('B', 159), ('B', 160), ('B', 161), ('B', 162), ('B', 163), ('B', 164), ('B', 165), ('B', 166), ('B', 167), ('B', 168), ('B', 169), ('B', 170), ('B', 171), ('B', 172), ('B', 173), ('B', 174), ('B', 175), ('B', 176), ('B', 177), ('B', 178), ('B', 179), ('B', 180), ('B', 181), ('B', 182), ('B', 183), ('B', 184), ('B', 185), ('B', 186), ('B', 187), ('B', 188), ('B', 189), ('B', 190), ('B', 191), ('B', 192), ('B', 193), ('B', 194), ('B', 195), ('B', 196), ('B', 197), ('B', 198), ('B', 199), ('B', 200), ('B', 201), ('B', 202), ('B', 203), ('B', 204), ('B', 205), ('B', 206), ('B', 207), ('B', 208), ('B', 209)]",
  "rfd_receptor_con_hal_pdb_idx": "[('B', 67), ('B', 68), ('B', 69), ('B', 70), ('B', 71), ('B', 72), ('B', 73), ('B', 74), ('B', 75), ('B', 76), ('B', 77), ('B', 78), ('B', 79), ('B', 80), ('B', 81), ('B', 82), ('B', 83), ('B', 84), ('B', 85), ('B', 86), ('B', 87), ('B', 88), ('B', 89), ('B', 90), ('B', 91), ('B', 92), ('B', 93), ('B', 94), ('B', 95), ('B', 96), ('B', 97), ('B', 98), ('B', 99), ('B', 100), ('B', 101), ('B', 102), ('B', 103), ('B', 104), ('B', 105), ('B', 106), ('B', 107), ('B', 108), ('B', 109), ('B', 110), ('B', 111), ('B', 112), ('B', 113), ('B', 114), ('B', 115), ('B', 116), ('B', 117), ('B', 118), ('B', 119), ('B', 120), ('B', 121), ('B', 122), ('B', 123), ('B', 124), ('B', 125), ('B', 126), ('B', 127), ('B', 128), ('B', 129), ('B', 130), ('B', 131), ('B', 132), ('B', 133), ('B', 134), ('B', 135), ('B', 136), ('B', 137), ('B', 138), ('B', 139), ('B', 140), ('B', 141), ('B', 142), ('B', 143), ('B', 144), ('B', 145), ('B', 146), ('B', 147), ('B', 148), ('B', 149), ('B', 150), ('B', 151), ('B', 152), ('B', 153), ('B', 154), ('B', 155), ('B', 156), ('B', 157), ('B', 158), ('B', 159), ('B', 160), ('B', 161), ('B', 162), ('B', 163), ('B', 164), ('B', 165), ('B', 166), ('B', 167), ('B', 168), ('B', 169), ('B', 170), ('B', 171), ('B', 172), ('B', 173), ('B', 174), ('B', 175), ('B', 176), ('B', 177), ('B', 178), ('B', 179), ('B', 180), ('B', 181), ('B', 182), ('B', 183), ('B', 184), ('B', 185), ('B', 186), ('B', 187), ('B', 188), ('B', 189), ('B', 190), ('B', 191), ('B', 192), ('B', 193), ('B', 194), ('B', 195), ('B', 196), ('B', 197), ('B', 198), ('B', 199), ('B', 200), ('B', 201), ('B', 202), ('B', 203), ('B', 204), ('B', 205), ('B', 206), ('B', 207), ('B', 208), ('B', 209), ('B', 210), ('B', 211), ('B', 212), ('B', 213), ('B', 214), ('B', 215), ('B', 216), ('B', 217), ('B', 218), ('B', 219), ('B', 220), ('B', 221), ('B', 222), ('B', 223), ('B', 224), ('B', 225), ('B', 226), ('B', 227), ('B', 228), ('B', 229), ('B', 230), ('B', 231), ('B', 232), ('B', 233), ('B', 234), ('B', 235), ('B', 236), ('B', 237), ('B', 238), ('B', 239), ('B', 240), ('B', 241), ('B', 242), ('B', 243), ('B', 244), ('B', 245), ('B', 246), ('B', 247), ('B', 248), ('B', 249), ('B', 250), ('B', 251), ('B', 252), ('B', 253), ('B', 254), ('B', 255), ('B', 256), ('B', 257), ('B', 258), ('B', 259)]",
  "rfd_complex_con_ref_idx0": [
    0,
    1,
    2,
    3,
    4,
    5,
    6,
    7,
    8,
    9,
    10,
    11,
    12,
    13,
    14,
    15,
    16,
    17,
    18,
    19,
    20,
    21,
    22,
    23,
    24,
    25,
    26,
    27,
    28,
    29,
    30,
    31,
    32,
    33,
    34,
    35,
    36,
    37,
    38,
    39,
    40,
    41,
    42,
    43,
    44,
    45,
    46,
    47,
    48,
    49,
    50,
    51,
    52,
    53,
    54,
    55,
    56,
    57,
    58,
    59,
    60,
    61,
    62,
    63,
    64,
    65,
    66,
    67,
    68,
    69,
    70,
    71,
    72,
    73,
    74,
    75,
    76,
    77,
    78,
    79,
    80,
    81,
    82,
    83,
    84,
    85,
    86,
    87,
    88,
    89,
    90,
    91,
    92,
    93,
    94,
    95,
    96,
    97,
    98,
    99,
    100,
    101,
    102,
    103,
    104,
    105,
    106,
    107,
    108,
    109,
    110,
    111,
    112,
    113,
    114,
    115,
    116,
    117,
    118,
    119,
    120,
    121,
    122,
    123,
    124,
    125,
    126,
    127,
    128,
    129,
    130,
    131,
    132,
    133,
    134,
    135,
    136,
    137,
    138,
    139,
    140,
    141,
    142,
    143,
    144,
    145,
    146,
    147,
    148,
    149,
    150,
    151,
    152,
    153,
    154,
    155,
    156,
    157,
    158,
    159,
    160,
    161,
    162,
    163,
    164,
    165,
    166,
    167,
    168,
    169,
    170,
    171,
    172,
    173,
    174,
    175,
    176,
    177,
    178,
    179,
    180,
    181,
    182,
    183,
    184,
    185,
    186,
    187,
    188,
    189,
    190,
    191,
    192
  ],
  "rfd_complex_con_hal_idx0": [
    66,
    67,
    68,
    69,
    70,
    71,
    72,
    73,
    74,
    75,
    76,
    77,
    78,
    79,
    80,
    81,
    82,
    83,
    84,
    85,
    86,
    87,
    88,
    89,
    90,
    91,
    92,
    93,
    94,
    95,
    96,
    97,
    98,
    99,
    100,
    101,
    102,
    103,
    104,
    105,
    106,
    107,
    108,
    109,
    110,
    111,
    112,
    113,
    114,
    115,
    116,
    117,
    118,
    119,
    120,
    121,
    122,
    123,
    124,
    125,
    126,
    127,
    128,
    129,
    130,
    131,
    132,
    133,
    134,
    135,
    136,
    137,
    138,
    139,
    140,
    141,
    142,
    143,
    144,
    145,
    146,
    147,
    148,
    149,
    150,
    151,
    152,
    153,
    154,
    155,
    156,
    157,
    158,
    159,
    160,
    161,
    162,
    163,
    164,
    165,
    166,
    167,
    168,
    169,
    170,
    171,
    172,
    173,
    174,
    175,
    176,
    177,
    178,
    179,
    180,
    181,
    182,
    183,
    184,
    185,
    186,
    187,
    188,
    189,
    190,
    191,
    192,
    193,
    194,
    195,
    196,
    197,
    198,
    199,
    200,
    201,
    202,
    203,
    204,
    205,
    206,
    207,
    208,
    209,
    210,
    211,
    212,
    213,
    214,
    215,
    216,
    217,
    218,
    219,
    220,
    221,
    222,
    223,
    224,
    225,
    226,
    227,
    228,
    229,
    230,
    231,
    232,
    233,
    234,
    235,
    236,
    237,
    238,
    239,
    240,
    241,
    242,
    243,
    244,
    245,
    246,
    247,
    248,
    249,
    250,
    251,
    252,
    253,
    254,
    255,
    256,
    257,
    258
  ],
  "rfd_receptor_con_ref_idx0": [
    0,
    1,
    2,
    3,
    4,
    5,
    6,
    7,
    8,
    9,
    10,
    11,
    12,
    13,
    14,
    15,
    16,
    17,
    18,
    19,
    20,
    21,
    22,
    23,
    24,
    25,
    26,
    27,
    28,
    29,
    30,
    31,
    32,
    33,
    34,
    35,
    36,
    37,
    38,
    39,
    40,
    41,
    42,
    43,
    44,
    45,
    46,
    47,
    48,
    49,
    50,
    51,
    52,
    53,
    54,
    55,
    56,
    57,
    58,
    59,
    60,
    61,
    62,
    63,
    64,
    65,
    66,
    67,
    68,
    69,
    70,
    71,
    72,
    73,
    74,
    75,
    76,
    77,
    78,
    79,
    80,
    81,
    82,
    83,
    84,
    85,
    86,
    87,
    88,
    89,
    90,
    91,
    92,
    93,
    94,
    95,
    96,
    97,
    98,
    99,
    100,
    101,
    102,
    103,
    104,
    105,
    106,
    107,
    108,
    109,
    110,
    111,
    112,
    113,
    114,
    115,
    116,
    117,
    118,
    119,
    120,
    121,
    122,
    123,
    124,
    125,
    126,
    127,
    128,
    129,
    130,
    131,
    132,
    133,
    134,
    135,
    136,
    137,
    138,
    139,
    140,
    141,
    142,
    143,
    144,
    145,
    146,
    147,
    148,
    149,
    150,
    151,
    152,
    153,
    154,
    155,
    156,
    157,
    158,
    159,
    160,
    161,
    162,
    163,
    164,
    165,
    166,
    167,
    168,
    169,
    170,
    171,
    172,
    173,
    174,
    175,
    176,
    177,
    178,
    179,
    180,
    181,
    182,
    183,
    184,
    185,
    186,
    187,
    188,
    189,
    190,
    191,
    192
  ],
  "rfd_receptor_con_hal_idx0": [
    0,
    1,
    2,
    3,
    4,
    5,
    6,
    7,
    8,
    9,
    10,
    11,
    12,
    13,
    14,
    15,
    16,
    17,
    18,
    19,
    20,
    21,
    22,
    23,
    24,
    25,
    26,
    27,
    28,
    29,
    30,
    31,
    32,
    33,
    34,
    35,
    36,
    37,
    38,
    39,
    40,
    41,
    42,
    43,
    44,
    45,
    46,
    47,
    48,
    49,
    50,
    51,
    52,
    53,
    54,
    55,
    56,
    57,
    58,
    59,
    60,
    61,
    62,
    63,
    64,
    65,
    66,
    67,
    68,
    69,
    70,
    71,
    72,
    73,
    74,
    75,
    76,
    77,
    78,
    79,
    80,
    81,
    82,
    83,
    84,
    85,
    86,
    87,
    88,
    89,
    90,
    91,
    92,
    93,
    94,
    95,
    96,
    97,
    98,
    99,
    100,
    101,
    102,
    103,
    104,
    105,
    106,
    107,
    108,
    109,
    110,
    111,
    112,
    113,
    114,
    115,
    116,
    117,
    118,
    119,
    120,
    121,
    122,
    123,
    124,
    125,
    126,
    127,
    128,
    129,
    130,
    131,
    132,
    133,
    134,
    135,
    136,
    137,
    138,
    139,
    140,
    141,
    142,
    143,
    144,
    145,
    146,
    147,
    148,
    149,
    150,
    151,
    152,
    153,
    154,
    155,
    156,
    157,
    158,
    159,
    160,
    161,
    162,
    163,
    164,
    165,
    166,
    167,
    168,
    169,
    170,
    171,
    172,
    173,
    174,
    175,
    176,
    177,
    178,
    179,
    180,
    181,
    182,
    183,
    184,
    185,
    186,
    187,
    188,
    189,
    190,
    191,
    192
  ],
  "rfd_inpaint_str": [
    false,
    false,
    false,
    false,
    false,
    false,
    false,
    false,
    false,
    false,
    false,
    false,
    false,
    false,
    false,
    false,
    false,
    false,
    false,
    false,
    false,
    false,
    false,
    false,
    false,
    false,
    false,
    false,
    false,
    false,
    false,
    false,
    false,
    false,
    false,
    false,
    false,
    false,
    false,
    false,
    false,
    false,
    false,
    false,
    false,
    false,
    false,
    false,
    false,
    false,
    false,
    false,
    false,
    false,
    false,
    false,
    false,
    false,
    false,
    false,
    false,
    false,
    false,
    false,
    false,
    false,
    true,
    true,
    true,
    true,
    true,
    true,
    true,
    true,
    true,
    true,
    true,
    true,
    true,
    true,
    true,
    true,
    true,
    true,
    true,
    true,
    true,
    true,
    true,
    true,
    true,
    true,
    true,
    true,
    true,
    true,
    true,
    true,
    true,
    true,
    true,
    true,
    true,
    true,
    true,
    true,
    true,
    true,
    true,
    true,
    true,
    true,
    true,
    true,
    true,
    true,
    true,
    true,
    true,
    true,
    true,
    true,
    true,
    true,
    true,
    true,
    true,
    true,
    true,
    true,
    true,
    true,
    true,
    true,
    true,
    true,
    true,
    true,
    true,
    true,
    true,
    true,
    true,
    true,
    true,
    true,
    true,
    true,
    true,
    true,
    true,
    true,
    true,
    true,
    true,
    true,
    true,
    true,
    true,
    true,
    true,
    true,
    true,
    true,
    true,
    true,
    true,
    true,
    true,
    true,
    true,
    true,
    true,
    true,
    true,
    true,
    true,
    true,
    true,
    true,
    true,
    true,
    true,
    true,
    true,
    true,
    true,
    true,
    true,
    true,
    true,
    true,
    true,
    true,
    true,
    true,
    true,
    true,
    true,
    true,
    true,
    true,
    true,
    true,
    true,
    true,
    true,
    true,
    true,
    true,
    true,
    true,
    true,
    true,
    true,
    true,
    true,
    true,
    true,
    true,
    true,
    true,
    true,
    true,
    true,
    true,
    true,
    true,
    true,
    true,
    true,
    true,
    true,
    true,
    true,
    true,
    true,
    true,
    true,
    true,
    true,
    true,
    true,
    true,
    true,
    true,
    true,
    true,
    true,
    true,
    true,
    true,
    true,
    true,
    true,
    true,
    true,
    true,
    true
  ],
  "rfd_inpaint_seq": [
    false,
    false,
    false,
    false,
    false,
    false,
    false,
    false,
    false,
    false,
    false,
    false,
    false,
    false,
    false,
    false,
    false,
    false,
    false,
    false,
    false,
    false,
    false,
    false,
    false,
    false,
    false,
    false,
    false,
    false,
    false,
    false,
    false,
    false,
    false,
    false,
    false,
    false,
    false,
    false,
    false,
    false,
    false,
    false,
    false,
    false,
    false,
    false,
    false,
    false,
    false,
    false,
    false,
    false,
    false,
    false,
    false,
    false,
    false,
    false,
    false,
    false,
    false,
    false,
    false,
    false,
    true,
    true,
    true,
    true,
    true,
    true,
    true,
    true,
    true,
    true,
    true,
    true,
    true,
    true,
    true,
    true,
    true,
    true,
    true,
    true,
    true,
    true,
    true,
    true,
    true,
    true,
    true,
    true,
    true,
    true,
    true,
    true,
    true,
    true,
    true,
    true,
    true,
    true,
    true,
    true,
    true,
    true,
    true,
    true,
    true,
    true,
    true,
    true,
    true,
    true,
    true,
    true,
    true,
    true,
    true,
    true,
    true,
    true,
    true,
    true,
    true,
    true,
    true,
    true,
    true,
    true,
    true,
    true,
    true,
    true,
    true,
    true,
    true,
    true,
    true,
    true,
    true,
    true,
    true,
    true,
    true,
    true,
    true,
    true,
    true,
    true,
    true,
    true,
    true,
    true,
    true,
    true,
    true,
    true,
    true,
    true,
    true,
    true,
    true,
    true,
    true,
    true,
    true,
    true,
    true,
    true,
    true,
    true,
    true,
    true,
    true,
    true,
    true,
    true,
    true,
    true,
    true,
    true,
    true,
    true,
    true,
    true,
    true,
    true,
    true,
    true,
    true,
    true,
    true,
    true,
    true,
    true,
    true,
    true,
    true,
    true,
    true,
    true,
    true,
    true,
    true,
    true,
    true,
    true,
    true,
    true,
    true,
    true,
    true,
    true,
    true,
    true,
    true,
    true,
    true,
    true,
    true,
    true,
    true,
    true,
    true,
    true,
    true,
    true,
    true,
    true,
    true,
    true,
    true,
    true,
    true,
    true,
    true,
    true,
    true,
    true,
    true,
    true,
    true,
    true,
    true,
    true,
    true,
    true,
    true,
    true,
    true,
    true,
    true,
    true,
    true,
    true,
    true
  ],
  "rfd_sampled_mask": [
    "B17-209/0",
    "66-66"
  ],
  "rfd_mask_1d": [
    false,
    false,
    false,
    false,
    false,
    false,
    false,
    false,
    false,
    false,
    false,
    false,
    false,
    false,
    false,
    false,
    false,
    false,
    false,
    false,
    false,
    false,
    false,
    false,
    false,
    false,
    false,
    false,
    false,
    false,
    false,
    false,
    false,
    false,
    false,
    false,
    false,
    false,
    false,
    false,
    false,
    false,
    false,
    false,
    false,
    false,
    false,
    false,
    false,
    false,
    false,
    false,
    false,
    false,
    false,
    false,
    false,
    false,
    false,
    false,
    false,
    false,
    false,
    false,
    false,
    false,
    true,
    true,
    true,
    true,
    true,
    true,
    true,
    true,
    true,
    true,
    true,
    true,
    true,
    true,
    true,
    true,
    true,
    true,
    true,
    true,
    true,
    true,
    true,
    true,
    true,
    true,
    true,
    true,
    true,
    true,
    true,
    true,
    true,
    true,
    true,
    true,
    true,
    true,
    true,
    true,
    true,
    true,
    true,
    true,
    true,
    true,
    true,
    true,
    true,
    true,
    true,
    true,
    true,
    true,
    true,
    true,
    true,
    true,
    true,
    true,
    true,
    true,
    true,
    true,
    true,
    true,
    true,
    true,
    true,
    true,
    true,
    true,
    true,
    true,
    true,
    true,
    true,
    true,
    true,
    true,
    true,
    true,
    true,
    true,
    true,
    true,
    true,
    true,
    true,
    true,
    true,
    true,
    true,
    true,
    true,
    true,
    true,
    true,
    true,
    true,
    true,
    true,
    true,
    true,
    true,
    true,
    true,
    true,
    true,
    true,
    true,
    true,
    true,
    true,
    true,
    true,
    true,
    true,
    true,
    true,
    true,
    true,
    true,
    true,
    true,
    true,
    true,
    true,
    true,
    true,
    true,
    true,
    true,
    true,
    true,
    true,
    true,
    true,
    true,
    true,
    true,
    true,
    true,
    true,
    true,
    true,
    true,
    true,
    true,
    true,
    true,
    true,
    true,
    true,
    true,
    true,
    true,
    true,
    true,
    true,
    true,
    true,
    true,
    true,
    true,
    true,
    true,
    true,
    true,
    true,
    true,
    true,
    true,
    true,
    true,
    true,
    true,
    true,
    true,
    true,
    true,
    true,
    true,
    true,
    true,
    true,
    true,
    true,
    true,
    true,
    true,
    true,
    true
  ]
}
```
