## Supplementary File 1 for "ProteinDJ: a high-performance and modular protein design pipeline": fold_90.json

```
{
  "fold_id": 90,
  "rfd_config": {
    "inference": {
      "input_pdb": "3di3_il7ra.pdb",
      "num_designs": 25,
      "design_startnum": 75,
      "ckpt_override_path": null,
      "symmetry": null,
      "recenter": true,
      "radius": 10.0,
      "model_only_neighbors": false,
      "output_prefix": "./rfd_results/fold",
      "write_trajectory": false,
      "scaffold_guided": false,
      "model_runner": "SelfConditioning",
      "cautious": true,
      "align_motif": true,
      "symmetric_self_cond": true,
      "final_step": 1,
      "deterministic": false,
      "trb_save_ckpt_path": "/app/RFdiffusion/models/Complex_base_ckpt.pt",
      "schedule_directory_path": "/app/RFdiffusion/schedules",
      "model_directory_path": "/app/RFdiffusion/models"
    },
    "contigmap": {
      "contigs": [
        "B17-209/0 50-100"
      ],
      "inpaint_seq": null,
      "inpaint_str": null,
      "inpaint_str_helix": null,
      "inpaint_str_strand": null,
      "inpaint_str_loop": null,
      "provide_seq": null,
      "length": null
    },
    "model": {
      "n_extra_block": 4,
      "n_main_block": 32,
      "n_ref_block": 4,
      "d_msa": 256,
      "d_msa_full": 64,
      "d_pair": 128,
      "d_templ": 64,
      "n_head_msa": 8,
      "n_head_pair": 4,
      "n_head_templ": 4,
      "d_hidden": 32,
      "d_hidden_templ": 32,
      "p_drop": 0.15,
      "SE3_param_full": {
        "num_layers": 1,
        "num_channels": 32,
        "num_degrees": 2,
        "n_heads": 4,
        "div": 4,
        "l0_in_features": 8,
        "l0_out_features": 8,
        "l1_in_features": 3,
        "l1_out_features": 2,
        "num_edge_features": 32
      },
      "SE3_param_topk": {
        "num_layers": 1,
        "num_channels": 32,
        "num_degrees": 2,
        "n_heads": 4,
        "div": 4,
        "l0_in_features": 64,
        "l0_out_features": 64,
        "l1_in_features": 3,
        "l1_out_features": 2,
        "num_edge_features": 64
      },
      "freeze_track_motif": false,
      "use_motif_timestep": true
    },
    "diffuser": {
      "T": 50,
      "b_0": 0.01,
      "b_T": 0.07,
      "schedule_type": "linear",
      "so3_type": "igso3",
      "crd_scale": 0.25,
      "partial_T": null,
      "so3_schedule_type": "linear",
      "min_b": 1.5,
      "max_b": 2.5,
      "min_sigma": 0.02,
      "max_sigma": 1.5
    },
    "denoiser": {
      "noise_scale_ca": 0,
      "final_noise_scale_ca": 1,
      "ca_noise_schedule_type": "constant",
      "noise_scale_frame": 0,
      "final_noise_scale_frame": 1,
      "frame_noise_schedule_type": "constant"
    },
    "ppi": {
      "hotspot_res": [
        "B58",
        "B80",
        "B139"
      ]
    },
    "potentials": {
      "guiding_potentials": null,
      "guide_scale": 10,
      "guide_decay": "constant",
      "olig_inter_all": null,
      "olig_intra_all": null,
      "olig_custom_contact": null,
      "substrate": null
    },
    "contig_settings": {
      "ref_idx": null,
      "hal_idx": null,
      "idx_rf": null,
      "inpaint_seq_tensor": null
    },
    "preprocess": {
      "sidechain_input": false,
      "motif_sidechain_input": true,
      "d_t1d": 24,
      "d_t2d": 44,
      "prob_self_cond": 0.5,
      "str_self_cond": true,
      "predict_previous": false
    },
    "logging": {
      "inputs": false
    },
    "scaffoldguided": {
      "scaffoldguided": false,
      "target_pdb": false,
      "target_path": null,
      "scaffold_list": null,
      "scaffold_dir": null,
      "sampled_insertion": 0,
      "sampled_N": 0,
      "sampled_C": 0,
      "ss_mask": 0,
      "systematic": false,
      "target_ss": null,
      "target_adj": null,
      "mask_loops": true,
      "contig_crop": null
    }
  },
  "rfd_plddt": [
    [
      0.11666934192180634,
      0.11905035376548767,
      0.10244473814964294,
      0.09586717933416367,
      0.08613009750843048,
      0.08064257353544235,
      0.07849611341953278,
      0.07608971744775772,
      0.07310272008180618,
      0.07626716792583466,
      0.0758623257279396,
      0.07565575838088989,
      0.07416475564241409,
      0.0771268829703331,
      0.08377610146999359,
      0.0795566588640213,
      0.076250359416008,
      0.0750821903347969,
      0.07456451654434204,
      0.07355354726314545,
      0.07556069642305374,
      0.0716761127114296,
      0.07143831998109818,
      0.07014922797679901,
      0.0696355327963829,
      0.07128995656967163,
      0.07011110335588455,
      0.06971323490142822,
      0.07076402008533478,
      0.06965970993041992,
      0.06909289211034775,
      0.07004224509000778,
      0.07241545617580414,
      0.07251638919115067,
      0.07045785337686539,
      0.0719660073518753,
      0.0743245929479599,
      0.07453703880310059,
      0.07469251751899719,
      0.07527396082878113,
      0.07869358360767365,
      0.08200913667678833,
      0.08149588108062744,
      0.08380749076604843,
      0.08579134941101074,
      0.08760172128677368,
      0.08787786960601807,
      0.08796405792236328,
      0.08444059640169144,
      0.0838514119386673,
      0.08109548687934875,
      0.08402784168720245,
      0.07776741683483124,
      0.08063197135925293,
      0.07929683476686478,
      0.07651619613170624,
      0.0783049464225769,
      0.07831839472055435,
      0.07643627375364304,
      0.07285702973604202,
      0.07195421308279037,
      0.07201334834098816,
      0.06660249829292297,
      0.06331238150596619,
      0.06108192726969719,
      0.0606735534965992,
      0.06518247723579407,
      0.07071588933467865,
      0.07488701492547989,
      0.08057834208011627,
      0.08583863079547882,
      0.08844035863876343,
      0.08925739675760269,
      0.09211403131484985,
      0.09587183594703674,
      0.1039109006524086,
      0.12372195720672607,
      0.1334455907344818,
      0.14000049233436584,
      0.16073256731033325,
      0.20170041918754578,
      0.2450830042362213,
      0.9951920509338379,
      0.9977412819862366,
      0.997234046459198,
      0.998950719833374,
      0.998958945274353,
      0.9991319179534912,
      0.9983673095703125,
      0.9967218637466431,
      0.9934523105621338,
      0.9543894529342651,
      0.9311733245849609,
      0.9788353443145752,
      0.9677321910858154,
      0.9288437366485596,
      0.8906960487365723,
      0.9234524965286255,
      0.9616946578025818,
      0.9927981495857239,
      0.9978435635566711,
      0.9991990923881531,
      0.9994683861732483,
      0.9988072514533997,
      0.9981985688209534,
      0.9952136874198914,
      0.9937575459480286,
      0.9930245876312256,
      0.9965530633926392,
      0.9981452226638794,
      0.9968698024749756,
      0.9968039393424988,
      0.9989511370658875,
      0.9988755583763123,
      0.9994268417358398,
      0.9993003010749817,
      0.9992445111274719,
      0.9981297850608826,
      0.9938560724258423,
      0.9670572280883789,
      0.9077701568603516,
      0.8687644600868225,
      0.8749843239784241,
      0.8215584754943848,
      0.8216654062271118,
      0.8640192747116089,
      0.8964239358901978,
      0.9667016267776489,
      0.9820894598960876,
      0.9951213598251343,
      0.9979917407035828,
      0.9976977705955505,
      0.997999370098114,
      0.9941264986991882,
      0.9928091168403625,
      0.9933224320411682,
      0.9964016675949097,
      0.9988649487495422,
      0.9987249970436096,
      0.9971287846565247,
      0.9890855550765991,
      0.9602917432785034,
      0.8964648842811584,
      0.8800800442695618,
      0.9001907110214233,
      0.8740025758743286,
      0.8960623741149902,
      0.8690900802612305,
      0.8551819324493408,
      0.8989595770835876,
      0.9439927339553833,
      0.9828211665153503,
      0.996705174446106,
      0.9979214072227478,
      0.9993703365325928,
      0.9989734888076782,
      0.9987828135490417,
      0.9972318410873413,
      0.9955843687057495,
      0.9959917664527893,
      0.9966089129447937,
      0.9978929162025452,
      0.9977805614471436,
      0.9963003993034363,
      0.9929919242858887,
      0.9802542924880981,
      0.9797140955924988,
      0.9295317530632019,
      0.9521551132202148,
      0.9226943850517273,
      0.9477677345275879,
      0.9898098707199097,
      0.9886692762374878,
      0.996685266494751,
      0.995669424533844,
      0.9978192448616028,
      0.9986894726753235,
      0.9989915490150452,
      0.9982650279998779,
      0.9977912306785583,
      0.9991984367370605,
      0.9991665482521057,
      0.9996369481086731,
      0.9992168545722961,
      0.9993987679481506,
      0.9990084767341614,
      0.9985031485557556,
      0.9967430830001831,
      0.9975532293319702,
      0.9984111189842224,
      0.9991046190261841,
      0.9993717074394226,
      0.9990351796150208,
      0.9993025660514832,
      0.9987592697143555,
      0.9990983009338379,
      0.9969765543937683,
      0.9957980513572693,
      0.9882948994636536,
      0.9734426736831665,
      0.9529405236244202,
      0.9233224391937256,
      0.8968119621276855,
      0.8382934331893921,
      0.8565570116043091,
      0.8957913517951965,
      0.8977463245391846,
      0.9160670042037964,
      0.971286952495575,
      0.9828822612762451,
      0.9949885606765747,
      0.9961414933204651,
      0.9981430768966675,
      0.9982168078422546,
      0.9988869428634644,
      0.9987249374389648,
      0.9992932081222534,
      0.9989369511604309,
      0.9987701177597046,
      0.9974352121353149,
      0.9941238164901733,
      0.9897825121879578,
      0.9893110990524292,
      0.9944093823432922,
      0.9955287575721741,
      0.9953615069389343,
      0.9945923089981079,
      0.9907854199409485,
      0.9897523522377014,
      0.9802872538566589,
      0.9858925938606262,
      0.9945452213287354,
      0.9965052008628845,
      0.9979380965232849,
      0.9985887408256531,
      0.9994274377822876,
      0.9992485642433167,
      0.999275803565979,
      0.9990066289901733,
      0.9992894530296326,
      0.999527633190155,
      0.9994340538978577,
      0.9995391964912415,
      0.9993361830711365,
      0.9994655847549438,
      0.9996272921562195,
      0.9997081160545349,
      0.9994902014732361,
      0.9995643496513367,
      0.998910129070282,
      0.9989808201789856,
      0.9979739189147949,
      0.9971796274185181,
      0.9902250170707703,
      0.9630492925643921,
      0.9475698471069336,
      0.8781834840774536,
      0.8451951742172241,
      0.8947144746780396,
      0.9320589303970337,
      0.9785539507865906,
      0.9917116165161133,
      0.995669960975647,
      0.9977166056632996,
      0.9976309537887573,
      0.9976649880409241,
      0.9988418817520142,
      0.9972350597381592,
      0.9984902143478394,
      0.9994524121284485,
      0.9994725584983826,
      0.9997153878211975,
      0.9996476173400879,
      0.9997504353523254,
      0.9992401599884033
    ],
    [
      0.1406690627336502,
      0.14242717623710632,
      0.11832667887210846,
      0.09801216423511505,
      0.09202075004577637,
      0.09200798720121384,
      0.09000105410814285,
      0.08810243755578995,
      0.09441842138767242,
      0.09611277282238007,
      0.09233728051185608,
      0.09609031677246094,
      0.09261025488376617,
      0.08723948895931244,
      0.08205297589302063,
      0.07839042693376541,
      0.07609185576438904,
      0.07060122489929199,
      0.07010245323181152,
      0.07116080820560455,
      0.07372644543647766,
      0.07516463100910187,
      0.07571268081665039,
      0.07335284352302551,
      0.07239631563425064,
      0.07025007158517838,
      0.07107546925544739,
      0.06901799887418747,
      0.067652627825737,
      0.07077302038669586,
      0.06601826101541519,
      0.06557077914476395,
      0.06625483185052872,
      0.07123874127864838,
      0.0698474794626236,
      0.07205101102590561,
      0.07394769787788391,
      0.07411602139472961,
      0.07395532727241516,
      0.07430484890937805,
      0.07425390183925629,
      0.0744767040014267,
      0.07345354557037354,
      0.07488865405321121,
      0.07839375734329224,
      0.07770314812660217,
      0.08062843233346939,
      0.08005771040916443,
      0.08149036020040512,
      0.08026579767465591,
      0.08314171433448792,
      0.08054479211568832,
      0.07936820387840271,
      0.079827219247818,
      0.07724863290786743,
      0.07412119954824448,
      0.07646431773900986,
      0.07791069149971008,
      0.0771266520023346,
      0.07378070801496506,
      0.07392369210720062,
      0.07162220031023026,
      0.06719377636909485,
      0.06626041978597641,
      0.06206829473376274,
      0.060278043150901794,
      0.059461213648319244,
      0.06091770529747009,
      0.06540482491254807,
      0.07072149217128754,
      0.07466302812099457,
      0.07801744341850281,
      0.08092062175273895,
      0.08464246988296509,
      0.08783119916915894,
      0.08991597592830658,
      0.10382235795259476,
      0.11628852784633636,
      0.11902597546577454,
      0.12995779514312744,
      0.14677026867866516,
      0.15500198304653168,
      0.9951218962669373,
      0.997429370880127,
      0.9974426627159119,
      0.9991613030433655,
      0.9992849826812744,
      0.9993441104888916,
      0.9987813234329224,
      0.9975392818450928,
      0.9948897361755371,
      0.9599549770355225,
      0.9359590411186218,
      0.9798826575279236,
      0.9686160683631897,
      0.9293234944343567,
      0.8949532508850098,
      0.9335306882858276,
      0.9711809158325195,
      0.9946523904800415,
      0.9983884692192078,
      0.9994238615036011,
      0.9996159672737122,
      0.9993715882301331,
      0.999086320400238,
      0.9979107975959778,
      0.9972065091133118,
      0.9969748854637146,
      0.9980528354644775,
      0.9983296990394592,
      0.9966253042221069,
      0.9959579706192017,
      0.9983620643615723,
      0.9976066946983337,
      0.9985271692276001,
      0.9983710050582886,
      0.9983536005020142,
      0.9963814616203308,
      0.990104079246521,
      0.9479921460151672,
      0.8789878487586975,
      0.8599061965942383,
      0.8705085515975952,
      0.815944254398346,
      0.81888347864151,
      0.8563788533210754,
      0.8740333318710327,
      0.9530912041664124,
      0.9794444441795349,
      0.9936349987983704,
      0.9975196719169617,
      0.9975441098213196,
      0.9979779720306396,
      0.994687020778656,
      0.9939135909080505,
      0.9959478378295898,
      0.9976984262466431,
      0.9990095496177673,
      0.9988627433776855,
      0.9974405765533447,
      0.9907428026199341,
      0.9681762456893921,
      0.9082686901092529,
      0.8889521956443787,
      0.9044039249420166,
      0.876600980758667,
      0.8980194330215454,
      0.865878701210022,
      0.846636176109314,
      0.8825512528419495,
      0.9283937215805054,
      0.9679656028747559,
      0.9930950403213501,
      0.9939116835594177,
      0.9978310465812683,
      0.9960623383522034,
      0.9953892230987549,
      0.9915753602981567,
      0.9886549711227417,
      0.9891088604927063,
      0.9900490045547485,
      0.9927599430084229,
      0.9928284287452698,
      0.9885676503181458,
      0.9839478135108948,
      0.9642868041992188,
      0.9692776203155518,
      0.9227801561355591,
      0.9558266997337341,
      0.927162766456604,
      0.9509190320968628,
      0.9914107322692871,
      0.9916566610336304,
      0.9978050589561462,
      0.9963392019271851,
      0.997946560382843,
      0.9986242651939392,
      0.9986005425453186,
      0.9977102875709534,
      0.996489942073822,
      0.9986431002616882,
      0.9986170530319214,
      0.999315083026886,
      0.9983339309692383,
      0.998923659324646,
      0.9981897473335266,
      0.9979469776153564,
      0.9948443174362183,
      0.9960351586341858,
      0.9974982142448425,
      0.9984207153320312,
      0.9988604187965393,
      0.9979619979858398,
      0.9985370635986328,
      0.9972212910652161,
      0.99812912940979,
      0.9947644472122192,
      0.9944425821304321,
      0.9868752956390381,
      0.9712120890617371,
      0.9460705518722534,
      0.9212576150894165,
      0.8964161276817322,
      0.8440921902656555,
      0.8646093010902405,
      0.8987026214599609,
      0.8949711322784424,
      0.9131647348403931,
      0.9693922996520996,
      0.9825301170349121,
      0.9949385523796082,
      0.9970096945762634,
      0.9986135363578796,
      0.9991642832756042,
      0.9994518756866455,
      0.9994847774505615,
      0.999574601650238,
      0.9993364810943604,
      0.9992771744728088,
      0.9986527562141418,
      0.9975346922874451,
      0.9966651201248169,
      0.996312141418457,
      0.9977961778640747,
      0.9979252815246582,
      0.9971023201942444,
      0.9956251978874207,
      0.9910096526145935,
      0.9878655076026917,
      0.9769445061683655,
      0.9813470244407654,
      0.9915666580200195,
      0.9937238097190857,
      0.9961293339729309,
      0.9971576929092407,
      0.9990828633308411,
      0.9987266063690186,
      0.9990221261978149,
      0.9988587498664856,
      0.999182403087616,
      0.9995006322860718,
      0.9994494915008545,
      0.9995298385620117,
      0.9992757439613342,
      0.9995071291923523,
      0.9996753931045532,
      0.9997638463973999,
      0.9996500015258789,
      0.9996863007545471,
      0.9992512464523315,
      0.9991482496261597,
      0.9984237551689148,
      0.9976781606674194,
      0.9913762211799622,
      0.9656525254249573,
      0.943728506565094,
      0.874849259853363,
      0.8381843566894531,
      0.896729588508606,
      0.9357027411460876,
      0.982362687587738,
      0.993755042552948,
      0.996964156627655,
      0.9983814358711243,
      0.9985435605049133,
      0.9982388019561768,
      0.9988046884536743,
      0.9974400997161865,
      0.9987410306930542,
      0.9993591904640198,
      0.9994237422943115,
      0.9996529221534729,
      0.9996100068092346,
      0.9997189044952393,
      0.9992504119873047
    ],
    [
      0.15523499250411987,
      0.16020998358726501,
      0.1331382542848587,
      0.10835275053977966,
      0.1009208932518959,
      0.10506294667720795,
      0.0985979437828064,
      0.09821414202451706,
      0.1032327339053154,
      0.11045137047767639,
      0.10624101758003235,
      0.10648249089717865,
      0.10761319845914841,
      0.0995350256562233,
      0.09469200670719147,
      0.0868273675441742,
      0.08390622586011887,
      0.08336234837770462,
      0.08301491290330887,
      0.08541214466094971,
      0.08799847215414047,
      0.09041765332221985,
      0.09266717731952667,
      0.08978186547756195,
      0.09211563318967819,
      0.08597587794065475,
      0.08342352509498596,
      0.08054924756288528,
      0.08089013397693634,
      0.08246233314275742,
      0.0769529789686203,
      0.07478731870651245,
      0.0751628577709198,
      0.07728064805269241,
      0.07730667293071747,
      0.0770135223865509,
      0.08077248930931091,
      0.07983864098787308,
      0.08005039393901825,
      0.08010247349739075,
      0.08176623284816742,
      0.08044727146625519,
      0.08148861676454544,
      0.08209245651960373,
      0.08166481554508209,
      0.08152585476636887,
      0.08803810924291611,
      0.0837147906422615,
      0.0853678286075592,
      0.0907653272151947,
      0.09401041269302368,
      0.0894903689622879,
      0.0862874984741211,
      0.08847100287675858,
      0.08724327385425568,
      0.08231274783611298,
      0.08319919556379318,
      0.08348698168992996,
      0.0810224860906601,
      0.07843770831823349,
      0.07819612324237823,
      0.07748153805732727,
      0.071396104991436,
      0.07224901020526886,
      0.0687091127038002,
      0.06745395064353943,
      0.06702233850955963,
      0.07146313786506653,
      0.07389944791793823,
      0.07768701016902924,
      0.0817534402012825,
      0.08635784685611725,
      0.08859144151210785,
      0.09002597630023956,
      0.09310348331928253,
      0.09915034472942352,
      0.1133347898721695,
      0.12422892451286316,
      0.12806618213653564,
      0.138474702835083,
      0.16865482926368713,
      0.1634080410003662,
      0.9961150288581848,
      0.9980470538139343,
      0.9980153441429138,
      0.9993577003479004,
      0.9994321465492249,
      0.9994534850120544,
      0.9988980889320374,
      0.9977116584777832,
      0.9951889514923096,
      0.9612331390380859,
      0.9381253719329834,
      0.9808744192123413,
      0.9698032140731812,
      0.9319462776184082,
      0.8965026140213013,
      0.935177206993103,
      0.9719009399414062,
      0.9948936104774475,
      0.9984921813011169,
      0.9994829893112183,
      0.9996823072433472,
      0.9995013475418091,
      0.9992738366127014,
      0.9983481764793396,
      0.9977933764457703,
      0.9976066946983337,
      0.9984625577926636,
      0.9986491799354553,
      0.9972677826881409,
      0.9966915249824524,
      0.998710572719574,
      0.9981284737586975,
      0.9988581538200378,
      0.9987068772315979,
      0.9986263513565063,
      0.9967490434646606,
      0.9906324148178101,
      0.9480727910995483,
      0.8770566582679749,
      0.8598695397377014,
      0.8698322176933289,
      0.8143523335456848,
      0.8157619833946228,
      0.8520702123641968,
      0.871109127998352,
      0.9523528814315796,
      0.9795695543289185,
      0.9938948750495911,
      0.9977692365646362,
      0.9978089928627014,
      0.9982478022575378,
      0.9954267144203186,
      0.9948239326477051,
      0.9965609908103943,
      0.9980475902557373,
      0.9991672039031982,
      0.999012291431427,
      0.9975648522377014,
      0.9909204244613647,
      0.968203067779541,
      0.9086443185806274,
      0.8890877962112427,
      0.9053349494934082,
      0.8791572451591492,
      0.9003419280052185,
      0.8679661750793457,
      0.8477990627288818,
      0.8833418488502502,
      0.9287964105606079,
      0.9691309332847595,
      0.9937588572502136,
      0.9947600364685059,
      0.9983091950416565,
      0.9968510866165161,
      0.9964599609375,
      0.9927775859832764,
      0.9898165464401245,
      0.9904656410217285,
      0.9912742972373962,
      0.9941069483757019,
      0.994042694568634,
      0.9896626472473145,
      0.9851719737052917,
      0.9652345180511475,
      0.9692140221595764,
      0.9228998422622681,
      0.9564449787139893,
      0.9280155897140503,
      0.9516273736953735,
      0.9919483065605164,
      0.9921063184738159,
      0.9979899525642395,
      0.9965820908546448,
      0.9980908632278442,
      0.998807966709137,
      0.9988043904304504,
      0.9980464577674866,
      0.9970476031303406,
      0.9989233613014221,
      0.998930037021637,
      0.9995011687278748,
      0.9988322257995605,
      0.9992356300354004,
      0.9986709952354431,
      0.9984540343284607,
      0.9959008693695068,
      0.9968554377555847,
      0.9981025457382202,
      0.9988284707069397,
      0.9991677403450012,
      0.9984884858131409,
      0.9989129900932312,
      0.9978072643280029,
      0.9984834790229797,
      0.9952979683876038,
      0.9947819113731384,
      0.9870626926422119,
      0.9718848466873169,
      0.9470687508583069,
      0.922806441783905,
      0.8985071182250977,
      0.8453866243362427,
      0.8659995794296265,
      0.9008439779281616,
      0.8969051241874695,
      0.9153002500534058,
      0.9701622128486633,
      0.9832186102867126,
      0.9953334927558899,
      0.997366189956665,
      0.9988573789596558,
      0.9993501901626587,
      0.9995833039283752,
      0.9996170997619629,
      0.9996668696403503,
      0.999473512172699,
      0.9994283318519592,
      0.9989036917686462,
      0.9979867339134216,
      0.9973378777503967,
      0.9971135854721069,
      0.9983657002449036,
      0.9984622001647949,
      0.9976802468299866,
      0.9963393807411194,
      0.9916675686836243,
      0.9885474443435669,
      0.9776901006698608,
      0.9822701215744019,
      0.9921848177909851,
      0.9944520592689514,
      0.9970021843910217,
      0.9979211688041687,
      0.9993369579315186,
      0.9991167187690735,
      0.9992814064025879,
      0.9991694092750549,
      0.9994294047355652,
      0.999630331993103,
      0.9995760917663574,
      0.9996391534805298,
      0.9994437098503113,
      0.9996172785758972,
      0.9997559785842896,
      0.9998222589492798,
      0.9997351765632629,
      0.9997585415840149,
      0.9994009733200073,
      0.9992972612380981,
      0.9986082315444946,
      0.9978329539299011,
      0.9917387366294861,
      0.9663401246070862,
      0.9443783760070801,
      0.8765695691108704,
      0.8394935131072998,
      0.8980107307434082,
      0.9362120032310486,
      0.9828925728797913,
      0.9941841959953308,
      0.9973146319389343,
      0.9985681176185608,
      0.9987326860427856,
      0.9985283613204956,
      0.999043881893158,
      0.9979154467582703,
      0.9990489482879639,
      0.9995259046554565,
      0.9995759129524231,
      0.9997472763061523,
      0.9997114539146423,
      0.9997876286506653,
      0.9994300007820129
    ],
    [
      0.17081323266029358,
      0.1777336597442627,
      0.14321549236774445,
      0.12109793722629547,
      0.11142901331186295,
      0.11292977631092072,
      0.11122038960456848,
      0.10842011123895645,
      0.11488834023475647,
      0.1260267198085785,
      0.12095606327056885,
      0.12211678922176361,
      0.1211351752281189,
      0.11096605658531189,
      0.1080441027879715,
      0.09803488105535507,
      0.09031638503074646,
      0.09211673587560654,
      0.0933670774102211,
      0.09587760269641876,
      0.09931875765323639,
      0.09829200059175491,
      0.10007253289222717,
      0.09530388563871384,
      0.09699849784374237,
      0.09390930831432343,
      0.0909612849354744,
      0.08881299942731857,
      0.09015187621116638,
      0.09166920185089111,
      0.084553062915802,
      0.08580459654331207,
      0.08433699607849121,
      0.08650597184896469,
      0.08428853750228882,
      0.08344051241874695,
      0.08718808740377426,
      0.0885809063911438,
      0.0857573002576828,
      0.0891391858458519,
      0.09075494110584259,
      0.0869806706905365,
      0.08598344773054123,
      0.08542325347661972,
      0.08489322662353516,
      0.09098214656114578,
      0.09488452970981598,
      0.09432774037122726,
      0.09374353289604187,
      0.09636006504297256,
      0.09804948419332504,
      0.09723516553640366,
      0.09285101294517517,
      0.09389065206050873,
      0.09461826086044312,
      0.0870155319571495,
      0.0875614657998085,
      0.0869150459766388,
      0.08394785225391388,
      0.08102820813655853,
      0.07962600886821747,
      0.07729095220565796,
      0.0724039226770401,
      0.07522474229335785,
      0.07251923531293869,
      0.0718143880367279,
      0.06922902166843414,
      0.07632414251565933,
      0.07853059470653534,
      0.0821673572063446,
      0.0870586708188057,
      0.09113548696041107,
      0.09187968820333481,
      0.09396597743034363,
      0.09666477888822556,
      0.10241355746984482,
      0.11308456212282181,
      0.12546168267726898,
      0.132795050740242,
      0.1487533003091812,
      0.17935846745967865,
      0.18578419089317322,
      0.9969028234481812,
      0.998503565788269,
      0.9984419345855713,
      0.9994945526123047,
      0.9995164275169373,
      0.9995101690292358,
      0.9989072680473328,
      0.9976593852043152,
      0.9950339794158936,
      0.9603297710418701,
      0.9364418983459473,
      0.9803721904754639,
      0.9689681529998779,
      0.9296493530273438,
      0.893968403339386,
      0.9327406287193298,
      0.9708991646766663,
      0.9947412610054016,
      0.9984849095344543,
      0.9995032548904419,
      0.9997168779373169,
      0.9995841383934021,
      0.9994393587112427,
      0.9987294673919678,
      0.9982898235321045,
      0.9980959296226501,
      0.99878990650177,
      0.9989284873008728,
      0.9978353977203369,
      0.9973888993263245,
      0.9990295171737671,
      0.998598575592041,
      0.999147891998291,
      0.9989973902702332,
      0.9988693594932556,
      0.9971493482589722,
      0.9912271499633789,
      0.9488966464996338,
      0.8762284517288208,
      0.8583853840827942,
      0.8690446019172668,
      0.8122537136077881,
      0.8130178451538086,
      0.8504712581634521,
      0.8695658445358276,
      0.9518045783042908,
      0.9799480438232422,
      0.9942803382873535,
      0.9979557394981384,
      0.998016893863678,
      0.9985083341598511,
      0.9960708618164062,
      0.9956984519958496,
      0.9971992373466492,
      0.9983400702476501,
      0.9992837905883789,
      0.9990893006324768,
      0.9976311326026917,
      0.9908130764961243,
      0.9674756526947021,
      0.9056969881057739,
      0.8867887258529663,
      0.9043422937393188,
      0.8783848881721497,
      0.8990247845649719,
      0.8674446940422058,
      0.8464584350585938,
      0.8824512958526611,
      0.9287614822387695,
      0.9694812297821045,
      0.9942064881324768,
      0.9955378770828247,
      0.9987313747406006,
      0.9976731538772583,
      0.9973638653755188,
      0.9940403699874878,
      0.9910960793495178,
      0.9918132424354553,
      0.992524266242981,
      0.9953606724739075,
      0.9951778650283813,
      0.9906789660453796,
      0.9862697720527649,
      0.9657718539237976,
      0.9690905809402466,
      0.9225451946258545,
      0.9560533761978149,
      0.9272364974021912,
      0.9511852264404297,
      0.991828203201294,
      0.9918901324272156,
      0.9980059862136841,
      0.9966427683830261,
      0.9981151223182678,
      0.9988642334938049,
      0.9989343881607056,
      0.9982026219367981,
      0.9973649978637695,
      0.9991156458854675,
      0.9991005063056946,
      0.9996126294136047,
      0.9991298913955688,
      0.9994293451309204,
      0.9989985227584839,
      0.998818576335907,
      0.9967823624610901,
      0.9975731372833252,
      0.9985686540603638,
      0.9991182684898376,
      0.999369204044342,
      0.9988204836845398,
      0.999154806137085,
      0.9982370138168335,
      0.9987177848815918,
      0.995745837688446,
      0.9950759410858154,
      0.9872874021530151,
      0.9721304774284363,
      0.9480614066123962,
      0.9228375554084778,
      0.898310661315918,
      0.8448504209518433,
      0.8667129874229431,
      0.9026662707328796,
      0.8981790542602539,
      0.9177220463752747,
      0.9716349840164185,
      0.9845173954963684,
      0.9959357380867004,
      0.9977298974990845,
      0.9990696310997009,
      0.9994807839393616,
      0.9996684789657593,
      0.9997019171714783,
      0.999726414680481,
      0.9995653033256531,
      0.9995282888412476,
      0.9990816712379456,
      0.9983243942260742,
      0.9978664517402649,
      0.9977104663848877,
      0.9987757802009583,
      0.9988182187080383,
      0.9981372952461243,
      0.9969304800033569,
      0.9924870133399963,
      0.989909827709198,
      0.9793407320976257,
      0.983751118183136,
      0.993043065071106,
      0.995246171951294,
      0.9976603388786316,
      0.9984081387519836,
      0.9994983077049255,
      0.9993454217910767,
      0.9994429349899292,
      0.999370813369751,
      0.9995782375335693,
      0.9997089505195618,
      0.9996542930603027,
      0.9997010827064514,
      0.9995399117469788,
      0.9996796250343323,
      0.9998003840446472,
      0.9998562335968018,
      0.9997841715812683,
      0.9998008608818054,
      0.9994872212409973,
      0.9993981122970581,
      0.9987615346908569,
      0.9980213642120361,
      0.9922593832015991,
      0.9668322205543518,
      0.9459542632102966,
      0.8789759874343872,
      0.840430736541748,
      0.8984315991401672,
      0.9366276264190674,
      0.9832504987716675,
      0.9944759607315063,
      0.997573733329773,
      0.9986785054206848,
      0.9988542795181274,
      0.9987035393714905,
      0.9991673827171326,
      0.9981340765953064,
      0.9992154240608215,
      0.9996170401573181,
      0.9996594786643982,
      0.999797523021698,
      0.9997649192810059,
      0.9998255968093872,
      0.9995298385620117
    ],
    [
      0.17194795608520508,
      0.18307465314865112,
      0.14969110488891602,
      0.12641023099422455,
      0.1195932924747467,
      0.12283717095851898,
      0.11916281282901764,
      0.11902928352355957,
      0.12054240703582764,
      0.13464562594890594,
      0.13157184422016144,
      0.13469529151916504,
      0.1281188726425171,
      0.11502739042043686,
      0.11146879941225052,
      0.09978273510932922,
      0.095736563205719,
      0.09832802414894104,
      0.0998084619641304,
      0.1037505567073822,
      0.10861833393573761,
      0.11192063987255096,
      0.11670216917991638,
      0.11193498969078064,
      0.11134558171033859,
      0.10408009588718414,
      0.10055085271596909,
      0.09906995296478271,
      0.0999586284160614,
      0.09860742837190628,
      0.09016426652669907,
      0.0889001414179802,
      0.0882735401391983,
      0.08984903246164322,
      0.08708585798740387,
      0.08277302980422974,
      0.08809325844049454,
      0.08654089272022247,
      0.08343254029750824,
      0.08456606417894363,
      0.088382788002491,
      0.08311305195093155,
      0.08273935317993164,
      0.0851348340511322,
      0.08721328526735306,
      0.08498217165470123,
      0.0924452543258667,
      0.09480015188455582,
      0.09674672782421112,
      0.09964624047279358,
      0.10172423720359802,
      0.10171160101890564,
      0.09907085448503494,
      0.10363338142633438,
      0.1049283966422081,
      0.09513300657272339,
      0.09340280294418335,
      0.09335926175117493,
      0.09206341952085495,
      0.08622868359088898,
      0.08585591614246368,
      0.08295097947120667,
      0.07654433697462082,
      0.077913299202919,
      0.07597794383764267,
      0.07359084486961365,
      0.06996997445821762,
      0.0741741955280304,
      0.07717215269804001,
      0.0808292105793953,
      0.08266127109527588,
      0.08865072578191757,
      0.08682078868150711,
      0.08842406421899796,
      0.09345559030771255,
      0.09906762093305588,
      0.11066832393407822,
      0.12166067957878113,
      0.12890756130218506,
      0.14217045903205872,
      0.1681499481201172,
      0.17562952637672424,
      0.9972363114356995,
      0.9986850619316101,
      0.9986003637313843,
      0.9995393753051758,
      0.9995408654212952,
      0.9995056986808777,
      0.998903751373291,
      0.997745156288147,
      0.9952738285064697,
      0.961615800857544,
      0.9380639791488647,
      0.9811501502990723,
      0.9696800708770752,
      0.9303871393203735,
      0.8939210176467896,
      0.9337848424911499,
      0.972322940826416,
      0.9949489831924438,
      0.998524010181427,
      0.9995105862617493,
      0.9997254610061646,
      0.999606728553772,
      0.9995006918907166,
      0.9987826943397522,
      0.998499870300293,
      0.998263955116272,
      0.9989120364189148,
      0.9990391135215759,
      0.99805748462677,
      0.9976680874824524,
      0.9991557002067566,
      0.9988006353378296,
      0.9992650747299194,
      0.9991005063056946,
      0.9989466071128845,
      0.9972831010818481,
      0.9914190173149109,
      0.9487093091011047,
      0.8776682615280151,
      0.8599869608879089,
      0.8699895739555359,
      0.8138008713722229,
      0.8142218589782715,
      0.8508686423301697,
      0.8699383735656738,
      0.9516070485115051,
      0.9801772236824036,
      0.9944257736206055,
      0.9980257749557495,
      0.9980988502502441,
      0.9985944032669067,
      0.9962736964225769,
      0.9959326386451721,
      0.9973628520965576,
      0.9984093308448792,
      0.9993081092834473,
      0.9991147518157959,
      0.9976887106895447,
      0.9910435080528259,
      0.968212902545929,
      0.9048207998275757,
      0.8870863914489746,
      0.90518718957901,
      0.8797106146812439,
      0.9000186324119568,
      0.8684272170066833,
      0.8472667932510376,
      0.8835901021957397,
      0.9297449588775635,
      0.9697045683860779,
      0.9943436980247498,
      0.9958007335662842,
      0.9988741278648376,
      0.9979854226112366,
      0.9977599382400513,
      0.9946793913841248,
      0.9917479753494263,
      0.9924996495246887,
      0.9930386543273926,
      0.9959473013877869,
      0.9957146644592285,
      0.9910768270492554,
      0.9867791533470154,
      0.9662572145462036,
      0.9692957401275635,
      0.9247334003448486,
      0.9575467109680176,
      0.9284738302230835,
      0.9523589611053467,
      0.9923174977302551,
      0.9921118021011353,
      0.9980862140655518,
      0.9967183470726013,
      0.9981402158737183,
      0.9989148378372192,
      0.9989629983901978,
      0.9982223510742188,
      0.9974035620689392,
      0.9991334080696106,
      0.9991206526756287,
      0.999629557132721,
      0.9991923570632935,
      0.9994845986366272,
      0.9990916848182678,
      0.9989442825317383,
      0.9971012473106384,
      0.9978371858596802,
      0.9987571835517883,
      0.999221682548523,
      0.9994210004806519,
      0.9988630414009094,
      0.9991600513458252,
      0.9981792569160461,
      0.998693585395813,
      0.9956232309341431,
      0.9950162172317505,
      0.9871014952659607,
      0.9716622829437256,
      0.9472082853317261,
      0.9212144017219543,
      0.8980268836021423,
      0.8446078300476074,
      0.8655239343643188,
      0.9044191837310791,
      0.8986190557479858,
      0.9178845286369324,
      0.9712164998054504,
      0.9843482375144958,
      0.9960155487060547,
      0.9977871775627136,
      0.999100387096405,
      0.9995147585868835,
      0.9996923804283142,
      0.9997313022613525,
      0.9997498393058777,
      0.9996042251586914,
      0.9995701313018799,
      0.9991583824157715,
      0.9984649419784546,
      0.9980933666229248,
      0.9979609847068787,
      0.9989149570465088,
      0.9989421963691711,
      0.9982568025588989,
      0.9969768524169922,
      0.9924737215042114,
      0.9895554184913635,
      0.9789628982543945,
      0.9832891225814819,
      0.9926950335502625,
      0.9950234293937683,
      0.9975561499595642,
      0.9984204173088074,
      0.9995279908180237,
      0.9994120597839355,
      0.9995027184486389,
      0.9994457960128784,
      0.9996296763420105,
      0.999739944934845,
      0.9996925592422485,
      0.9997327923774719,
      0.9995889663696289,
      0.9997100830078125,
      0.9998197555541992,
      0.9998682141304016,
      0.9997986555099487,
      0.9998107552528381,
      0.9995090961456299,
      0.9994161128997803,
      0.9987934827804565,
      0.9980546832084656,
      0.9923083782196045,
      0.9671763181686401,
      0.9465885758399963,
      0.8810824751853943,
      0.8415419459342957,
      0.9000709056854248,
      0.9379202127456665,
      0.9836788177490234,
      0.9946110844612122,
      0.9976463913917542,
      0.9987466335296631,
      0.9989113807678223,
      0.9987594485282898,
      0.9992249608039856,
      0.998231053352356,
      0.9992660880088806,
      0.9996399283409119,
      0.9996837377548218,
      0.9998139142990112,
      0.9997863173484802,
      0.9998427033424377,
      0.9995760917663574
    ],
    [
      0.19524897634983063,
      0.2180059552192688,
      0.17465347051620483,
      0.147175595164299,
      0.14358916878700256,
      0.14335235953330994,
      0.1409648060798645,
      0.14803069829940796,
      0.14924073219299316,
      0.15978440642356873,
      0.15581098198890686,
      0.159763365983963,
      0.15428154170513153,
      0.14494985342025757,
      0.13685065507888794,
      0.1274610012769699,
      0.12029923498630524,
      0.11790372431278229,
      0.12176569551229477,
      0.12776406109333038,
      0.134139284491539,
      0.13174664974212646,
      0.1381600946187973,
      0.13630321621894836,
      0.13674405217170715,
      0.1213403195142746,
      0.1156366840004921,
      0.11671851575374603,
      0.11566325277090073,
      0.11119022965431213,
      0.10269710421562195,
      0.10048728436231613,
      0.10275816917419434,
      0.10365796834230423,
      0.09538769721984863,
      0.09585746377706528,
      0.09953411668539047,
      0.09318302571773529,
      0.0922887995839119,
      0.09246213734149933,
      0.09198300540447235,
      0.08525118231773376,
      0.08948273211717606,
      0.09312284737825394,
      0.09253145754337311,
      0.09396860003471375,
      0.10047753155231476,
      0.1006239727139473,
      0.10225661098957062,
      0.10575449466705322,
      0.11251518130302429,
      0.1146126240491867,
      0.1000690907239914,
      0.10644872486591339,
      0.11037442088127136,
      0.10142834484577179,
      0.10026760399341583,
      0.10239984095096588,
      0.10065490007400513,
      0.0913449078798294,
      0.09063037484884262,
      0.08797208219766617,
      0.08539816737174988,
      0.08710440993309021,
      0.08380547165870667,
      0.08430016785860062,
      0.08411351591348648,
      0.09140735864639282,
      0.09416859596967697,
      0.0983198881149292,
      0.10076290369033813,
      0.10157047212123871,
      0.1006174385547638,
      0.10119694471359253,
      0.10422670096158981,
      0.11286622285842896,
      0.1266445815563202,
      0.13723425567150116,
      0.1423911601305008,
      0.1628473699092865,
      0.20352159440517426,
      0.19674263894557953,
      0.9976977109909058,
      0.9989351034164429,
      0.9988462924957275,
      0.9996166229248047,
      0.9996005296707153,
      0.9995693564414978,
      0.9989862442016602,
      0.9978147745132446,
      0.9953702688217163,
      0.961590051651001,
      0.9368538856506348,
      0.9810531139373779,
      0.9692659378051758,
      0.928598165512085,
      0.8917940855026245,
      0.9320393800735474,
      0.9717804193496704,
      0.9950162768363953,
      0.9985572099685669,
      0.9995465874671936,
      0.999754786491394,
      0.9996614456176758,
      0.9995861649513245,
      0.9989981651306152,
      0.9987770915031433,
      0.9985737204551697,
      0.9991125464439392,
      0.999218761920929,
      0.99842768907547,
      0.9981526732444763,
      0.9993464946746826,
      0.9990918040275574,
      0.9994269609451294,
      0.9992719888687134,
      0.9990887641906738,
      0.9974884390830994,
      0.9916476011276245,
      0.9486626386642456,
      0.8756443858146667,
      0.8577955961227417,
      0.869097113609314,
      0.8132663369178772,
      0.8142000436782837,
      0.8509312868118286,
      0.8694466352462769,
      0.9518269300460815,
      0.9806670546531677,
      0.9948557019233704,
      0.9982412457466125,
      0.9983363151550293,
      0.99881511926651,
      0.9968623518943787,
      0.9966052770614624,
      0.9977851510047913,
      0.9986370801925659,
      0.9994080662727356,
      0.9992150068283081,
      0.9978302121162415,
      0.9911381006240845,
      0.9675431251525879,
      0.9028407335281372,
      0.885511577129364,
      0.9038739204406738,
      0.8785947561264038,
      0.8983122110366821,
      0.8667142391204834,
      0.8438005447387695,
      0.8821056485176086,
      0.9285809993743896,
      0.9693549871444702,
      0.994441032409668,
      0.996092677116394,
      0.9990513920783997,
      0.998390793800354,
      0.9982685446739197,
      0.9956322312355042,
      0.9927298426628113,
      0.993370771408081,
      0.9937466382980347,
      0.996652364730835,
      0.9962524175643921,
      0.9914368987083435,
      0.9870773553848267,
      0.9656571745872498,
      0.9688423871994019,
      0.9240413904190063,
      0.9576684236526489,
      0.9282667636871338,
      0.952315628528595,
      0.992514431476593,
      0.9923945665359497,
      0.9982747435569763,
      0.9969379305839539,
      0.9982749819755554,
      0.9990704655647278,
      0.99907386302948,
      0.9984191060066223,
      0.9976895451545715,
      0.9992562532424927,
      0.9992414712905884,
      0.9996998906135559,
      0.9993730783462524,
      0.9996083974838257,
      0.9992790818214417,
      0.9991640448570251,
      0.9976980686187744,
      0.9982524514198303,
      0.9990394115447998,
      0.9994116425514221,
      0.9995567798614502,
      0.9990930557250977,
      0.9993034601211548,
      0.998417317867279,
      0.9988501667976379,
      0.9958651661872864,
      0.9951945543289185,
      0.9870561957359314,
      0.9708122611045837,
      0.9455825686454773,
      0.9181938171386719,
      0.8959714770317078,
      0.8419271111488342,
      0.8628890514373779,
      0.9042962193489075,
      0.897852897644043,
      0.9171605110168457,
      0.9709221720695496,
      0.9845864176750183,
      0.996147632598877,
      0.9980508685112,
      0.9992488622665405,
      0.99960857629776,
      0.999751091003418,
      0.9997835755348206,
      0.9997917413711548,
      0.9996713995933533,
      0.9996383190155029,
      0.9992876052856445,
      0.998717188835144,
      0.9984171390533447,
      0.9983307719230652,
      0.9991552829742432,
      0.9991738796234131,
      0.998619794845581,
      0.9974526166915894,
      0.9928712844848633,
      0.9897347092628479,
      0.9787746667861938,
      0.9830759167671204,
      0.992704451084137,
      0.9952635169029236,
      0.9978582859039307,
      0.9986873269081116,
      0.9996190071105957,
      0.9995338916778564,
      0.9996005892753601,
      0.9995598196983337,
      0.9997032880783081,
      0.9997900128364563,
      0.9997504949569702,
      0.9997828006744385,
      0.9996622204780579,
      0.9997621178627014,
      0.9998544454574585,
      0.9998926520347595,
      0.999833881855011,
      0.9998425245285034,
      0.9995907545089722,
      0.9994997382164001,
      0.9989719390869141,
      0.9982402920722961,
      0.9927464723587036,
      0.9677160382270813,
      0.9468897581100464,
      0.8814418315887451,
      0.8411875367164612,
      0.9003909230232239,
      0.9381823539733887,
      0.9842754602432251,
      0.9951722621917725,
      0.9980031847953796,
      0.9989495277404785,
      0.9990857839584351,
      0.998975932598114,
      0.9993389844894409,
      0.9984849691390991,
      0.9994032382965088,
      0.999707818031311,
      0.999744713306427,
      0.9998512268066406,
      0.9998284578323364,
      0.9998730421066284,
      0.9996561408042908
    ],
    [
      0.20746074616909027,
      0.2376185953617096,
      0.20281067490577698,
      0.17037108540534973,
      0.16243523359298706,
      0.15637627243995667,
      0.15124592185020447,
      0.15818752348423004,
      0.17179878056049347,
      0.17762228846549988,
      0.16762036085128784,
      0.17728498578071594,
      0.1771191656589508,
      0.16958872973918915,
      0.15228818356990814,
      0.15493735671043396,
      0.14729011058807373,
      0.13730549812316895,
      0.1355249583721161,
      0.14388461410999298,
      0.15742433071136475,
      0.14942318201065063,
      0.1562824845314026,
      0.1554085910320282,
      0.1576232612133026,
      0.13866037130355835,
      0.13243985176086426,
      0.13651210069656372,
      0.13343748450279236,
      0.12585574388504028,
      0.11535339057445526,
      0.11905136704444885,
      0.11941306293010712,
      0.11790168285369873,
      0.11111987382173538,
      0.11688598245382309,
      0.11931031197309494,
      0.11110325157642365,
      0.1061248630285263,
      0.10571993887424469,
      0.10271534323692322,
      0.09570486843585968,
      0.10208289325237274,
      0.10129067301750183,
      0.1003282219171524,
      0.10108951479196548,
      0.10637888312339783,
      0.1159290224313736,
      0.11157164722681046,
      0.11621468514204025,
      0.1260635405778885,
      0.13236339390277863,
      0.11333119124174118,
      0.11727067828178406,
      0.12703421711921692,
      0.11693266779184341,
      0.1142791137099266,
      0.11374956369400024,
      0.11274406313896179,
      0.10355237126350403,
      0.1036798283457756,
      0.10576558113098145,
      0.09998917579650879,
      0.09564241766929626,
      0.09939051419496536,
      0.10184775292873383,
      0.10251367092132568,
      0.11155162751674652,
      0.11294879019260406,
      0.11893512308597565,
      0.11741723865270615,
      0.1173274964094162,
      0.11609870940446854,
      0.11787700653076172,
      0.1208345890045166,
      0.1355626881122589,
      0.145912766456604,
      0.15499213337898254,
      0.17248483002185822,
      0.195852130651474,
      0.2244277000427246,
      0.2264854460954666,
      0.9978188872337341,
      0.9989927411079407,
      0.9988765716552734,
      0.9996266961097717,
      0.9996024370193481,
      0.9995834827423096,
      0.9989945888519287,
      0.997839093208313,
      0.9954702258110046,
      0.9618536233901978,
      0.9375513195991516,
      0.9814899563789368,
      0.9695798754692078,
      0.9285706877708435,
      0.8913494348526001,
      0.932352602481842,
      0.9720664024353027,
      0.9950466156005859,
      0.9985771775245667,
      0.9995611310005188,
      0.9997628331184387,
      0.9996806979179382,
      0.9996103644371033,
      0.9990573525428772,
      0.9988676905632019,
      0.9986852407455444,
      0.9991938471794128,
      0.9992966651916504,
      0.9985983371734619,
      0.9983688592910767,
      0.9994333386421204,
      0.9992330074310303,
      0.9995043873786926,
      0.9993565678596497,
      0.9991475343704224,
      0.9975398778915405,
      0.9916077852249146,
      0.9481523036956787,
      0.8737276792526245,
      0.8557634353637695,
      0.8677452802658081,
      0.8089535236358643,
      0.8110654950141907,
      0.8492181897163391,
      0.8675488233566284,
      0.9515094757080078,
      0.9807813167572021,
      0.9949872493743896,
      0.9983252882957458,
      0.9984299540519714,
      0.998920738697052,
      0.9971644878387451,
      0.9969693422317505,
      0.9980150461196899,
      0.9987799525260925,
      0.9994611740112305,
      0.999264657497406,
      0.9978775382041931,
      0.991108775138855,
      0.96758633852005,
      0.9020268321037292,
      0.8842578530311584,
      0.9033344984054565,
      0.8752909302711487,
      0.8968480825424194,
      0.8632752895355225,
      0.8409299254417419,
      0.8802143335342407,
      0.9276018738746643,
      0.9681556224822998,
      0.9942867159843445,
      0.9960407018661499,
      0.9991126656532288,
      0.9985601902008057,
      0.9984830021858215,
      0.9960587620735168,
      0.9931569695472717,
      0.9937014579772949,
      0.9939465522766113,
      0.99688720703125,
      0.9963178634643555,
      0.9912208914756775,
      0.9864896535873413,
      0.9636620283126831,
      0.9677721261978149,
      0.9232754111289978,
      0.9575924277305603,
      0.9276407361030579,
      0.9513588547706604,
      0.9926170110702515,
      0.9922894239425659,
      0.9983139038085938,
      0.9969786405563354,
      0.9983209371566772,
      0.999146044254303,
      0.9991090893745422,
      0.998476505279541,
      0.9976401329040527,
      0.9992417097091675,
      0.9992303252220154,
      0.9996935725212097,
      0.9993696808815002,
      0.9996166229248047,
      0.999289333820343,
      0.99920654296875,
      0.9977756142616272,
      0.9982795119285583,
      0.9990658760070801,
      0.9994049668312073,
      0.9995437860488892,
      0.999007523059845,
      0.99922776222229,
      0.9981992840766907,
      0.998792827129364,
      0.9956809282302856,
      0.995094358921051,
      0.9869255423545837,
      0.9699064493179321,
      0.9439004063606262,
      0.9161620140075684,
      0.8951596021652222,
      0.8406020998954773,
      0.863254189491272,
      0.9036680459976196,
      0.896541178226471,
      0.915093719959259,
      0.9696574211120605,
      0.9837309122085571,
      0.9958092570304871,
      0.9979322552680969,
      0.9992161393165588,
      0.9996115565299988,
      0.9997599124908447,
      0.9997953176498413,
      0.9998025298118591,
      0.9996915459632874,
      0.9996582269668579,
      0.9993206858634949,
      0.9987889528274536,
      0.9985045790672302,
      0.9984096884727478,
      0.9991925954818726,
      0.9991793036460876,
      0.9985549449920654,
      0.9971614480018616,
      0.9923567175865173,
      0.9886789321899414,
      0.9772362112998962,
      0.9815139770507812,
      0.9918548464775085,
      0.9946949481964111,
      0.9974117279052734,
      0.9984903335571289,
      0.9995931386947632,
      0.9995209574699402,
      0.9996100068092346,
      0.9995730519294739,
      0.9997097849845886,
      0.9997979998588562,
      0.9997656345367432,
      0.9997981190681458,
      0.999687671661377,
      0.9997780919075012,
      0.9998650550842285,
      0.9998994469642639,
      0.9998440146446228,
      0.9998489022254944,
      0.9996111392974854,
      0.9995098114013672,
      0.9989810585975647,
      0.9982215762138367,
      0.992522120475769,
      0.9666751623153687,
      0.9448287487030029,
      0.8782700300216675,
      0.8375775814056396,
      0.8991442918777466,
      0.9368298053741455,
      0.9841063022613525,
      0.9952484965324402,
      0.9980154633522034,
      0.9990049004554749,
      0.9991661906242371,
      0.9990480542182922,
      0.9993850588798523,
      0.9985970854759216,
      0.9994528889656067,
      0.999724805355072,
      0.9997625350952148,
      0.9998611807823181,
      0.9998412132263184,
      0.9998814463615417,
      0.9996818900108337
    ],
    [
      0.24574877321720123,
      0.283718466758728,
      0.2538028657436371,
      0.21664538979530334,
      0.20095129311084747,
      0.19366315007209778,
      0.18373991549015045,
      0.18309694528579712,
      0.19830846786499023,
      0.21570608019828796,
      0.19438320398330688,
      0.19711574912071228,
      0.20189428329467773,
      0.19737136363983154,
      0.17544947564601898,
      0.18572641909122467,
      0.18534326553344727,
      0.1718110740184784,
      0.15951277315616608,
      0.16733482480049133,
      0.17949017882347107,
      0.1730724275112152,
      0.17931804060935974,
      0.18313731253147125,
      0.18415996432304382,
      0.16427834331989288,
      0.15574121475219727,
      0.16008661687374115,
      0.15961962938308716,
      0.1503465175628662,
      0.1417308747768402,
      0.14732196927070618,
      0.14849664270877838,
      0.14353610575199127,
      0.13746649026870728,
      0.14510783553123474,
      0.1508028358221054,
      0.14249329268932343,
      0.13337847590446472,
      0.14436043798923492,
      0.13597095012664795,
      0.11859731376171112,
      0.1273275464773178,
      0.13802170753479004,
      0.12610569596290588,
      0.12771765887737274,
      0.13904181122779846,
      0.15776510536670685,
      0.14658452570438385,
      0.14526315033435822,
      0.15486621856689453,
      0.16341570019721985,
      0.14770403504371643,
      0.1439267098903656,
      0.1591484248638153,
      0.146672323346138,
      0.13857761025428772,
      0.13270187377929688,
      0.13955968618392944,
      0.12978094816207886,
      0.13238507509231567,
      0.1348608136177063,
      0.13095881044864655,
      0.12437789887189865,
      0.1311190277338028,
      0.1353459507226944,
      0.13694070279598236,
      0.13882295787334442,
      0.1374463438987732,
      0.14199012517929077,
      0.14316803216934204,
      0.15118363499641418,
      0.1474417746067047,
      0.1520330011844635,
      0.16286934912204742,
      0.18115419149398804,
      0.18949612975120544,
      0.2069091647863388,
      0.23611341416835785,
      0.2508425712585449,
      0.27773135900497437,
      0.29558825492858887,
      0.9980148077011108,
      0.9990972876548767,
      0.9989733695983887,
      0.9996542930603027,
      0.9996194243431091,
      0.9995731115341187,
      0.9989803433418274,
      0.9978060722351074,
      0.9953270554542542,
      0.9611212015151978,
      0.936734676361084,
      0.980781614780426,
      0.9684622883796692,
      0.9266043901443481,
      0.8905159831047058,
      0.9303617477416992,
      0.970827579498291,
      0.9948615431785583,
      0.998561680316925,
      0.9995675683021545,
      0.9997708797454834,
      0.9996950626373291,
      0.9996379017829895,
      0.999133825302124,
      0.9989662170410156,
      0.9987924098968506,
      0.9992662668228149,
      0.9993637800216675,
      0.998732328414917,
      0.9985477924346924,
      0.9995070695877075,
      0.9993511438369751,
      0.9995753169059753,
      0.9994471073150635,
      0.9992580413818359,
      0.9977977275848389,
      0.9922152161598206,
      0.9511774778366089,
      0.8754276037216187,
      0.8529236912727356,
      0.8659623861312866,
      0.8055806756019592,
      0.8056212067604065,
      0.8509743809700012,
      0.8700641393661499,
      0.9542672038078308,
      0.9815112948417664,
      0.9953753352165222,
      0.9984317421913147,
      0.9985036253929138,
      0.9989924430847168,
      0.9974192976951599,
      0.9972582459449768,
      0.9981807470321655,
      0.9988674521446228,
      0.9994897842407227,
      0.9992801547050476,
      0.9978436231613159,
      0.9906945824623108,
      0.9667501449584961,
      0.9010318517684937,
      0.8825405836105347,
      0.9019902944564819,
      0.87180095911026,
      0.8940740823745728,
      0.8552834391593933,
      0.8390834331512451,
      0.8799427151679993,
      0.9292929768562317,
      0.9700116515159607,
      0.9946901202201843,
      0.9965348243713379,
      0.9992644786834717,
      0.9988535642623901,
      0.9987484812736511,
      0.9967113137245178,
      0.9941390752792358,
      0.9945370554924011,
      0.994865357875824,
      0.9975135326385498,
      0.9968994855880737,
      0.9921466112136841,
      0.98714280128479,
      0.9650344848632812,
      0.9681224226951599,
      0.9223945736885071,
      0.956754207611084,
      0.9265442490577698,
      0.9497736096382141,
      0.9923127293586731,
      0.9918655157089233,
      0.9983165860176086,
      0.9969757795333862,
      0.9983528256416321,
      0.9992057681083679,
      0.9991354942321777,
      0.9985403418540955,
      0.9976391792297363,
      0.9992300271987915,
      0.9992018938064575,
      0.9996832013130188,
      0.9993481040000916,
      0.9996151924133301,
      0.9992868304252625,
      0.9992215037345886,
      0.9977916479110718,
      0.9982730150222778,
      0.9990729093551636,
      0.9993929862976074,
      0.9995295405387878,
      0.9989300966262817,
      0.9991543889045715,
      0.9980441331863403,
      0.998728334903717,
      0.9954692125320435,
      0.9950240254402161,
      0.9866934418678284,
      0.9694154858589172,
      0.9430637955665588,
      0.9147208333015442,
      0.89410799741745,
      0.8396514654159546,
      0.8615534901618958,
      0.9032841324806213,
      0.8961108922958374,
      0.9140638709068298,
      0.9686619639396667,
      0.9834269285202026,
      0.9957149028778076,
      0.997942328453064,
      0.9992091059684753,
      0.999613881111145,
      0.9997677206993103,
      0.9998047947883606,
      0.9998103976249695,
      0.9997061491012573,
      0.9996723532676697,
      0.9993526935577393,
      0.9988567233085632,
      0.998574435710907,
      0.9984791278839111,
      0.9992272257804871,
      0.9992043972015381,
      0.9985886216163635,
      0.9971011877059937,
      0.9922167658805847,
      0.9882717728614807,
      0.9764402508735657,
      0.9806200265884399,
      0.991346538066864,
      0.9943779706954956,
      0.9971222281455994,
      0.9983382225036621,
      0.9995702505111694,
      0.9995071887969971,
      0.9996132254600525,
      0.9995799660682678,
      0.9997140169143677,
      0.9998025298118591,
      0.9997740387916565,
      0.99980628490448,
      0.9996989965438843,
      0.9997864961624146,
      0.9998714923858643,
      0.9999036192893982,
      0.9998502135276794,
      0.9998519420623779,
      0.9996219873428345,
      0.999517560005188,
      0.9990180730819702,
      0.9982375502586365,
      0.9925233125686646,
      0.9657959938049316,
      0.9434590339660645,
      0.8763684034347534,
      0.8354067802429199,
      0.8982245326042175,
      0.9356627464294434,
      0.9837070107460022,
      0.9953026175498962,
      0.9981105327606201,
      0.9990759491920471,
      0.9992542862892151,
      0.9991307854652405,
      0.9994201064109802,
      0.9986843466758728,
      0.9994785189628601,
      0.999732494354248,
      0.9997725486755371,
      0.9998664259910583,
      0.9998490810394287,
      0.9998863339424133,
      0.999695897102356
    ],
    [
      0.26397085189819336,
      0.30397623777389526,
      0.2787477970123291,
      0.24799999594688416,
      0.2334297001361847,
      0.22414961457252502,
      0.21234610676765442,
      0.20255213975906372,
      0.21587131917476654,
      0.23106127977371216,
      0.21286624670028687,
      0.2136656939983368,
      0.21536821126937866,
      0.208484947681427,
      0.18004435300827026,
      0.1957823634147644,
      0.1910909116268158,
      0.17129608988761902,
      0.16791139543056488,
      0.18142113089561462,
      0.18428967893123627,
      0.17939502000808716,
      0.19305457174777985,
      0.19278758764266968,
      0.20107313990592957,
      0.1826860010623932,
      0.1744457185268402,
      0.18071511387825012,
      0.17752397060394287,
      0.16999384760856628,
      0.16048657894134521,
      0.16743604838848114,
      0.17496098577976227,
      0.1618715226650238,
      0.1550460308790207,
      0.16099460422992706,
      0.1714922934770584,
      0.1565289944410324,
      0.15123355388641357,
      0.16642975807189941,
      0.1601431965827942,
      0.14179711043834686,
      0.1527664065361023,
      0.16807261109352112,
      0.15344306826591492,
      0.15386474132537842,
      0.16560529172420502,
      0.18296313285827637,
      0.1668943166732788,
      0.17094406485557556,
      0.187752366065979,
      0.19265931844711304,
      0.17466966807842255,
      0.17165490984916687,
      0.18943192064762115,
      0.1688038408756256,
      0.15815983712673187,
      0.16152983903884888,
      0.16551655530929565,
      0.14724783599376678,
      0.156084805727005,
      0.16246339678764343,
      0.15958163142204285,
      0.14891020953655243,
      0.1532314419746399,
      0.1551310271024704,
      0.15430523455142975,
      0.15877558290958405,
      0.16142532229423523,
      0.16716733574867249,
      0.1682414412498474,
      0.17566993832588196,
      0.171127587556839,
      0.17876237630844116,
      0.19529475271701813,
      0.22244471311569214,
      0.22948352992534637,
      0.25399479269981384,
      0.28741657733917236,
      0.30778831243515015,
      0.31612494587898254,
      0.3098870813846588,
      0.9983162879943848,
      0.999249279499054,
      0.9991415739059448,
      0.9997043013572693,
      0.9996576309204102,
      0.9995999932289124,
      0.99896240234375,
      0.9977073669433594,
      0.9949632287025452,
      0.9591058492660522,
      0.9339709281921387,
      0.979595959186554,
      0.9673729538917542,
      0.9248256683349609,
      0.8887230753898621,
      0.9283283948898315,
      0.9688376188278198,
      0.9946274757385254,
      0.9985370635986328,
      0.9995802640914917,
      0.9997847080230713,
      0.999720573425293,
      0.9996824860572815,
      0.9992545247077942,
      0.9991151690483093,
      0.9989525079727173,
      0.9993661642074585,
      0.9994584321975708,
      0.9989272356033325,
      0.9987844824790955,
      0.9995927214622498,
      0.9994789361953735,
      0.9996504187583923,
      0.9995425939559937,
      0.9993686676025391,
      0.9980568289756775,
      0.9927695989608765,
      0.9534907341003418,
      0.8764960765838623,
      0.8509805798530579,
      0.863995373249054,
      0.7968599796295166,
      0.7986339330673218,
      0.8522986769676208,
      0.8724220991134644,
      0.9569671750068665,
      0.982539713382721,
      0.9958970546722412,
      0.9986369609832764,
      0.9987236857414246,
      0.9991526007652283,
      0.9978613257408142,
      0.9977288842201233,
      0.9984437823295593,
      0.999009370803833,
      0.999550998210907,
      0.9993439316749573,
      0.9979431629180908,
      0.9905065298080444,
      0.965961217880249,
      0.8982105255126953,
      0.8796445727348328,
      0.8994991183280945,
      0.8667953014373779,
      0.8901153802871704,
      0.8512457609176636,
      0.8366819620132446,
      0.8789623975753784,
      0.9296420812606812,
      0.9713988304138184,
      0.9950964450836182,
      0.997042715549469,
      0.9994093775749207,
      0.9991157650947571,
      0.9990148544311523,
      0.9974503517150879,
      0.9952698945999146,
      0.995486319065094,
      0.9958018064498901,
      0.9981177449226379,
      0.9976463913917542,
      0.9937025308609009,
      0.9885038733482361,
      0.9666252732276917,
      0.9682844877243042,
      0.9215798377990723,
      0.9551283121109009,
      0.9240003228187561,
      0.9483332633972168,
      0.9920362830162048,
      0.99107426404953,
      0.9982404708862305,
      0.9968763589859009,
      0.9983847141265869,
      0.9992965459823608,
      0.9992403984069824,
      0.9987374544143677,
      0.9979709386825562,
      0.9993312358856201,
      0.9992997050285339,
      0.9997298121452332,
      0.9994676113128662,
      0.9996795058250427,
      0.9993896484375,
      0.9993360042572021,
      0.9981211423873901,
      0.9985246062278748,
      0.9992286562919617,
      0.9995041489601135,
      0.9996119141578674,
      0.999103844165802,
      0.9992682933807373,
      0.9982751607894897,
      0.9988910555839539,
      0.9958269596099854,
      0.9951716661453247,
      0.9867520332336426,
      0.9686688780784607,
      0.9423496127128601,
      0.91327965259552,
      0.8914586305618286,
      0.839788556098938,
      0.8564026951789856,
      0.9007677435874939,
      0.8943902850151062,
      0.9125205278396606,
      0.9679538607597351,
      0.9834168553352356,
      0.9958634972572327,
      0.998128354549408,
      0.999302864074707,
      0.999671995639801,
      0.9998022317886353,
      0.9998341798782349,
      0.9998345375061035,
      0.9997419118881226,
      0.9997060894966125,
      0.9994223713874817,
      0.9990008473396301,
      0.9987664222717285,
      0.9986881017684937,
      0.9993569254875183,
      0.99934321641922,
      0.9988496899604797,
      0.9974724054336548,
      0.9925326704978943,
      0.9884546399116516,
      0.9762409925460815,
      0.9805859327316284,
      0.9915632605552673,
      0.9946118593215942,
      0.9973940849304199,
      0.9985221028327942,
      0.9996312856674194,
      0.9995883703231812,
      0.9996697306632996,
      0.9996471405029297,
      0.9997631311416626,
      0.9998310208320618,
      0.9998030066490173,
      0.9998300671577454,
      0.9997349977493286,
      0.9998104572296143,
      0.9998877644538879,
      0.9999154210090637,
      0.999870240688324,
      0.9998716711997986,
      0.999674379825592,
      0.99957275390625,
      0.999118447303772,
      0.9982965588569641,
      0.9925342202186584,
      0.9644950032234192,
      0.9421724081039429,
      0.8723610639572144,
      0.8298457860946655,
      0.89618980884552,
      0.9347726106643677,
      0.9834689497947693,
      0.995380699634552,
      0.9982539415359497,
      0.999157190322876,
      0.9993667006492615,
      0.9992727041244507,
      0.9995059370994568,
      0.9988950490951538,
      0.9995623230934143,
      0.9997743964195251,
      0.9998054504394531,
      0.9998844861984253,
      0.9998679757118225,
      0.9999004602432251,
      0.999732494354248
    ],
    [
      0.28094106912612915,
      0.3427255153656006,
      0.3301977515220642,
      0.30378007888793945,
      0.2848110795021057,
      0.2779380679130554,
      0.26871630549430847,
      0.2483498454093933,
      0.25705868005752563,
      0.2617848515510559,
      0.2457011640071869,
      0.24256911873817444,
      0.2443646788597107,
      0.22890029847621918,
      0.21174456179141998,
      0.21476881206035614,
      0.2047702968120575,
      0.18951363861560822,
      0.1929471343755722,
      0.20256415009498596,
      0.195360466837883,
      0.19556589424610138,
      0.2139723002910614,
      0.22161470353603363,
      0.23102137446403503,
      0.2247716635465622,
      0.21022315323352814,
      0.2132546305656433,
      0.21040964126586914,
      0.2045488953590393,
      0.19304290413856506,
      0.2015397697687149,
      0.2085357904434204,
      0.19508889317512512,
      0.18617716431617737,
      0.1910235583782196,
      0.20158152282238007,
      0.1813133805990219,
      0.18824037909507751,
      0.19581881165504456,
      0.1916903257369995,
      0.17534314095973969,
      0.1977032572031021,
      0.20472556352615356,
      0.18991583585739136,
      0.18319687247276306,
      0.197466641664505,
      0.21555840969085693,
      0.20537102222442627,
      0.20396985113620758,
      0.2261730432510376,
      0.22833189368247986,
      0.20693174004554749,
      0.2125154733657837,
      0.2334262728691101,
      0.20794475078582764,
      0.19724100828170776,
      0.20939642190933228,
      0.20536288619041443,
      0.17846757173538208,
      0.1914852112531662,
      0.19865992665290833,
      0.19343581795692444,
      0.17886295914649963,
      0.18392004072666168,
      0.18740393221378326,
      0.1867324709892273,
      0.19266648590564728,
      0.19469979405403137,
      0.19941657781600952,
      0.20161239802837372,
      0.21578548848628998,
      0.213957279920578,
      0.2293282151222229,
      0.25122183561325073,
      0.28585827350616455,
      0.2925955057144165,
      0.3072781264781952,
      0.3530178368091583,
      0.36591827869415283,
      0.3619620203971863,
      0.3425924777984619,
      0.9986873865127563,
      0.9994350075721741,
      0.9993470311164856,
      0.9997585415840149,
      0.9997064471244812,
      0.9996437430381775,
      0.9990097880363464,
      0.9976805448532104,
      0.994709849357605,
      0.957748532295227,
      0.9334800839424133,
      0.9792852997779846,
      0.9674707651138306,
      0.9247943162918091,
      0.8872859477996826,
      0.9275221824645996,
      0.9673997163772583,
      0.9946964383125305,
      0.9985529184341431,
      0.9996140003204346,
      0.9998059868812561,
      0.9997579455375671,
      0.9997445344924927,
      0.9994238615036011,
      0.9993181228637695,
      0.9991708397865295,
      0.99949711561203,
      0.9995806217193604,
      0.999190092086792,
      0.9991019368171692,
      0.9997010827064514,
      0.9996359348297119,
      0.9997401833534241,
      0.9996508955955505,
      0.999474287033081,
      0.9982852935791016,
      0.9930180311203003,
      0.9544533491134644,
      0.875514566898346,
      0.8471290469169617,
      0.8614069819450378,
      0.7886537313461304,
      0.7981792092323303,
      0.8527242541313171,
      0.8740056157112122,
      0.9588345289230347,
      0.9835025668144226,
      0.9964539408683777,
      0.9988642930984497,
      0.9990075826644897,
      0.9993541836738586,
      0.9983959197998047,
      0.9982835650444031,
      0.9987773895263672,
      0.9991843700408936,
      0.9996293187141418,
      0.999431848526001,
      0.9981194734573364,
      0.9906362891197205,
      0.9652377963066101,
      0.8973664045333862,
      0.8764349222183228,
      0.894713282585144,
      0.8522322177886963,
      0.8806237578392029,
      0.8294433355331421,
      0.825086772441864,
      0.8754094839096069,
      0.9282569885253906,
      0.9712042808532715,
      0.9952777624130249,
      0.9974766969680786,
      0.9995540976524353,
      0.9994164705276489,
      0.999323844909668,
      0.9982924461364746,
      0.9966504573822021,
      0.9969626665115356,
      0.9970844388008118,
      0.9987524747848511,
      0.998370885848999,
      0.9949659109115601,
      0.9893472790718079,
      0.9664303064346313,
      0.9672390222549438,
      0.9192111492156982,
      0.9527909755706787,
      0.9206160306930542,
      0.9467531442642212,
      0.9918456077575684,
      0.9904467463493347,
      0.9982420206069946,
      0.9969353675842285,
      0.998515784740448,
      0.9994246363639832,
      0.9993884563446045,
      0.9990732669830322,
      0.9984748959541321,
      0.9994716048240662,
      0.9994414448738098,
      0.999791145324707,
      0.9996055364608765,
      0.9997507929801941,
      0.999508261680603,
      0.9994654655456543,
      0.9985056519508362,
      0.9987916946411133,
      0.9993845820426941,
      0.999613881111145,
      0.9997004866600037,
      0.9993176460266113,
      0.9994257092475891,
      0.9987006783485413,
      0.9991593956947327,
      0.9966076016426086,
      0.9957358837127686,
      0.9875674247741699,
      0.9686829447746277,
      0.9430386424064636,
      0.9137882590293884,
      0.8901795148849487,
      0.8359510898590088,
      0.8541316986083984,
      0.9006879329681396,
      0.8951427936553955,
      0.9124232530593872,
      0.9672531485557556,
      0.9834084510803223,
      0.9960540533065796,
      0.9983184337615967,
      0.9993997812271118,
      0.9997307062149048,
      0.9998384714126587,
      0.9998646378517151,
      0.9998602867126465,
      0.9997820258140564,
      0.9997459053993225,
      0.9995085000991821,
      0.999180257320404,
      0.9989833831787109,
      0.9989230036735535,
      0.9994874000549316,
      0.9994720816612244,
      0.9990551471710205,
      0.9977402687072754,
      0.9927999973297119,
      0.988622784614563,
      0.9761971831321716,
      0.9810915589332581,
      0.9923095107078552,
      0.9950574040412903,
      0.9977031350135803,
      0.9987430572509766,
      0.9996955990791321,
      0.9996632933616638,
      0.9997267723083496,
      0.9997114539146423,
      0.9998068809509277,
      0.9998593926429749,
      0.9998362064361572,
      0.9998592734336853,
      0.9997783899307251,
      0.9998398423194885,
      0.9999077320098877,
      0.9999300241470337,
      0.9998935461044312,
      0.9998945593833923,
      0.9997326135635376,
      0.9996377825737,
      0.9992291927337646,
      0.998417317867279,
      0.9926949739456177,
      0.9631433486938477,
      0.9388309121131897,
      0.8670063018798828,
      0.82706618309021,
      0.8936700820922852,
      0.9334170818328857,
      0.9833727478981018,
      0.9956413507461548,
      0.9984145164489746,
      0.9992321729660034,
      0.9994874000549316,
      0.9994077086448669,
      0.9996046423912048,
      0.9991366863250732,
      0.9996618628501892,
      0.999824583530426,
      0.9998461008071899,
      0.9999070167541504,
      0.999891996383667,
      0.9999175667762756,
      0.9997760057449341
    ],
    [
      0.26556098461151123,
      0.31670743227005005,
      0.3253537714481354,
      0.3162747323513031,
      0.33137866854667664,
      0.337310791015625,
      0.32286906242370605,
      0.3158332109451294,
      0.31800568103790283,
      0.3158196806907654,
      0.28838133811950684,
      0.28224942088127136,
      0.27962490916252136,
      0.25865378975868225,
      0.23784688115119934,
      0.22822576761245728,
      0.2282361388206482,
      0.2152889519929886,
      0.218770831823349,
      0.22282445430755615,
      0.22565987706184387,
      0.229458287358284,
      0.24595481157302856,
      0.25476256012916565,
      0.27315035462379456,
      0.2803627848625183,
      0.27061036229133606,
      0.27725905179977417,
      0.294127881526947,
      0.284244567155838,
      0.2582249939441681,
      0.2691699266433716,
      0.28137874603271484,
      0.25707727670669556,
      0.24007128179073334,
      0.24631783366203308,
      0.24798762798309326,
      0.22436030209064484,
      0.23056495189666748,
      0.24208500981330872,
      0.2337849885225296,
      0.21899884939193726,
      0.230336993932724,
      0.2434234917163849,
      0.23427166044712067,
      0.22872623801231384,
      0.25552377104759216,
      0.2719368636608124,
      0.25849488377571106,
      0.2645984888076782,
      0.2947932183742523,
      0.2895112633705139,
      0.27280956506729126,
      0.28907743096351624,
      0.30128213763237,
      0.2766323387622833,
      0.26167598366737366,
      0.27886009216308594,
      0.26958340406417847,
      0.23395706713199615,
      0.2473699301481247,
      0.2499067485332489,
      0.24137914180755615,
      0.22977715730667114,
      0.23408111929893494,
      0.2388104796409607,
      0.24644050002098083,
      0.24954482913017273,
      0.25590673089027405,
      0.2692658305168152,
      0.27392899990081787,
      0.3030494153499603,
      0.30743342638015747,
      0.30762413144111633,
      0.3355475664138794,
      0.3731395900249481,
      0.3644437789916992,
      0.3632560968399048,
      0.4109814763069153,
      0.429755300283432,
      0.4463282525539398,
      0.44450899958610535,
      0.9991118311882019,
      0.9996461868286133,
      0.9995976090431213,
      0.9998393654823303,
      0.9997832179069519,
      0.9996885061264038,
      0.999055802822113,
      0.9976131916046143,
      0.9946340322494507,
      0.9575458765029907,
      0.934579610824585,
      0.980553925037384,
      0.9693042039871216,
      0.9275895357131958,
      0.892845630645752,
      0.9294582009315491,
      0.9675016403198242,
      0.9949571490287781,
      0.9986385703086853,
      0.9996727705001831,
      0.9998452663421631,
      0.9998266100883484,
      0.9998330473899841,
      0.9996371865272522,
      0.9995659589767456,
      0.9994393587112427,
      0.9996515512466431,
      0.9997222423553467,
      0.9994993805885315,
      0.9994705319404602,
      0.9998201131820679,
      0.9997926354408264,
      0.9998353123664856,
      0.9997618794441223,
      0.999605655670166,
      0.9985750913619995,
      0.9932553172111511,
      0.9554162621498108,
      0.8745200634002686,
      0.8363583087921143,
      0.859063446521759,
      0.773689866065979,
      0.7870169878005981,
      0.859882116317749,
      0.8752824664115906,
      0.9601957201957703,
      0.9841058254241943,
      0.997089684009552,
      0.9991486072540283,
      0.9993468523025513,
      0.9995899796485901,
      0.9990085959434509,
      0.998940646648407,
      0.9992333054542542,
      0.999458909034729,
      0.9997465014457703,
      0.9995687007904053,
      0.9983999133110046,
      0.9912866950035095,
      0.9652412533760071,
      0.8980228900909424,
      0.8728616237640381,
      0.8907941579818726,
      0.8288828134536743,
      0.8713238835334778,
      0.806535005569458,
      0.8059624433517456,
      0.8722065687179565,
      0.9272602200508118,
      0.9717501401901245,
      0.9955783486366272,
      0.9981814026832581,
      0.9997144341468811,
      0.9996845126152039,
      0.9996247887611389,
      0.9991133213043213,
      0.998343825340271,
      0.9986077547073364,
      0.9985281229019165,
      0.9993385076522827,
      0.9990599155426025,
      0.9966246485710144,
      0.9908772706985474,
      0.966614305973053,
      0.9659170508384705,
      0.9166001081466675,
      0.9505276083946228,
      0.9179471135139465,
      0.9446907639503479,
      0.991241991519928,
      0.9896039962768555,
      0.9983289241790771,
      0.9971453547477722,
      0.9987661838531494,
      0.9995887279510498,
      0.9995530843734741,
      0.9994490146636963,
      0.9991211295127869,
      0.9996562600135803,
      0.9996634125709534,
      0.9998726844787598,
      0.9997689127922058,
      0.9998407363891602,
      0.9996720552444458,
      0.9996482729911804,
      0.9990668892860413,
      0.9992154836654663,
      0.9996163845062256,
      0.9997743964195251,
      0.9998217821121216,
      0.9996108412742615,
      0.9996480345726013,
      0.9992084503173828,
      0.9994628429412842,
      0.997614324092865,
      0.9964343905448914,
      0.9885082244873047,
      0.9676249623298645,
      0.9421154260635376,
      0.9131041765213013,
      0.8885387182235718,
      0.8309791088104248,
      0.8546326160430908,
      0.899574875831604,
      0.8969618082046509,
      0.9102324843406677,
      0.9650412797927856,
      0.9831033945083618,
      0.9964244365692139,
      0.9986836910247803,
      0.9995737075805664,
      0.9998231530189514,
      0.9998910427093506,
      0.9999070763587952,
      0.9998986124992371,
      0.999839186668396,
      0.9998002648353577,
      0.9996271729469299,
      0.9994298815727234,
      0.9992996454238892,
      0.9992728233337402,
      0.9996781945228577,
      0.9996752142906189,
      0.9994115233421326,
      0.9983804821968079,
      0.9934118390083313,
      0.988897979259491,
      0.9755339026451111,
      0.9813918471336365,
      0.9933461546897888,
      0.9959710240364075,
      0.9983869791030884,
      0.9991994500160217,
      0.9998093247413635,
      0.9997974038124084,
      0.9998169541358948,
      0.9998114705085754,
      0.9998753070831299,
      0.9999028444290161,
      0.9998832941055298,
      0.9998984932899475,
      0.9998350739479065,
      0.9998800754547119,
      0.999934196472168,
      0.9999502301216125,
      0.9999256134033203,
      0.9999279379844666,
      0.9998190402984619,
      0.9997369647026062,
      0.9994100332260132,
      0.9986122250556946,
      0.993043065071106,
      0.9617060422897339,
      0.93532395362854,
      0.866760790348053,
      0.8302513360977173,
      0.892079770565033,
      0.9312618374824524,
      0.983083963394165,
      0.9961071014404297,
      0.9986951351165771,
      0.9993553757667542,
      0.9996475577354431,
      0.9996013641357422,
      0.9997329711914062,
      0.9994468092918396,
      0.9997920393943787,
      0.9998884797096252,
      0.999898374080658,
      0.9999358057975769,
      0.9999235272407532,
      0.9999405741691589,
      0.9998306035995483
    ],
    [
      0.26246392726898193,
      0.31463560461997986,
      0.32207781076431274,
      0.3238852024078369,
      0.3515873849391937,
      0.35963618755340576,
      0.36015045642852783,
      0.35849863290786743,
      0.36981162428855896,
      0.3598465621471405,
      0.342646062374115,
      0.31966686248779297,
      0.3118690252304077,
      0.30016276240348816,
      0.2696583867073059,
      0.25432661175727844,
      0.25366583466529846,
      0.24475784599781036,
      0.25446057319641113,
      0.25194671750068665,
      0.2627822160720825,
      0.26776713132858276,
      0.27643629908561707,
      0.2914760708808899,
      0.32702311873435974,
      0.33118462562561035,
      0.3231320083141327,
      0.34346479177474976,
      0.3704160749912262,
      0.36290523409843445,
      0.3244074285030365,
      0.3461299538612366,
      0.3428977429866791,
      0.3055811822414398,
      0.279863178730011,
      0.2820797562599182,
      0.2829533815383911,
      0.25627899169921875,
      0.2600299119949341,
      0.2759557068347931,
      0.26305851340293884,
      0.2508641481399536,
      0.2724382281303406,
      0.29886043071746826,
      0.28678035736083984,
      0.2867816090583801,
      0.3188438415527344,
      0.33476439118385315,
      0.31875282526016235,
      0.33062613010406494,
      0.3627442717552185,
      0.35197561979293823,
      0.3329586386680603,
      0.3471085727214813,
      0.3449118733406067,
      0.3240840435028076,
      0.30370214581489563,
      0.3220970630645752,
      0.3138701915740967,
      0.2781592011451721,
      0.2872161567211151,
      0.29772868752479553,
      0.28647202253341675,
      0.28957444429397583,
      0.30295702815055847,
      0.29309791326522827,
      0.31517282128334045,
      0.33666157722473145,
      0.34749743342399597,
      0.341693252325058,
      0.35696277022361755,
      0.3957377076148987,
      0.38616445660591125,
      0.35975325107574463,
      0.38826102018356323,
      0.41693398356437683,
      0.38768789172172546,
      0.3838067948818207,
      0.4404624104499817,
      0.45096033811569214,
      0.4560436010360718,
      0.45501238107681274,
      0.9993956685066223,
      0.9997814893722534,
      0.9997606873512268,
      0.9998961091041565,
      0.9998437166213989,
      0.9997346997261047,
      0.9991059303283691,
      0.9975039958953857,
      0.994692325592041,
      0.9582935571670532,
      0.9381398558616638,
      0.9830266833305359,
      0.9727691411972046,
      0.9336792230606079,
      0.8985397815704346,
      0.9323316812515259,
      0.967763364315033,
      0.9953223466873169,
      0.9986674785614014,
      0.9997298717498779,
      0.9998804926872253,
      0.9998841881752014,
      0.999893069267273,
      0.9997758865356445,
      0.9997281432151794,
      0.9996144771575928,
      0.9997458457946777,
      0.999799907207489,
      0.9996643662452698,
      0.999671995639801,
      0.9998817443847656,
      0.9998661279678345,
      0.9998871088027954,
      0.9998321533203125,
      0.9997162222862244,
      0.9987918138504028,
      0.9932602047920227,
      0.954714834690094,
      0.8724755048751831,
      0.8252480626106262,
      0.8547837138175964,
      0.7609095573425293,
      0.7816124558448792,
      0.8550164699554443,
      0.8761960864067078,
      0.9595456123352051,
      0.9846636056900024,
      0.9976065754890442,
      0.999362587928772,
      0.9995769262313843,
      0.9997410774230957,
      0.9993991255760193,
      0.999323844909668,
      0.9995063543319702,
      0.9996601939201355,
      0.9998317360877991,
      0.9996747374534607,
      0.9986448884010315,
      0.992057204246521,
      0.9653499126434326,
      0.901057243347168,
      0.8714522123336792,
      0.8895556926727295,
      0.8035185933113098,
      0.8489625453948975,
      0.7748383283615112,
      0.7876736521720886,
      0.8652297258377075,
      0.9254428148269653,
      0.971789538860321,
      0.9957531094551086,
      0.9986764192581177,
      0.9998083710670471,
      0.999809980392456,
      0.9997740387916565,
      0.9994872212409973,
      0.9991548657417297,
      0.9992979168891907,
      0.9991758465766907,
      0.9996181130409241,
      0.9994521141052246,
      0.997857391834259,
      0.9924079775810242,
      0.9658341407775879,
      0.9631197452545166,
      0.9131133556365967,
      0.9475903511047363,
      0.9149167537689209,
      0.941115140914917,
      0.990276038646698,
      0.9884374141693115,
      0.9983435869216919,
      0.9974741339683533,
      0.9990291595458984,
      0.9997236132621765,
      0.9997248649597168,
      0.9997090697288513,
      0.9996110796928406,
      0.999811053276062,
      0.9998403191566467,
      0.9999375343322754,
      0.9998884201049805,
      0.9999069571495056,
      0.9998074173927307,
      0.999782383441925,
      0.999491810798645,
      0.9995662569999695,
      0.9997864961624146,
      0.9998879432678223,
      0.9999144077301025,
      0.9998584985733032,
      0.9998638033866882,
      0.9997199773788452,
      0.9997633099555969,
      0.9988132119178772,
      0.9975855946540833,
      0.9908673167228699,
      0.9691331386566162,
      0.945082426071167,
      0.916998028755188,
      0.8924522399902344,
      0.8298219442367554,
      0.8548642992973328,
      0.904620885848999,
      0.9024451375007629,
      0.9147690534591675,
      0.9657535552978516,
      0.984828770160675,
      0.997572660446167,
      0.9993075132369995,
      0.9997920989990234,
      0.9999110698699951,
      0.9999355673789978,
      0.9999411106109619,
      0.9999279975891113,
      0.9998804926872253,
      0.9998395442962646,
      0.999721884727478,
      0.9996184706687927,
      0.9995467066764832,
      0.9995614886283875,
      0.9998316764831543,
      0.9998494386672974,
      0.999771237373352,
      0.9994040727615356,
      0.9959498047828674,
      0.9933856129646301,
      0.9798230528831482,
      0.9860173463821411,
      0.9964730143547058,
      0.9981727004051208,
      0.9995092153549194,
      0.9997231960296631,
      0.9999135136604309,
      0.9999030828475952,
      0.9998883605003357,
      0.9998811483383179,
      0.9999184608459473,
      0.999932587146759,
      0.9999165534973145,
      0.99992436170578,
      0.999871015548706,
      0.999904453754425,
      0.9999496936798096,
      0.9999630451202393,
      0.9999482035636902,
      0.9999545216560364,
      0.9998915195465088,
      0.999843418598175,
      0.9996095895767212,
      0.9988954067230225,
      0.993791937828064,
      0.9612997770309448,
      0.933923602104187,
      0.8712689876556396,
      0.8268096446990967,
      0.8917580246925354,
      0.9299386739730835,
      0.9830442667007446,
      0.9966710209846497,
      0.9990103840827942,
      0.9994996190071106,
      0.9997726678848267,
      0.9997577667236328,
      0.9998366236686707,
      0.999673068523407,
      0.9998807311058044,
      0.9999339580535889,
      0.9999332427978516,
      0.9999544620513916,
      0.9999438524246216,
      0.9999575018882751,
      0.9998709559440613
    ],
    [
      0.3198990225791931,
      0.3705773949623108,
      0.37449973821640015,
      0.35916250944137573,
      0.38639792799949646,
      0.4058850109577179,
      0.3968930244445801,
      0.40726998448371887,
      0.41416072845458984,
      0.40649089217185974,
      0.3876451253890991,
      0.3739895224571228,
      0.36211657524108887,
      0.35250502824783325,
      0.32245227694511414,
      0.30388370156288147,
      0.2994389533996582,
      0.2892144024372101,
      0.2959677577018738,
      0.3080378472805023,
      0.3208249807357788,
      0.32896432280540466,
      0.33993756771087646,
      0.3600226044654846,
      0.38181549310684204,
      0.40066879987716675,
      0.3989505469799042,
      0.42927443981170654,
      0.4556628465652466,
      0.4500255584716797,
      0.4161157011985779,
      0.4324536621570587,
      0.431338369846344,
      0.38789102435112,
      0.34571364521980286,
      0.3609476089477539,
      0.35755813121795654,
      0.3244797885417938,
      0.32620522379875183,
      0.3530307412147522,
      0.32130083441734314,
      0.3082531690597534,
      0.34358206391334534,
      0.37187671661376953,
      0.35042816400527954,
      0.34867140650749207,
      0.39759916067123413,
      0.40882349014282227,
      0.39437469840049744,
      0.40487027168273926,
      0.41988688707351685,
      0.41039198637008667,
      0.39566147327423096,
      0.3941032886505127,
      0.38211214542388916,
      0.3570307791233063,
      0.34019145369529724,
      0.3524138927459717,
      0.35057055950164795,
      0.3232206702232361,
      0.3345504403114319,
      0.3503938317298889,
      0.3387260437011719,
      0.35514765977859497,
      0.3719119131565094,
      0.3627042770385742,
      0.39215749502182007,
      0.4432797133922577,
      0.4469483494758606,
      0.4207257926464081,
      0.4554575979709625,
      0.4848296046257019,
      0.46012020111083984,
      0.4245572090148926,
      0.4651687443256378,
      0.4719393253326416,
      0.4330461025238037,
      0.4326663613319397,
      0.47452089190483093,
      0.46580785512924194,
      0.46563848853111267,
      0.47281700372695923,
      0.9995821714401245,
      0.9998599290847778,
      0.9998540282249451,
      0.9999309182167053,
      0.9998868703842163,
      0.999777615070343,
      0.9991720914840698,
      0.9974639415740967,
      0.9948098659515381,
      0.959277868270874,
      0.9435060620307922,
      0.9860494136810303,
      0.9778075814247131,
      0.940916895866394,
      0.9048769474029541,
      0.939220666885376,
      0.9695735573768616,
      0.9957859516143799,
      0.9987084269523621,
      0.999782383441925,
      0.9999094009399414,
      0.9999199509620667,
      0.9999259114265442,
      0.9998559951782227,
      0.9998193383216858,
      0.9997117519378662,
      0.9997982382774353,
      0.9998412132263184,
      0.9997515678405762,
      0.9997736811637878,
      0.9999155402183533,
      0.9999029040336609,
      0.9999179840087891,
      0.999878466129303,
      0.9997926950454712,
      0.9990044236183167,
      0.9935866594314575,
      0.9541240930557251,
      0.867117166519165,
      0.819956362247467,
      0.8467057347297668,
      0.7563847303390503,
      0.7651398181915283,
      0.8507261872291565,
      0.8822582960128784,
      0.9596006274223328,
      0.9859967231750488,
      0.9981019496917725,
      0.9995145201683044,
      0.9997121095657349,
      0.9998205304145813,
      0.9996126294136047,
      0.9995309114456177,
      0.9996510148048401,
      0.9997828602790833,
      0.9998860359191895,
      0.9997562170028687,
      0.9988682866096497,
      0.9932132959365845,
      0.9653818011283875,
      0.9012946486473083,
      0.8710570335388184,
      0.8806725740432739,
      0.790477991104126,
      0.8395389914512634,
      0.7493837475776672,
      0.7769263982772827,
      0.8659000396728516,
      0.9260704517364502,
      0.9727663993835449,
      0.9960811734199524,
      0.9991070628166199,
      0.9998695850372314,
      0.9998782873153687,
      0.9998553395271301,
      0.9996607899665833,
      0.9995312690734863,
      0.999600887298584,
      0.9995113611221313,
      0.9997638463973999,
      0.999679684638977,
      0.9987520575523376,
      0.9941331148147583,
      0.9666888117790222,
      0.9614521265029907,
      0.9133676290512085,
      0.9474610090255737,
      0.9160569906234741,
      0.9401915669441223,
      0.9900360107421875,
      0.9884884357452393,
      0.9984341859817505,
      0.9977282285690308,
      0.9991820454597473,
      0.9998075366020203,
      0.9998207092285156,
      0.999829113483429,
      0.9997876882553101,
      0.9998817443847656,
      0.9999070763587952,
      0.9999592900276184,
      0.9999292492866516,
      0.9999334216117859,
      0.9998610019683838,
      0.9998377561569214,
      0.9996513724327087,
      0.9996957778930664,
      0.9998465776443481,
      0.9999232888221741,
      0.9999455213546753,
      0.9999375939369202,
      0.9999400973320007,
      0.9998837113380432,
      0.9998816847801208,
      0.999398946762085,
      0.998334527015686,
      0.9927515387535095,
      0.9695359468460083,
      0.9472245573997498,
      0.9212077856063843,
      0.897770881652832,
      0.8301877379417419,
      0.854907214641571,
      0.9048111438751221,
      0.9084097146987915,
      0.9180446863174438,
      0.9646428227424622,
      0.9860643744468689,
      0.9984400272369385,
      0.9996590614318848,
      0.999902606010437,
      0.999950110912323,
      0.9999560117721558,
      0.9999573230743408,
      0.9999425411224365,
      0.9999030828475952,
      0.9998618960380554,
      0.9997674822807312,
      0.9996992349624634,
      0.9996513724327087,
      0.9996857643127441,
      0.9998964667320251,
      0.9999121427536011,
      0.9999005198478699,
      0.9997857213020325,
      0.9984138607978821,
      0.9973576068878174,
      0.9843746423721313,
      0.9905745387077332,
      0.9985734224319458,
      0.9994995594024658,
      0.9998608231544495,
      0.9998819231987,
      0.9999477863311768,
      0.999933660030365,
      0.9999164938926697,
      0.9999088644981384,
      0.9999338984489441,
      0.9999440312385559,
      0.999930202960968,
      0.9999348521232605,
      0.9998859167098999,
      0.9999150633811951,
      0.9999563097953796,
      0.9999691843986511,
      0.9999592900276184,
      0.9999673366546631,
      0.9999314546585083,
      0.999907910823822,
      0.9997384548187256,
      0.999090313911438,
      0.9940240979194641,
      0.9594565629959106,
      0.9338252544403076,
      0.8736509084701538,
      0.8243154287338257,
      0.8902223706245422,
      0.9300923347473145,
      0.9831076860427856,
      0.9972230195999146,
      0.9992105960845947,
      0.9995986819267273,
      0.9998319149017334,
      0.9998425245285034,
      0.9998952150344849,
      0.9998037815093994,
      0.999923050403595,
      0.999954879283905,
      0.9999493360519409,
      0.9999616742134094,
      0.9999533891677856,
      0.9999659061431885,
      0.9998928308486938
    ],
    [
      0.39906442165374756,
      0.4386429190635681,
      0.44657647609710693,
      0.4386366903781891,
      0.44670918583869934,
      0.47508180141448975,
      0.47875863313674927,
      0.46639469265937805,
      0.4686388373374939,
      0.48378777503967285,
      0.45698559284210205,
      0.42791128158569336,
      0.40931761264801025,
      0.4095480144023895,
      0.38095027208328247,
      0.34902143478393555,
      0.35023754835128784,
      0.3573533594608307,
      0.3569487929344177,
      0.36859947443008423,
      0.38221994042396545,
      0.39375096559524536,
      0.4187435507774353,
      0.42827096581459045,
      0.4555152654647827,
      0.4835833013057709,
      0.48505204916000366,
      0.49782049655914307,
      0.5368200540542603,
      0.5306596159934998,
      0.5013886094093323,
      0.5087863206863403,
      0.5155875086784363,
      0.4758991599082947,
      0.43700823187828064,
      0.4652092754840851,
      0.4324552118778229,
      0.39905309677124023,
      0.3975259065628052,
      0.41192367672920227,
      0.38848498463630676,
      0.36475834250450134,
      0.41465234756469727,
      0.42546018958091736,
      0.40209928154945374,
      0.4183345139026642,
      0.4654298424720764,
      0.47147685289382935,
      0.45788347721099854,
      0.4690558910369873,
      0.4851769208908081,
      0.4619795083999634,
      0.4544111490249634,
      0.443899929523468,
      0.42990976572036743,
      0.4061316251754761,
      0.38792940974235535,
      0.38561320304870605,
      0.39162275195121765,
      0.3716549873352051,
      0.38768863677978516,
      0.39325854182243347,
      0.3861899971961975,
      0.4077792167663574,
      0.43986183404922485,
      0.4240681231021881,
      0.4525291323661804,
      0.5155506730079651,
      0.5229225754737854,
      0.500074565410614,
      0.5423129200935364,
      0.5617297887802124,
      0.5310301780700684,
      0.5060411691665649,
      0.5467256903648376,
      0.5384621620178223,
      0.5002740621566772,
      0.5026906728744507,
      0.5316262245178223,
      0.5083600282669067,
      0.5078457593917847,
      0.5156256556510925,
      0.999660074710846,
      0.9998886585235596,
      0.9998843669891357,
      0.9999443888664246,
      0.9999046325683594,
      0.9998142719268799,
      0.9992675185203552,
      0.9977202415466309,
      0.995372474193573,
      0.9634412527084351,
      0.9539794325828552,
      0.9893835783004761,
      0.9837750196456909,
      0.950138509273529,
      0.9117087721824646,
      0.9469323754310608,
      0.9734718799591064,
      0.9965753555297852,
      0.998884379863739,
      0.9998272657394409,
      0.9999281764030457,
      0.9999364018440247,
      0.9999397993087769,
      0.9998891949653625,
      0.999854564666748,
      0.9997519254684448,
      0.9998185634613037,
      0.9998535513877869,
      0.9997919201850891,
      0.999817967414856,
      0.9999318718910217,
      0.9999201893806458,
      0.9999340772628784,
      0.9999002814292908,
      0.9998270869255066,
      0.999138593673706,
      0.9939237833023071,
      0.9551164507865906,
      0.8731557130813599,
      0.8192169666290283,
      0.8376909494400024,
      0.749899685382843,
      0.7547993659973145,
      0.8410165309906006,
      0.8817340135574341,
      0.9611841440200806,
      0.9874962568283081,
      0.9984273314476013,
      0.9996136426925659,
      0.9997841119766235,
      0.9998579621315002,
      0.999700665473938,
      0.999616801738739,
      0.999712347984314,
      0.9998372793197632,
      0.9999130368232727,
      0.9998142719268799,
      0.9990761876106262,
      0.9944587349891663,
      0.9647580981254578,
      0.9003469944000244,
      0.8648590445518494,
      0.8793741464614868,
      0.7894048690795898,
      0.8291839361190796,
      0.7412265539169312,
      0.7674139142036438,
      0.8693594336509705,
      0.9253002405166626,
      0.9718217253684998,
      0.9961912035942078,
      0.9992624521255493,
      0.9998914003372192,
      0.9999052882194519,
      0.9998893141746521,
      0.9997273683547974,
      0.9996638894081116,
      0.9997122287750244,
      0.9996479749679565,
      0.9998190999031067,
      0.9997561573982239,
      0.9990719556808472,
      0.994756281375885,
      0.9668862223625183,
      0.9604068398475647,
      0.9162607789039612,
      0.9501259326934814,
      0.9189146757125854,
      0.9434274435043335,
      0.9901527166366577,
      0.9899285435676575,
      0.99861741065979,
      0.99806809425354,
      0.9993197917938232,
      0.999845564365387,
      0.999859094619751,
      0.9998744130134583,
      0.9998385906219482,
      0.9999099373817444,
      0.9999293088912964,
      0.9999665021896362,
      0.9999395608901978,
      0.9999414682388306,
      0.9998765587806702,
      0.999860942363739,
      0.9997146129608154,
      0.9997402429580688,
      0.9998659491539001,
      0.9999337196350098,
      0.9999531507492065,
      0.999955415725708,
      0.9999589920043945,
      0.9999247193336487,
      0.9999163746833801,
      0.9995970129966736,
      0.9987648725509644,
      0.9944957494735718,
      0.9736080765724182,
      0.9544841647148132,
      0.9316561222076416,
      0.9046612977981567,
      0.8316823244094849,
      0.8570364713668823,
      0.9027831554412842,
      0.9081614017486572,
      0.9218323230743408,
      0.9665608406066895,
      0.9877341985702515,
      0.9988558292388916,
      0.9997668266296387,
      0.9999316930770874,
      0.9999611377716064,
      0.9999634027481079,
      0.9999637603759766,
      0.9999480843544006,
      0.9999115467071533,
      0.9998711943626404,
      0.9997873306274414,
      0.999738872051239,
      0.9997026324272156,
      0.9997290968894958,
      0.9999164342880249,
      0.9999246597290039,
      0.9999287128448486,
      0.9998647570610046,
      0.9991628527641296,
      0.9984875321388245,
      0.9873594045639038,
      0.9927769899368286,
      0.9991711974143982,
      0.9997321963310242,
      0.999910295009613,
      0.9999164342880249,
      0.9999573826789856,
      0.9999409914016724,
      0.999924898147583,
      0.9999178647994995,
      0.9999390244483948,
      0.9999480247497559,
      0.9999359846115112,
      0.9999389052391052,
      0.9998928308486938,
      0.9999192953109741,
      0.9999590516090393,
      0.9999731183052063,
      0.9999654293060303,
      0.999973475933075,
      0.9999480247497559,
      0.9999312162399292,
      0.9997954964637756,
      0.9992249608039856,
      0.9948716759681702,
      0.962328314781189,
      0.9368300437927246,
      0.8657252788543701,
      0.8144955635070801,
      0.8873627185821533,
      0.934735119342804,
      0.9843274354934692,
      0.9975550770759583,
      0.9993170499801636,
      0.9996752142906189,
      0.9998719096183777,
      0.9998795390129089,
      0.9999210834503174,
      0.9998619556427002,
      0.9999430775642395,
      0.9999648928642273,
      0.9999582171440125,
      0.9999653697013855,
      0.9999583959579468,
      0.9999694228172302,
      0.999904453754425
    ],
    [
      0.4583457112312317,
      0.49118638038635254,
      0.5046467781066895,
      0.5003491044044495,
      0.5074372887611389,
      0.5426996350288391,
      0.5532897710800171,
      0.5271893739700317,
      0.5170482397079468,
      0.5579674243927002,
      0.5277335047721863,
      0.4851004481315613,
      0.45103776454925537,
      0.4786387085914612,
      0.45183423161506653,
      0.3992590010166168,
      0.3948344588279724,
      0.4097502827644348,
      0.4239773154258728,
      0.4259374737739563,
      0.44506514072418213,
      0.4623863101005554,
      0.5029009580612183,
      0.4969589114189148,
      0.5226148962974548,
      0.5559044480323792,
      0.5598677396774292,
      0.5558415055274963,
      0.5981422662734985,
      0.5853205919265747,
      0.5558262467384338,
      0.5695743560791016,
      0.5676584839820862,
      0.5226975083351135,
      0.49715715646743774,
      0.5247050523757935,
      0.4842393100261688,
      0.4397818446159363,
      0.43969807028770447,
      0.4428526759147644,
      0.42139655351638794,
      0.40473222732543945,
      0.4576966166496277,
      0.46839606761932373,
      0.4393717348575592,
      0.466693639755249,
      0.5206759572029114,
      0.5262638330459595,
      0.504776656627655,
      0.5273155570030212,
      0.5517213940620422,
      0.5260652303695679,
      0.5096287727355957,
      0.5010974407196045,
      0.49023061990737915,
      0.4612594246864319,
      0.4415992796421051,
      0.43543556332588196,
      0.4456234872341156,
      0.43100932240486145,
      0.4189162254333496,
      0.43837836384773254,
      0.4298151731491089,
      0.4569321274757385,
      0.5008750557899475,
      0.4669566750526428,
      0.49619394540786743,
      0.5675100088119507,
      0.5686383247375488,
      0.5442463159561157,
      0.5852385759353638,
      0.6090773940086365,
      0.5754437446594238,
      0.5638659000396729,
      0.6000388264656067,
      0.5863463282585144,
      0.5512654781341553,
      0.5620613098144531,
      0.5841630697250366,
      0.5560747981071472,
      0.5392426252365112,
      0.5566654205322266,
      0.9997022151947021,
      0.999903678894043,
      0.9998996257781982,
      0.9999516606330872,
      0.9999129772186279,
      0.999832808971405,
      0.9993499517440796,
      0.998120903968811,
      0.9961884617805481,
      0.9680092930793762,
      0.9581650495529175,
      0.9915820956230164,
      0.987507164478302,
      0.9570706486701965,
      0.9182827472686768,
      0.9525224566459656,
      0.9792517423629761,
      0.9972046613693237,
      0.9990424513816833,
      0.9998520016670227,
      0.9999338388442993,
      0.9999446868896484,
      0.9999476671218872,
      0.999900758266449,
      0.9998739361763,
      0.9997633695602417,
      0.9998214840888977,
      0.9998576641082764,
      0.9998064637184143,
      0.9998337030410767,
      0.9999391436576843,
      0.9999276399612427,
      0.9999417066574097,
      0.9999096393585205,
      0.9998379945755005,
      0.9991799592971802,
      0.9942812323570251,
      0.9552897810935974,
      0.873183012008667,
      0.8232994675636292,
      0.8435767889022827,
      0.7519997358322144,
      0.752902626991272,
      0.8366162776947021,
      0.8677611351013184,
      0.9613712430000305,
      0.9883317947387695,
      0.9985186457633972,
      0.999622106552124,
      0.9998134970664978,
      0.9998741745948792,
      0.9997446537017822,
      0.9996597766876221,
      0.9997450709342957,
      0.9998653531074524,
      0.9999269843101501,
      0.9998455047607422,
      0.9992288947105408,
      0.9953151345252991,
      0.9679093360900879,
      0.9066136479377747,
      0.8652873635292053,
      0.8813341856002808,
      0.7972518801689148,
      0.8339792490005493,
      0.7466524839401245,
      0.7661005258560181,
      0.8683298230171204,
      0.9260761737823486,
      0.9730940461158752,
      0.9962661862373352,
      0.9993036985397339,
      0.9998977184295654,
      0.999917209148407,
      0.9999053478240967,
      0.999743640422821,
      0.9997056126594543,
      0.9997522830963135,
      0.9997110366821289,
      0.9998428225517273,
      0.9997838735580444,
      0.999175488948822,
      0.9947841167449951,
      0.96715247631073,
      0.9617754220962524,
      0.9182306528091431,
      0.9534984827041626,
      0.9158128499984741,
      0.9493868350982666,
      0.9917226433753967,
      0.9923462867736816,
      0.9989044070243835,
      0.9984962344169617,
      0.999434769153595,
      0.9998792409896851,
      0.9998900294303894,
      0.9998993277549744,
      0.999866247177124,
      0.9999270439147949,
      0.9999401569366455,
      0.9999698996543884,
      0.999943733215332,
      0.9999449253082275,
      0.9998828768730164,
      0.9998726844787598,
      0.9997457265853882,
      0.9997602701187134,
      0.9998747706413269,
      0.999938428401947,
      0.9999560713768005,
      0.9999623894691467,
      0.9999672770500183,
      0.9999444484710693,
      0.9999371767044067,
      0.9997197389602661,
      0.9990652203559875,
      0.9960398077964783,
      0.9788907170295715,
      0.9606518149375916,
      0.9384567737579346,
      0.9136659502983093,
      0.8333647847175598,
      0.8631922006607056,
      0.9108877778053284,
      0.9142357110977173,
      0.9224966764450073,
      0.9719972610473633,
      0.991422712802887,
      0.9992309808731079,
      0.9998398423194885,
      0.9999490976333618,
      0.9999666213989258,
      0.9999674558639526,
      0.999967098236084,
      0.9999510049819946,
      0.9999162554740906,
      0.9998761415481567,
      0.9997958540916443,
      0.999755322933197,
      0.9997224807739258,
      0.9997448325157166,
      0.9999245405197144,
      0.999929666519165,
      0.99994295835495,
      0.9999004602432251,
      0.9995198249816895,
      0.9991751313209534,
      0.9909482598304749,
      0.9955564737319946,
      0.9995090365409851,
      0.999832808971405,
      0.9999352097511292,
      0.9999322891235352,
      0.9999618530273438,
      0.9999441504478455,
      0.9999284744262695,
      0.9999215006828308,
      0.9999409914016724,
      0.9999503493309021,
      0.9999390840530396,
      0.9999408721923828,
      0.9998965859413147,
      0.9999217391014099,
      0.9999609589576721,
      0.9999764561653137,
      0.9999695420265198,
      0.9999771118164062,
      0.9999570846557617,
      0.9999463558197021,
      0.9998454451560974,
      0.9994032979011536,
      0.996051549911499,
      0.967782199382782,
      0.9427179098129272,
      0.8721209168434143,
      0.8163392543792725,
      0.8916854858398438,
      0.9409774541854858,
      0.9867222905158997,
      0.9981566667556763,
      0.9994988441467285,
      0.9997560381889343,
      0.9998977184295654,
      0.9998984932899475,
      0.9999340176582336,
      0.999882161617279,
      0.9999525547027588,
      0.999970555305481,
      0.9999644160270691,
      0.9999682903289795,
      0.9999618530273438,
      0.9999715685844421,
      0.9999114274978638
    ],
    [
      0.4841044247150421,
      0.5184934139251709,
      0.5379930734634399,
      0.5321823358535767,
      0.5367304086685181,
      0.5767725110054016,
      0.5887508988380432,
      0.554754912853241,
      0.5426880121231079,
      0.5952354669570923,
      0.5558933019638062,
      0.5070127248764038,
      0.480170875787735,
      0.5055909752845764,
      0.4811810255050659,
      0.4225758910179138,
      0.4086015224456787,
      0.4149223864078522,
      0.44315215945243835,
      0.4571700096130371,
      0.481623113155365,
      0.5098958611488342,
      0.5499535799026489,
      0.5427917838096619,
      0.5703957080841064,
      0.6027250289916992,
      0.5966849327087402,
      0.593215823173523,
      0.6326876282691956,
      0.6152667999267578,
      0.5819620490074158,
      0.5977126359939575,
      0.5927324295043945,
      0.545738697052002,
      0.5244355797767639,
      0.5510507225990295,
      0.5084114074707031,
      0.4524153470993042,
      0.46163952350616455,
      0.45455828309059143,
      0.4373224675655365,
      0.42396003007888794,
      0.4811219274997711,
      0.4949360489845276,
      0.4700777530670166,
      0.49875906109809875,
      0.5590309500694275,
      0.5777705907821655,
      0.5471577644348145,
      0.570303201675415,
      0.6013205647468567,
      0.5816516876220703,
      0.5567653179168701,
      0.5505082011222839,
      0.5570425987243652,
      0.5162241458892822,
      0.4929227828979492,
      0.4835287034511566,
      0.48274677991867065,
      0.4685199558734894,
      0.43924596905708313,
      0.46593812108039856,
      0.4677048921585083,
      0.49702370166778564,
      0.5386788249015808,
      0.5031112432479858,
      0.5377354621887207,
      0.6080698370933533,
      0.6032440662384033,
      0.5740517973899841,
      0.6153656840324402,
      0.6392207145690918,
      0.605783224105835,
      0.6010993719100952,
      0.6389690041542053,
      0.6201272010803223,
      0.5844658613204956,
      0.5957609415054321,
      0.6193596720695496,
      0.5884056687355042,
      0.565117359161377,
      0.5870886445045471,
      0.9997216463088989,
      0.9999110102653503,
      0.9999077916145325,
      0.9999563694000244,
      0.9999207258224487,
      0.9998514652252197,
      0.9994152188301086,
      0.99839186668396,
      0.9967811703681946,
      0.9684265851974487,
      0.9614627361297607,
      0.9929824471473694,
      0.9897867441177368,
      0.9635438919067383,
      0.925992488861084,
      0.9551137089729309,
      0.9812657833099365,
      0.9976029396057129,
      0.9991486668586731,
      0.9998676180839539,
      0.9999399781227112,
      0.9999493360519409,
      0.9999511241912842,
      0.9999091625213623,
      0.9998811483383179,
      0.999769389629364,
      0.9998235702514648,
      0.9998602271080017,
      0.9998149871826172,
      0.9998430013656616,
      0.9999436140060425,
      0.9999318718910217,
      0.9999454617500305,
      0.9999133348464966,
      0.9998465180397034,
      0.999213457107544,
      0.9947675466537476,
      0.9574252963066101,
      0.8757506608963013,
      0.8292707204818726,
      0.845047116279602,
      0.7579667568206787,
      0.7603961825370789,
      0.8420294523239136,
      0.8682750463485718,
      0.9631710052490234,
      0.9889276027679443,
      0.9985798597335815,
      0.9996500611305237,
      0.9998298287391663,
      0.9998856782913208,
      0.9997692704200745,
      0.9996822476387024,
      0.9997613430023193,
      0.9998764991760254,
      0.9999346733093262,
      0.9998629689216614,
      0.9993254542350769,
      0.995875358581543,
      0.9716322422027588,
      0.9093823432922363,
      0.870898962020874,
      0.8872711658477783,
      0.8052325248718262,
      0.8419442176818848,
      0.7547622323036194,
      0.7718615531921387,
      0.8712401390075684,
      0.9260241389274597,
      0.9735476970672607,
      0.9965596795082092,
      0.9993671178817749,
      0.9999024868011475,
      0.9999227523803711,
      0.999912679195404,
      0.9997529983520508,
      0.9997187256813049,
      0.9997678995132446,
      0.999742329120636,
      0.9998557567596436,
      0.999802827835083,
      0.9992837309837341,
      0.9953891634941101,
      0.9700427055358887,
      0.9641515016555786,
      0.9214994311332703,
      0.9586161375045776,
      0.9212590456008911,
      0.9536274671554565,
      0.9927973747253418,
      0.993648886680603,
      0.9990333914756775,
      0.998680591583252,
      0.9994853734970093,
      0.9998897910118103,
      0.9998968839645386,
      0.9999075531959534,
      0.9998771548271179,
      0.9999338388442993,
      0.9999451637268066,
      0.9999715089797974,
      0.9999455213546753,
      0.9999464154243469,
      0.9998852610588074,
      0.9998781681060791,
      0.9997608065605164,
      0.9997689723968506,
      0.999879002571106,
      0.9999403953552246,
      0.9999571442604065,
      0.9999645948410034,
      0.9999697804450989,
      0.9999508261680603,
      0.9999437928199768,
      0.9997598528862,
      0.9991719126701355,
      0.9966773986816406,
      0.9810580015182495,
      0.9633735418319702,
      0.9430243968963623,
      0.918444037437439,
      0.8424155712127686,
      0.8652328848838806,
      0.9154111742973328,
      0.916793942451477,
      0.9238972663879395,
      0.9730674624443054,
      0.9918163418769836,
      0.9992744326591492,
      0.9998555779457092,
      0.999954104423523,
      0.9999690055847168,
      0.9999700784683228,
      0.9999693632125854,
      0.9999531507492065,
      0.9999189376831055,
      0.999879002571106,
      0.9997999668121338,
      0.9997621774673462,
      0.9997286200523376,
      0.9997515082359314,
      0.9999285936355591,
      0.9999322891235352,
      0.999947726726532,
      0.9999086856842041,
      0.999589741230011,
      0.9992731809616089,
      0.9916496276855469,
      0.9960324764251709,
      0.999561607837677,
      0.9998559951782227,
      0.9999411106109619,
      0.9999379515647888,
      0.9999639391899109,
      0.9999456405639648,
      0.9999300241470337,
      0.9999234080314636,
      0.9999421238899231,
      0.9999513626098633,
      0.9999407529830933,
      0.9999418258666992,
      0.9998985528945923,
      0.9999229907989502,
      0.9999621510505676,
      0.999977707862854,
      0.9999719262123108,
      0.9999790787696838,
      0.9999616742134094,
      0.9999513626098633,
      0.9998540282249451,
      0.9994488954544067,
      0.996462345123291,
      0.9699681997299194,
      0.9447355270385742,
      0.8734379410743713,
      0.8245912194252014,
      0.8961349725723267,
      0.9442115426063538,
      0.9879728555679321,
      0.9984083771705627,
      0.9995605945587158,
      0.9997829794883728,
      0.9999086856842041,
      0.9999098181724548,
      0.9999392628669739,
      0.9998921751976013,
      0.9999573826789856,
      0.9999733567237854,
      0.9999675154685974,
      0.9999697804450989,
      0.9999635219573975,
      0.9999726414680481,
      0.9999151825904846
    ],
    [
      0.5080419778823853,
      0.5399214029312134,
      0.5677905678749084,
      0.5596214532852173,
      0.5657646656036377,
      0.6075703501701355,
      0.6205810308456421,
      0.5769252777099609,
      0.5663816332817078,
      0.617578387260437,
      0.5770119428634644,
      0.5272660851478577,
      0.5079505443572998,
      0.5355234146118164,
      0.5024443864822388,
      0.4455476403236389,
      0.4198247194290161,
      0.4203551709651947,
      0.4491974711418152,
      0.470039963722229,
      0.5004374384880066,
      0.535534143447876,
      0.5716546773910522,
      0.5625621676445007,
      0.5916694402694702,
      0.6237044334411621,
      0.6173762083053589,
      0.6108739376068115,
      0.6486716270446777,
      0.6373662352561951,
      0.6015021800994873,
      0.616601824760437,
      0.6158593893051147,
      0.5697271823883057,
      0.5470603108406067,
      0.5782212018966675,
      0.5407031178474426,
      0.4749491512775421,
      0.48807457089424133,
      0.472712904214859,
      0.463669091463089,
      0.44773656129837036,
      0.5114461183547974,
      0.5348714590072632,
      0.5145552158355713,
      0.5373389720916748,
      0.600074827671051,
      0.621906042098999,
      0.592521607875824,
      0.6119477152824402,
      0.6499534845352173,
      0.6338697075843811,
      0.611176609992981,
      0.6122232675552368,
      0.6291860938072205,
      0.5825525522232056,
      0.5563130378723145,
      0.5537023544311523,
      0.5303128957748413,
      0.5200427770614624,
      0.4842941164970398,
      0.5009161829948425,
      0.52332603931427,
      0.55642169713974,
      0.5855146646499634,
      0.5595884919166565,
      0.5922285318374634,
      0.6552066802978516,
      0.6400929689407349,
      0.6097591519355774,
      0.647404670715332,
      0.6742569208145142,
      0.6331926584243774,
      0.6304117441177368,
      0.6725818514823914,
      0.6542584896087646,
      0.6163758039474487,
      0.6285525560379028,
      0.6675159931182861,
      0.6231381893157959,
      0.5934479832649231,
      0.6251255869865417,
      0.9997338652610779,
      0.9999175071716309,
      0.9999171495437622,
      0.9999618530273438,
      0.9999324679374695,
      0.999873161315918,
      0.999479353427887,
      0.9985826015472412,
      0.9971094727516174,
      0.9712263941764832,
      0.9607704281806946,
      0.9936928153038025,
      0.9909767508506775,
      0.9675705432891846,
      0.9300413727760315,
      0.9567403793334961,
      0.981866180896759,
      0.9977877140045166,
      0.999233067035675,
      0.9998811483383179,
      0.999946653842926,
      0.9999532699584961,
      0.9999537467956543,
      0.9999161958694458,
      0.9998864531517029,
      0.9997735619544983,
      0.9998252391815186,
      0.9998651146888733,
      0.9998222589492798,
      0.9998487830162048,
      0.9999468326568604,
      0.9999346733093262,
      0.9999480843544006,
      0.9999181032180786,
      0.9998624324798584,
      0.999296247959137,
      0.9955517649650574,
      0.9578981995582581,
      0.8811604976654053,
      0.8387577533721924,
      0.8519846200942993,
      0.7652143836021423,
      0.7676540613174438,
      0.8466311097145081,
      0.870772123336792,
      0.9659258723258972,
      0.9897148013114929,
      0.9986974000930786,
      0.9996811151504517,
      0.9998414516448975,
      0.9998922348022461,
      0.9997836351394653,
      0.9996945858001709,
      0.9997714161872864,
      0.9998856782913208,
      0.9999406337738037,
      0.9998782873153687,
      0.9993980526924133,
      0.9960143566131592,
      0.971669614315033,
      0.9117946624755859,
      0.8744038939476013,
      0.8916906118392944,
      0.8137362003326416,
      0.8511546850204468,
      0.7659932971000671,
      0.7832655906677246,
      0.8791545033454895,
      0.9304218292236328,
      0.9768635034561157,
      0.9971301555633545,
      0.9994937777519226,
      0.9999131560325623,
      0.9999299049377441,
      0.9999186992645264,
      0.9997618794441223,
      0.999733567237854,
      0.999781608581543,
      0.9997717142105103,
      0.9998695850372314,
      0.9998285174369812,
      0.9994430541992188,
      0.9965404868125916,
      0.9728936553001404,
      0.9679426550865173,
      0.9253795146942139,
      0.9633708596229553,
      0.925031304359436,
      0.9569472670555115,
      0.9940686821937561,
      0.9946869611740112,
      0.9991447925567627,
      0.9988152384757996,
      0.999517560005188,
      0.9998990893363953,
      0.9999058246612549,
      0.9999138116836548,
      0.9998844265937805,
      0.9999397397041321,
      0.9999482035636902,
      0.999972403049469,
      0.9999464154243469,
      0.9999470114707947,
      0.9998863339424133,
      0.9998818039894104,
      0.9997689723968506,
      0.999773383140564,
      0.999881386756897,
      0.999941349029541,
      0.9999577403068542,
      0.9999663829803467,
      0.9999722242355347,
      0.9999571442604065,
      0.9999508261680603,
      0.9997881054878235,
      0.9992808699607849,
      0.9971281886100769,
      0.9830104112625122,
      0.9664784669876099,
      0.9469350576400757,
      0.9226332306861877,
      0.84111487865448,
      0.8694759607315063,
      0.9192237257957458,
      0.9193390607833862,
      0.927213191986084,
      0.9763054847717285,
      0.9932945370674133,
      0.9994006156921387,
      0.9998805522918701,
      0.99996018409729,
      0.9999712705612183,
      0.9999716877937317,
      0.9999703764915466,
      0.9999540448188782,
      0.9999204277992249,
      0.999880313873291,
      0.999801754951477,
      0.9997661709785461,
      0.9997318387031555,
      0.9997552633285522,
      0.9999313354492188,
      0.9999346733093262,
      0.9999532103538513,
      0.9999228715896606,
      0.9996993541717529,
      0.9995056986808777,
      0.9937863945960999,
      0.9975587129592896,
      0.9996742010116577,
      0.9998876452445984,
      0.9999503493309021,
      0.9999421834945679,
      0.9999651312828064,
      0.9999463558197021,
      0.999930739402771,
      0.9999247193336487,
      0.9999432563781738,
      0.9999523162841797,
      0.9999417662620544,
      0.9999423623085022,
      0.9998998045921326,
      0.9999237656593323,
      0.9999628663063049,
      0.9999784827232361,
      0.9999731183052063,
      0.9999803900718689,
      0.9999645948410034,
      0.9999566674232483,
      0.9998723864555359,
      0.9995152950286865,
      0.9969504475593567,
      0.9726407527923584,
      0.9466350078582764,
      0.8762989044189453,
      0.8278693556785583,
      0.8992581367492676,
      0.9480889439582825,
      0.9897360801696777,
      0.9987053275108337,
      0.9996221661567688,
      0.9998087286949158,
      0.9999164938926697,
      0.9999163746833801,
      0.9999434351921082,
      0.9999004006385803,
      0.9999605417251587,
      0.999975323677063,
      0.9999696612358093,
      0.9999708533287048,
      0.9999648332595825,
      0.9999733567237854,
      0.9999176859855652
    ],
    [
      0.5164839625358582,
      0.5459461212158203,
      0.5859422087669373,
      0.5765350461006165,
      0.5821180939674377,
      0.6244861483573914,
      0.6363551616668701,
      0.5914608240127563,
      0.5837407112121582,
      0.6345184445381165,
      0.5947451591491699,
      0.5457472205162048,
      0.5307358503341675,
      0.5564279556274414,
      0.5095023512840271,
      0.4643499553203583,
      0.4375613033771515,
      0.4346114993095398,
      0.46781161427497864,
      0.4873391389846802,
      0.5210005640983582,
      0.5638744831085205,
      0.5943354964256287,
      0.5800002813339233,
      0.6103673577308655,
      0.6457744836807251,
      0.6348485946655273,
      0.6271623373031616,
      0.661750853061676,
      0.6521932482719421,
      0.6160867214202881,
      0.6294747591018677,
      0.629941463470459,
      0.5847723484039307,
      0.561592161655426,
      0.5972355008125305,
      0.5611011385917664,
      0.48888832330703735,
      0.5066338777542114,
      0.48555153608322144,
      0.47677749395370483,
      0.4620254635810852,
      0.5320696234703064,
      0.5646084547042847,
      0.5467605590820312,
      0.5608656406402588,
      0.6240733861923218,
      0.6459885835647583,
      0.617011308670044,
      0.6322463750839233,
      0.6729507446289062,
      0.6596012115478516,
      0.6380466222763062,
      0.6416193246841431,
      0.65985506772995,
      0.6193963289260864,
      0.5947762131690979,
      0.600041389465332,
      0.5656942129135132,
      0.556923508644104,
      0.5251477956771851,
      0.5226149559020996,
      0.5533163547515869,
      0.594004213809967,
      0.6256913542747498,
      0.6026551723480225,
      0.6241821050643921,
      0.6801433563232422,
      0.6601675748825073,
      0.6301503777503967,
      0.6656424403190613,
      0.6940645575523376,
      0.6481497287750244,
      0.6466728448867798,
      0.6905021667480469,
      0.6741596460342407,
      0.6347997784614563,
      0.6456272006034851,
      0.6907743811607361,
      0.6434876918792725,
      0.6091305017471313,
      0.6417593955993652,
      0.9997434616088867,
      0.9999213218688965,
      0.9999228119850159,
      0.9999654293060303,
      0.9999390840530396,
      0.99988853931427,
      0.9995433688163757,
      0.9987316727638245,
      0.9973781108856201,
      0.9735420942306519,
      0.9626033902168274,
      0.9941091537475586,
      0.9916408061981201,
      0.970099925994873,
      0.9301180243492126,
      0.9582354426383972,
      0.9790424108505249,
      0.9979948997497559,
      0.9992980360984802,
      0.9998906850814819,
      0.999951183795929,
      0.9999561309814453,
      0.9999558925628662,
      0.9999203681945801,
      0.9998893141746521,
      0.9997760057449341,
      0.9998258352279663,
      0.9998660683631897,
      0.9998259544372559,
      0.9998525977134705,
      0.9999487996101379,
      0.9999364018440247,
      0.9999494552612305,
      0.9999219179153442,
      0.9998742938041687,
      0.9993524551391602,
      0.9959292411804199,
      0.960754930973053,
      0.8859331607818604,
      0.845321536064148,
      0.856766939163208,
      0.7697075009346008,
      0.771310567855835,
      0.8479205369949341,
      0.874330461025238,
      0.9675482511520386,
      0.9906530976295471,
      0.9988044500350952,
      0.9997044801712036,
      0.9998489022254944,
      0.9998964071273804,
      0.9997936487197876,
      0.999703586101532,
      0.9997782111167908,
      0.9998926520347595,
      0.9999447464942932,
      0.9998884201049805,
      0.999458909034729,
      0.9963259100914001,
      0.9735864400863647,
      0.9145859479904175,
      0.8777143359184265,
      0.8956252336502075,
      0.8209181427955627,
      0.8586803674697876,
      0.7740049362182617,
      0.7915490865707397,
      0.8855587244033813,
      0.934120237827301,
      0.9791036248207092,
      0.9974851608276367,
      0.9995664358139038,
      0.9999196529388428,
      0.9999318718910217,
      0.9999222159385681,
      0.9997668266296387,
      0.9997416734695435,
      0.999788224697113,
      0.9997884035110474,
      0.9998732209205627,
      0.9998424053192139,
      0.9995207786560059,
      0.997183620929718,
      0.9753893613815308,
      0.9707341194152832,
      0.930822491645813,
      0.9662530422210693,
      0.9293839931488037,
      0.959886908531189,
      0.9950193166732788,
      0.9955971240997314,
      0.9992368817329407,
      0.998923122882843,
      0.999543309211731,
      0.9999066591262817,
      0.9999133944511414,
      0.9999197721481323,
      0.9998900294303894,
      0.9999440312385559,
      0.9999502897262573,
      0.999972939491272,
      0.9999471306800842,
      0.999947726726532,
      0.9998871684074402,
      0.9998835325241089,
      0.9997739195823669,
      0.9997767210006714,
      0.999883234500885,
      0.9999421834945679,
      0.9999580383300781,
      0.9999673366546631,
      0.9999735951423645,
      0.9999611377716064,
      0.9999555945396423,
      0.9998080730438232,
      0.9993622899055481,
      0.9974178671836853,
      0.9843470454216003,
      0.9689557552337646,
      0.949556291103363,
      0.9251202940940857,
      0.8441653251647949,
      0.8733872771263123,
      0.9227359890937805,
      0.9220139980316162,
      0.9297548532485962,
      0.9789147973060608,
      0.9944736361503601,
      0.9994895458221436,
      0.9998966455459595,
      0.9999641180038452,
      0.9999727606773376,
      0.9999726414680481,
      0.999971330165863,
      0.9999546408653259,
      0.9999212622642517,
      0.9998803734779358,
      0.9998024106025696,
      0.9997682571411133,
      0.9997336864471436,
      0.999758243560791,
      0.9999335408210754,
      0.9999361038208008,
      0.9999569058418274,
      0.9999315142631531,
      0.9997602701187134,
      0.9996287822723389,
      0.9955940842628479,
      0.9984874129295349,
      0.9997444152832031,
      0.9999035000801086,
      0.9999556541442871,
      0.9999446868896484,
      0.9999659657478333,
      0.9999467730522156,
      0.9999313950538635,
      0.9999257922172546,
      0.9999441504478455,
      0.999953031539917,
      0.9999427199363708,
      0.9999428987503052,
      0.9999011754989624,
      0.9999245405197144,
      0.9999634027481079,
      0.9999790787696838,
      0.9999740719795227,
      0.999981164932251,
      0.9999664425849915,
      0.9999601244926453,
      0.9998856782913208,
      0.9995686411857605,
      0.9973739981651306,
      0.9745388031005859,
      0.9479270577430725,
      0.8810245990753174,
      0.8341343998908997,
      0.9000212550163269,
      0.9513748288154602,
      0.990999162197113,
      0.9989034533500671,
      0.9996730089187622,
      0.9998297095298767,
      0.9999222755432129,
      0.9999210238456726,
      0.9999463558197021,
      0.9999052882194519,
      0.9999626874923706,
      0.9999766945838928,
      0.9999712109565735,
      0.9999715685844421,
      0.9999659061431885,
      0.9999738931655884,
      0.9999192953109741
    ],
    [
      0.5300568342208862,
      0.5574300289154053,
      0.6069591045379639,
      0.5972375869750977,
      0.5975484251976013,
      0.640699028968811,
      0.6560130715370178,
      0.6095424890518188,
      0.6056616902351379,
      0.6542161107063293,
      0.6201183795928955,
      0.574221134185791,
      0.5710861682891846,
      0.5933679342269897,
      0.5383147597312927,
      0.5120726823806763,
      0.4912283420562744,
      0.46217039227485657,
      0.48811590671539307,
      0.5273165106773376,
      0.5650104880332947,
      0.6087040305137634,
      0.6299204230308533,
      0.6121455430984497,
      0.6382398009300232,
      0.6728448867797852,
      0.6545854806900024,
      0.6462734937667847,
      0.6787050366401672,
      0.6663220524787903,
      0.6287298202514648,
      0.6420369148254395,
      0.6411817073822021,
      0.5971852540969849,
      0.5738540887832642,
      0.6100834608078003,
      0.5782886147499084,
      0.4992750883102417,
      0.5217709541320801,
      0.4935023784637451,
      0.4926268458366394,
      0.4773982763290405,
      0.5559913516044617,
      0.5995761156082153,
      0.5781681537628174,
      0.5817907452583313,
      0.6439480185508728,
      0.6653662919998169,
      0.6362733244895935,
      0.6477704644203186,
      0.6901413798332214,
      0.6781491041183472,
      0.6565709114074707,
      0.6603223085403442,
      0.6801869869232178,
      0.6415972709655762,
      0.616862952709198,
      0.627274751663208,
      0.5942294597625732,
      0.5867721438407898,
      0.5528510212898254,
      0.5362985730171204,
      0.5694485306739807,
      0.621795117855072,
      0.6487774848937988,
      0.6263436079025269,
      0.6445436477661133,
      0.6966902017593384,
      0.6738271117210388,
      0.645962655544281,
      0.6804085373878479,
      0.7071127891540527,
      0.6614571809768677,
      0.6588433980941772,
      0.7029244899749756,
      0.6887547969818115,
      0.6470183730125427,
      0.6593762636184692,
      0.7048028111457825,
      0.6587553024291992,
      0.6194460391998291,
      0.6524480581283569,
      0.9997499585151672,
      0.9999241828918457,
      0.9999274015426636,
      0.9999685287475586,
      0.9999459981918335,
      0.999906599521637,
      0.9996258616447449,
      0.998919665813446,
      0.9977179169654846,
      0.9760857820510864,
      0.9635379910469055,
      0.9948602914810181,
      0.9926770925521851,
      0.9735697507858276,
      0.9339485168457031,
      0.9606869220733643,
      0.9811265468597412,
      0.9982059597969055,
      0.9993821978569031,
      0.9999027848243713,
      0.9999569058418274,
      0.999958872795105,
      0.9999557137489319,
      0.9999233484268188,
      0.9998912215232849,
      0.9997761845588684,
      0.9998241066932678,
      0.9998656511306763,
      0.9998267889022827,
      0.9998534917831421,
      0.9999496936798096,
      0.9999369978904724,
      0.9999502301216125,
      0.9999256730079651,
      0.9998872876167297,
      0.9994279742240906,
      0.9964792728424072,
      0.9631403684616089,
      0.893165647983551,
      0.8538212180137634,
      0.8600530028343201,
      0.7760379314422607,
      0.7753849625587463,
      0.8519025444984436,
      0.8781761527061462,
      0.9694684743881226,
      0.9918641448020935,
      0.9989496469497681,
      0.9997346997261047,
      0.9998528361320496,
      0.9999003410339355,
      0.9998006820678711,
      0.999709963798523,
      0.9997841119766235,
      0.99989914894104,
      0.9999488592147827,
      0.9999001026153564,
      0.9995272755622864,
      0.9965959787368774,
      0.9750266671180725,
      0.914566159248352,
      0.8808016777038574,
      0.9002224206924438,
      0.8291732668876648,
      0.8670039772987366,
      0.7833467125892639,
      0.802275538444519,
      0.8947306275367737,
      0.940901517868042,
      0.9817973375320435,
      0.9978229403495789,
      0.9996313452720642,
      0.9999268651008606,
      0.9999362826347351,
      0.9999247193336487,
      0.9997692704200745,
      0.9997484087944031,
      0.9997934103012085,
      0.9998048543930054,
      0.9998821020126343,
      0.999856173992157,
      0.9995912313461304,
      0.9977246522903442,
      0.9763956069946289,
      0.9755256772041321,
      0.9362608194351196,
      0.9703052043914795,
      0.9357947111129761,
      0.9628132581710815,
      0.9959908127784729,
      0.9960151314735413,
      0.9993429780006409,
      0.9990842342376709,
      0.9995915293693542,
      0.9999168515205383,
      0.9999244809150696,
      0.9999252557754517,
      0.9998958110809326,
      0.9999479651451111,
      0.9999521374702454,
      0.999973475933075,
      0.9999475479125977,
      0.9999480843544006,
      0.9998868703842163,
      0.9998835921287537,
      0.9997785091400146,
      0.9997785687446594,
      0.9998839497566223,
      0.9999425411224365,
      0.9999583959579468,
      0.9999677538871765,
      0.9999745488166809,
      0.9999648332595825,
      0.9999610185623169,
      0.9998369216918945,
      0.9994960427284241,
      0.9979579448699951,
      0.9871821403503418,
      0.9738888144493103,
      0.9552104473114014,
      0.9301294088363647,
      0.8497812151908875,
      0.878232479095459,
      0.9288213849067688,
      0.9274808168411255,
      0.9340425729751587,
      0.9830806851387024,
      0.9962704181671143,
      0.9996211528778076,
      0.9999132752418518,
      0.9999671578407288,
      0.999973714351654,
      0.9999732971191406,
      0.9999721050262451,
      0.9999551773071289,
      0.9999216198921204,
      0.999879777431488,
      0.9998020529747009,
      0.9997686743736267,
      0.9997341632843018,
      0.9997600317001343,
      0.9999351501464844,
      0.9999365210533142,
      0.9999594688415527,
      0.9999383687973022,
      0.999811053276062,
      0.9997386932373047,
      0.997345507144928,
      0.9990729689598083,
      0.9998063445091248,
      0.9999168515205383,
      0.9999600052833557,
      0.9999462962150574,
      0.9999663829803467,
      0.9999470114707947,
      0.9999317526817322,
      0.9999262690544128,
      0.9999445676803589,
      0.9999535083770752,
      0.9999433755874634,
      0.9999430179595947,
      0.999901533126831,
      0.999924898147583,
      0.9999638199806213,
      0.9999796152114868,
      0.9999747276306152,
      0.9999816417694092,
      0.9999675750732422,
      0.9999632239341736,
      0.9999004602432251,
      0.9996429085731506,
      0.9978677034378052,
      0.9780123233795166,
      0.9514740109443665,
      0.8889263868331909,
      0.8427186012268066,
      0.9068215489387512,
      0.9557406306266785,
      0.9925453662872314,
      0.9991162419319153,
      0.9997281432151794,
      0.9998553395271301,
      0.9999281167984009,
      0.9999231100082397,
      0.9999489784240723,
      0.9999077916145325,
      0.9999643564224243,
      0.9999778270721436,
      0.999972403049469,
      0.9999722838401794,
      0.9999668598175049,
      0.9999744892120361,
      0.999920129776001
    ],
    [
      0.5440967082977295,
      0.5785731077194214,
      0.6341020464897156,
      0.6152289509773254,
      0.6128093004226685,
      0.6618303060531616,
      0.6743049621582031,
      0.6265822052955627,
      0.6358277797698975,
      0.6787222027778625,
      0.6443220973014832,
      0.6031358242034912,
      0.6055904626846313,
      0.6184810400009155,
      0.5690475702285767,
      0.5543400049209595,
      0.5615187287330627,
      0.5417886972427368,
      0.5562176704406738,
      0.5846583843231201,
      0.6243711709976196,
      0.6657898426055908,
      0.6675912737846375,
      0.6473643779754639,
      0.6701433062553406,
      0.7002967000007629,
      0.6697722673416138,
      0.6660404205322266,
      0.6937381029129028,
      0.6808831095695496,
      0.6383647918701172,
      0.6507183909416199,
      0.6534398198127747,
      0.6096333861351013,
      0.5838778614997864,
      0.6135390400886536,
      0.5748147964477539,
      0.5213267803192139,
      0.5299833416938782,
      0.5183026790618896,
      0.5539917349815369,
      0.5294337272644043,
      0.6048915982246399,
      0.6630932688713074,
      0.6252725124359131,
      0.6168435215950012,
      0.672065258026123,
      0.6928839683532715,
      0.6646850109100342,
      0.6673699021339417,
      0.7127605676651001,
      0.7030960917472839,
      0.6753512024879456,
      0.6846390962600708,
      0.7049839496612549,
      0.6694821715354919,
      0.6408971548080444,
      0.6584741473197937,
      0.6322367191314697,
      0.6195554733276367,
      0.579447865486145,
      0.5530581474304199,
      0.5903487205505371,
      0.6449024677276611,
      0.6696727871894836,
      0.6470396518707275,
      0.6631407141685486,
      0.7132800817489624,
      0.6895155906677246,
      0.6608747243881226,
      0.6942620873451233,
      0.7190194725990295,
      0.6728367209434509,
      0.6711121797561646,
      0.7140926122665405,
      0.7027468681335449,
      0.6581548452377319,
      0.6699293255805969,
      0.7162907123565674,
      0.6723752021789551,
      0.627627968788147,
      0.6651655435562134,
      0.999755859375,
      0.9999270439147949,
      0.9999321699142456,
      0.9999701380729675,
      0.999952495098114,
      0.9999235272407532,
      0.9997071623802185,
      0.9991000890731812,
      0.9980509281158447,
      0.9781852960586548,
      0.9662185311317444,
      0.9952104091644287,
      0.9930427670478821,
      0.9748154878616333,
      0.9358829855918884,
      0.9607470631599426,
      0.9822997450828552,
      0.9983834028244019,
      0.9994598627090454,
      0.9999133944511414,
      0.9999614357948303,
      0.9999610185623169,
      0.999957263469696,
      0.9999262094497681,
      0.9998934864997864,
      0.9997771382331848,
      0.9998237490653992,
      0.999865710735321,
      0.9998283982276917,
      0.9998548030853271,
      0.9999504089355469,
      0.9999375343322754,
      0.9999513030052185,
      0.9999304413795471,
      0.9999045133590698,
      0.9995696544647217,
      0.9973214268684387,
      0.97022545337677,
      0.9042439460754395,
      0.8657384514808655,
      0.8652130365371704,
      0.7868329286575317,
      0.7850466966629028,
      0.859605073928833,
      0.8862642049789429,
      0.9735206365585327,
      0.9936453104019165,
      0.999160647392273,
      0.9997717142105103,
      0.9998624324798584,
      0.9999029636383057,
      0.9998067021369934,
      0.9997159242630005,
      0.9997894167900085,
      0.9999043345451355,
      0.9999522566795349,
      0.9999097585678101,
      0.999592661857605,
      0.9967929124832153,
      0.9743692874908447,
      0.9163558483123779,
      0.8825388550758362,
      0.9041639566421509,
      0.8382796049118042,
      0.877633810043335,
      0.7968152761459351,
      0.8166067600250244,
      0.9042147994041443,
      0.9484718441963196,
      0.9858919382095337,
      0.9983358979225159,
      0.999714732170105,
      0.9999363422393799,
      0.9999444484710693,
      0.9999276399612427,
      0.9997731447219849,
      0.9997608661651611,
      0.9998010993003845,
      0.9998247027397156,
      0.9998913407325745,
      0.9998731017112732,
      0.9996761679649353,
      0.9983267784118652,
      0.981752872467041,
      0.9799595475196838,
      0.943141758441925,
      0.9746460318565369,
      0.9394481182098389,
      0.9657959342002869,
      0.9970836043357849,
      0.9973441362380981,
      0.9994632601737976,
      0.9992557764053345,
      0.9996494650840759,
      0.9999277591705322,
      0.9999372959136963,
      0.9999340176582336,
      0.9999043345451355,
      0.9999521374702454,
      0.9999539256095886,
      0.9999739527702332,
      0.9999480247497559,
      0.9999483227729797,
      0.9998865127563477,
      0.9998830556869507,
      0.9997796416282654,
      0.9997791051864624,
      0.9998840689659119,
      0.9999425411224365,
      0.9999582767486572,
      0.9999682307243347,
      0.9999752640724182,
      0.9999684691429138,
      0.9999668598175049,
      0.9998701214790344,
      0.9996374845504761,
      0.9985201954841614,
      0.9905020594596863,
      0.979911208152771,
      0.9636903405189514,
      0.9375482201576233,
      0.8568320274353027,
      0.8840335607528687,
      0.9349043369293213,
      0.9334375858306885,
      0.940960705280304,
      0.9865769743919373,
      0.9972657561302185,
      0.9997280240058899,
      0.9999256730079651,
      0.9999695420265198,
      0.999974250793457,
      0.999974250793457,
      0.9999728202819824,
      0.9999558925628662,
      0.999921977519989,
      0.9998788237571716,
      0.9998009204864502,
      0.9997676610946655,
      0.9997330904006958,
      0.9997610449790955,
      0.9999363422393799,
      0.999936580657959,
      0.9999611973762512,
      0.9999426007270813,
      0.9998454451560974,
      0.9998179078102112,
      0.9986587166786194,
      0.9994850754737854,
      0.9998603463172913,
      0.9999295473098755,
      0.9999637603759766,
      0.9999471306800842,
      0.9999663829803467,
      0.9999471306800842,
      0.9999317526817322,
      0.9999265670776367,
      0.9999449253082275,
      0.999954104423523,
      0.9999439716339111,
      0.9999432563781738,
      0.9999021887779236,
      0.9999251365661621,
      0.9999641180038452,
      0.999980092048645,
      0.9999752044677734,
      0.9999814629554749,
      0.9999684691429138,
      0.9999659061431885,
      0.9999130368232727,
      0.9997085928916931,
      0.9983950257301331,
      0.9830361008644104,
      0.9574194550514221,
      0.8982255458831787,
      0.8535308837890625,
      0.9182532429695129,
      0.9581652879714966,
      0.9941396713256836,
      0.9993306994438171,
      0.9997771978378296,
      0.9998797178268433,
      0.999932050704956,
      0.9999256134033203,
      0.9999513030052185,
      0.9999097585678101,
      0.9999659657478333,
      0.9999788999557495,
      0.9999736547470093,
      0.9999729990959167,
      0.9999677538871765,
      0.9999749064445496,
      0.9999207258224487
    ],
    [
      0.5775406360626221,
      0.6184828281402588,
      0.676195502281189,
      0.6488792896270752,
      0.6390496492385864,
      0.691644549369812,
      0.6977179050445557,
      0.6512476205825806,
      0.659885823726654,
      0.704235851764679,
      0.6718836426734924,
      0.6378340721130371,
      0.6418946385383606,
      0.650177001953125,
      0.6037412881851196,
      0.5991407632827759,
      0.6234220266342163,
      0.6240904927253723,
      0.615494430065155,
      0.6447796821594238,
      0.6759797930717468,
      0.7043946981430054,
      0.6953050494194031,
      0.6781394481658936,
      0.6980143189430237,
      0.7258954644203186,
      0.6943296194076538,
      0.6888387203216553,
      0.7168719172477722,
      0.7036210298538208,
      0.6616595983505249,
      0.6725029349327087,
      0.6785187125205994,
      0.6336399912834167,
      0.617970883846283,
      0.6480841636657715,
      0.6051019430160522,
      0.5433318614959717,
      0.5288739204406738,
      0.5010017156600952,
      0.5298617482185364,
      0.536853015422821,
      0.6173411011695862,
      0.6744136810302734,
      0.6498861312866211,
      0.6415815949440002,
      0.6913151144981384,
      0.716065526008606,
      0.6868411302566528,
      0.6857870817184448,
      0.7326593399047852,
      0.7278026342391968,
      0.6995019316673279,
      0.7046244144439697,
      0.7254424095153809,
      0.69181227684021,
      0.6652718186378479,
      0.6796581745147705,
      0.6571741700172424,
      0.635977029800415,
      0.5907562971115112,
      0.5609175562858582,
      0.6055687069892883,
      0.6631108522415161,
      0.6873478889465332,
      0.6671324372291565,
      0.6817549467086792,
      0.7292505502700806,
      0.7060898542404175,
      0.676810622215271,
      0.7085003852844238,
      0.734726071357727,
      0.6889851689338684,
      0.6855754256248474,
      0.7285954356193542,
      0.7179244160652161,
      0.6743943095207214,
      0.6823266744613647,
      0.7273457646369934,
      0.6865897178649902,
      0.6414653658866882,
      0.6737165451049805,
      0.9997478723526001,
      0.9999304413795471,
      0.9999372959136963,
      0.9999733567237854,
      0.9999582171440125,
      0.9999361634254456,
      0.9997624158859253,
      0.9992406964302063,
      0.998317301273346,
      0.9809458255767822,
      0.9717898368835449,
      0.9961497187614441,
      0.9947438836097717,
      0.9819979667663574,
      0.9432239532470703,
      0.9640522003173828,
      0.9843058586120605,
      0.9985693693161011,
      0.9995190501213074,
      0.9999220967292786,
      0.999965488910675,
      0.9999638199806213,
      0.9999610185623169,
      0.9999300241470337,
      0.9998958110809326,
      0.9997804164886475,
      0.9998258948326111,
      0.9998680353164673,
      0.9998301267623901,
      0.999856173992157,
      0.9999513030052185,
      0.9999383687973022,
      0.9999518394470215,
      0.9999334216117859,
      0.9999133348464966,
      0.9996272921562195,
      0.9976568222045898,
      0.9736471176147461,
      0.9117682576179504,
      0.8752187490463257,
      0.8707296252250671,
      0.796346127986908,
      0.791700005531311,
      0.8594990968704224,
      0.8887501955032349,
      0.9736112952232361,
      0.9938077330589294,
      0.9992191195487976,
      0.9997855424880981,
      0.9998658299446106,
      0.999905526638031,
      0.9998130798339844,
      0.9997231364250183,
      0.9997959136962891,
      0.9999099373817444,
      0.9999551773071289,
      0.9999174475669861,
      0.9996395111083984,
      0.9971833229064941,
      0.9762903451919556,
      0.9209542274475098,
      0.8895031213760376,
      0.9091742634773254,
      0.8482866287231445,
      0.8878315687179565,
      0.8118667006492615,
      0.8304895758628845,
      0.9139785766601562,
      0.9546836614608765,
      0.988525390625,
      0.9986031651496887,
      0.9997632503509521,
      0.9999423623085022,
      0.9999461770057678,
      0.9999294281005859,
      0.9997745156288147,
      0.999763548374176,
      0.9998042583465576,
      0.999836266040802,
      0.9998983144760132,
      0.9998868107795715,
      0.9997403025627136,
      0.9987521171569824,
      0.9858740568161011,
      0.9839407205581665,
      0.9483063220977783,
      0.9775676131248474,
      0.9444935321807861,
      0.9708680510520935,
      0.9977313280105591,
      0.9976714849472046,
      0.9995381236076355,
      0.9993910789489746,
      0.999724805355072,
      0.9999374151229858,
      0.999947190284729,
      0.9999415874481201,
      0.9999115467071533,
      0.9999551773071289,
      0.9999557733535767,
      0.999974250793457,
      0.9999485611915588,
      0.9999485015869141,
      0.9998865127563477,
      0.9998828768730164,
      0.9997818470001221,
      0.9997805953025818,
      0.999885082244873,
      0.9999428391456604,
      0.9999583959579468,
      0.9999685287475586,
      0.9999756813049316,
      0.9999710321426392,
      0.9999709725379944,
      0.999894917011261,
      0.9997430443763733,
      0.9989898800849915,
      0.9930701851844788,
      0.9854009747505188,
      0.9714527726173401,
      0.9455581903457642,
      0.8695347309112549,
      0.8943132162094116,
      0.9421800374984741,
      0.9384393692016602,
      0.9474502205848694,
      0.9887398481369019,
      0.9975364208221436,
      0.9997788071632385,
      0.999932050704956,
      0.9999710321426392,
      0.9999749660491943,
      0.9999749660491943,
      0.9999733567237854,
      0.9999561905860901,
      0.9999223351478577,
      0.9998784065246582,
      0.9998002648353577,
      0.9997687935829163,
      0.9997348189353943,
      0.9997636675834656,
      0.9999380111694336,
      0.9999367594718933,
      0.9999625086784363,
      0.9999451637268066,
      0.9998582005500793,
      0.9998483061790466,
      0.9989088773727417,
      0.9996162056922913,
      0.9998868703842163,
      0.9999368190765381,
      0.999966025352478,
      0.9999481439590454,
      0.9999667406082153,
      0.9999472498893738,
      0.9999322295188904,
      0.9999269843101501,
      0.9999451041221619,
      0.9999542832374573,
      0.9999443292617798,
      0.9999434947967529,
      0.9999032020568848,
      0.9999257326126099,
      0.9999645948410034,
      0.9999798536300659,
      0.9999757409095764,
      0.9999819397926331,
      0.9999697208404541,
      0.9999678134918213,
      0.9999215006828308,
      0.9997504353523254,
      0.998647153377533,
      0.9847111105918884,
      0.9619303345680237,
      0.909034013748169,
      0.8648567795753479,
      0.9263834953308105,
      0.9621160626411438,
      0.9948391914367676,
      0.9994416236877441,
      0.9998096227645874,
      0.9998967051506042,
      0.9999351501464844,
      0.9999252557754517,
      0.9999532699584961,
      0.9999134540557861,
      0.9999679923057556,
      0.9999796748161316,
      0.9999746680259705,
      0.9999735951423645,
      0.9999687075614929,
      0.999975323677063,
      0.9999221563339233
    ],
    [
      0.6094866991043091,
      0.6466479301452637,
      0.7067286372184753,
      0.6749209761619568,
      0.6593536734580994,
      0.7097067832946777,
      0.7210549116134644,
      0.6726117134094238,
      0.6785557270050049,
      0.7263356447219849,
      0.7021849751472473,
      0.6654382944107056,
      0.6759099960327148,
      0.691740870475769,
      0.6514010429382324,
      0.6494820713996887,
      0.6382589936256409,
      0.6195018887519836,
      0.5813112258911133,
      0.6563648581504822,
      0.6874157786369324,
      0.7054319381713867,
      0.7059687376022339,
      0.697676420211792,
      0.710547924041748,
      0.7370615601539612,
      0.7108361721038818,
      0.704027533531189,
      0.7294374704360962,
      0.7176017761230469,
      0.677060067653656,
      0.6893470883369446,
      0.6936029195785522,
      0.6557899117469788,
      0.6363838315010071,
      0.6621285676956177,
      0.6150885224342346,
      0.5564427375793457,
      0.5425714254379272,
      0.516253650188446,
      0.5576524138450623,
      0.5641008019447327,
      0.6392084360122681,
      0.6929636001586914,
      0.6697543263435364,
      0.656802237033844,
      0.7057111859321594,
      0.7296813726425171,
      0.7005502581596375,
      0.6990240216255188,
      0.7472614049911499,
      0.7442994117736816,
      0.7155302166938782,
      0.7222665548324585,
      0.7385592460632324,
      0.7056652307510376,
      0.6800107359886169,
      0.6973600387573242,
      0.6806949377059937,
      0.654829740524292,
      0.6056064963340759,
      0.5711726546287537,
      0.616670548915863,
      0.6777341365814209,
      0.7011474967002869,
      0.6892958879470825,
      0.6973531246185303,
      0.7434991598129272,
      0.7212321162223816,
      0.6912782192230225,
      0.722934901714325,
      0.7485054731369019,
      0.7033652663230896,
      0.6966668367385864,
      0.7395877838134766,
      0.7309377789497375,
      0.6886967420578003,
      0.6943984627723694,
      0.7390973567962646,
      0.6989740133285522,
      0.6542673110961914,
      0.6863231658935547,
      0.9997451901435852,
      0.9999315738677979,
      0.999940037727356,
      0.9999761581420898,
      0.9999610185623169,
      0.9999421238899231,
      0.9997827410697937,
      0.9993050694465637,
      0.998461127281189,
      0.9812836647033691,
      0.9739640951156616,
      0.9967778325080872,
      0.9960893988609314,
      0.987557590007782,
      0.9467041492462158,
      0.968279242515564,
      0.9858299493789673,
      0.9987565875053406,
      0.9995738863945007,
      0.9999300241470337,
      0.9999685287475586,
      0.999966025352478,
      0.9999626874923706,
      0.9999323487281799,
      0.9998979568481445,
      0.9997832179069519,
      0.9998259544372559,
      0.9998680353164673,
      0.9998315572738647,
      0.9998578429222107,
      0.9999521970748901,
      0.9999392628669739,
      0.999953031539917,
      0.9999377131462097,
      0.9999241828918457,
      0.9996964931488037,
      0.998013436794281,
      0.9766287803649902,
      0.9166268110275269,
      0.8801183700561523,
      0.876145601272583,
      0.8049688339233398,
      0.8017699122428894,
      0.8667522072792053,
      0.8941969871520996,
      0.9764494299888611,
      0.9950867295265198,
      0.9993630051612854,
      0.9998162388801575,
      0.9998813271522522,
      0.999910295009613,
      0.9998191595077515,
      0.999728798866272,
      0.9998008012771606,
      0.9999145865440369,
      0.9999583959579468,
      0.9999269843101501,
      0.9997079372406006,
      0.9976552724838257,
      0.978920042514801,
      0.925251841545105,
      0.8931319713592529,
      0.9127633571624756,
      0.8555073142051697,
      0.8912042379379272,
      0.8193755149841309,
      0.8381893038749695,
      0.9176459312438965,
      0.9576255679130554,
      0.9898036122322083,
      0.998778223991394,
      0.9997969269752502,
      0.9999475479125977,
      0.999950110912323,
      0.9999318718910217,
      0.999779462814331,
      0.9997718930244446,
      0.999809980392456,
      0.9998472929000854,
      0.999903678894043,
      0.9998946189880371,
      0.9997697472572327,
      0.9988909363746643,
      0.9867377281188965,
      0.9846926331520081,
      0.9480865001678467,
      0.9779441952705383,
      0.941660463809967,
      0.9696349501609802,
      0.9977313876152039,
      0.9972553253173828,
      0.9995551705360413,
      0.9994360208511353,
      0.9997645020484924,
      0.9999434351921082,
      0.9999527335166931,
      0.9999452233314514,
      0.9999151229858398,
      0.9999567866325378,
      0.9999573230743408,
      0.9999748468399048,
      0.9999490976333618,
      0.9999488592147827,
      0.9998863339424133,
      0.9998829364776611,
      0.9997844696044922,
      0.9997816681861877,
      0.9998852014541626,
      0.9999430179595947,
      0.9999585151672363,
      0.9999690651893616,
      0.9999762177467346,
      0.999972403049469,
      0.9999729990959167,
      0.9999083280563354,
      0.9997916221618652,
      0.9991908073425293,
      0.9934986233711243,
      0.9863325357437134,
      0.9745414853096008,
      0.9467579126358032,
      0.8789048194885254,
      0.9005509614944458,
      0.9443737864494324,
      0.9392572641372681,
      0.9458568692207336,
      0.9884153604507446,
      0.9974727034568787,
      0.9997904300689697,
      0.9999344348907471,
      0.999971866607666,
      0.9999755620956421,
      0.9999755620956421,
      0.9999737739562988,
      0.9999566078186035,
      0.9999222755432129,
      0.9998776316642761,
      0.9997995495796204,
      0.9997680187225342,
      0.9997339248657227,
      0.9997645616531372,
      0.9999392032623291,
      0.9999379515647888,
      0.9999639987945557,
      0.9999468326568604,
      0.9998633861541748,
      0.9998471736907959,
      0.9985202550888062,
      0.9996376037597656,
      0.9998961687088013,
      0.9999401569366455,
      0.9999669194221497,
      0.9999492168426514,
      0.9999670386314392,
      0.9999476075172424,
      0.9999324083328247,
      0.999927818775177,
      0.9999456405639648,
      0.9999547004699707,
      0.9999449849128723,
      0.9999441504478455,
      0.9999047517776489,
      0.9999265670776367,
      0.9999651312828064,
      0.9999797344207764,
      0.9999760389328003,
      0.9999825358390808,
      0.9999688267707825,
      0.9999685287475586,
      0.9999255537986755,
      0.999762773513794,
      0.9985724687576294,
      0.9820901155471802,
      0.9589534997940063,
      0.9057726860046387,
      0.8648014068603516,
      0.9228358268737793,
      0.9595473408699036,
      0.9948280453681946,
      0.9994404315948486,
      0.9998148679733276,
      0.9999027252197266,
      0.9999370574951172,
      0.9999280571937561,
      0.9999544024467468,
      0.9999142289161682,
      0.9999683499336243,
      0.9999799728393555,
      0.9999754428863525,
      0.9999741911888123,
      0.9999695420265198,
      0.999975860118866,
      0.9999234080314636
    ],
    [
      0.6346408724784851,
      0.6684000492095947,
      0.7288877964019775,
      0.69343101978302,
      0.6749616861343384,
      0.7256900668144226,
      0.7425493001937866,
      0.6938658356666565,
      0.6970126628875732,
      0.747986376285553,
      0.7312499284744263,
      0.6935961246490479,
      0.7106902599334717,
      0.7276971340179443,
      0.697841227054596,
      0.6905918717384338,
      0.6764324307441711,
      0.6685977578163147,
      0.6008856296539307,
      0.6938357949256897,
      0.7153186798095703,
      0.7141975164413452,
      0.7290877103805542,
      0.7191662192344666,
      0.7282401323318481,
      0.7490548491477966,
      0.7291406393051147,
      0.718437910079956,
      0.7420394420623779,
      0.7329530119895935,
      0.6937081217765808,
      0.7052578330039978,
      0.7110190987586975,
      0.6759933233261108,
      0.6572323441505432,
      0.6768050193786621,
      0.6299245357513428,
      0.5752111673355103,
      0.5511788725852966,
      0.5194333791732788,
      0.5540040135383606,
      0.5703362226486206,
      0.6514155864715576,
      0.7000913619995117,
      0.6850067973136902,
      0.669977068901062,
      0.7180584073066711,
      0.742855966091156,
      0.7157443165779114,
      0.713158130645752,
      0.7606720328330994,
      0.7607888579368591,
      0.7328557968139648,
      0.7391674518585205,
      0.7545837759971619,
      0.7223392724990845,
      0.6967475414276123,
      0.7171530723571777,
      0.70680171251297,
      0.6765705347061157,
      0.6265275478363037,
      0.5876679420471191,
      0.6375617980957031,
      0.6966208219528198,
      0.7171639204025269,
      0.7102919816970825,
      0.7162275314331055,
      0.7574860453605652,
      0.7360092401504517,
      0.7076413631439209,
      0.735356330871582,
      0.7590864896774292,
      0.7154937982559204,
      0.706041157245636,
      0.7479274868965149,
      0.740748405456543,
      0.7013819217681885,
      0.7038317918777466,
      0.7481014728546143,
      0.7098570466041565,
      0.6654735207557678,
      0.6974284052848816,
      0.9997590780258179,
      0.9999341368675232,
      0.9999424815177917,
      0.9999778866767883,
      0.9999638199806213,
      0.9999487400054932,
      0.9998064041137695,
      0.9993878602981567,
      0.9986257553100586,
      0.9820778369903564,
      0.9751020669937134,
      0.9971233010292053,
      0.9967368841171265,
      0.9901065826416016,
      0.9492409825325012,
      0.9694360494613647,
      0.9869351387023926,
      0.9988917708396912,
      0.9996238946914673,
      0.999936580657959,
      0.9999712705612183,
      0.9999678134918213,
      0.9999634623527527,
      0.9999330043792725,
      0.9998980164527893,
      0.999783456325531,
      0.9998272061347961,
      0.9998688101768494,
      0.9998328685760498,
      0.999858558177948,
      0.9999528527259827,
      0.9999398589134216,
      0.9999538064002991,
      0.9999402165412903,
      0.9999311566352844,
      0.999738872051239,
      0.9982715845108032,
      0.9787858128547668,
      0.9209796190261841,
      0.885165810585022,
      0.8810817003250122,
      0.8123359680175781,
      0.8080154061317444,
      0.8702446222305298,
      0.8976274728775024,
      0.9784170389175415,
      0.9955866932868958,
      0.9994297623634338,
      0.9998305439949036,
      0.9998832941055298,
      0.9999130368232727,
      0.999824047088623,
      0.9997339248657227,
      0.999805748462677,
      0.9999189376831055,
      0.9999608397483826,
      0.9999327659606934,
      0.9997445344924927,
      0.997935950756073,
      0.979439377784729,
      0.9264914393424988,
      0.8978858590126038,
      0.9158106446266174,
      0.8617539405822754,
      0.8954880237579346,
      0.8281645774841309,
      0.8478889465332031,
      0.9224352240562439,
      0.9606648683547974,
      0.9911325573921204,
      0.9989330768585205,
      0.9998239278793335,
      0.999951183795929,
      0.9999524354934692,
      0.9999330639839172,
      0.999785840511322,
      0.9997738003730774,
      0.9998120069503784,
      0.9998540878295898,
      0.999907374382019,
      0.9999008774757385,
      0.999801516532898,
      0.9990145564079285,
      0.9875181317329407,
      0.9855982065200806,
      0.9516313076019287,
      0.9794169664382935,
      0.9440675973892212,
      0.9715890884399414,
      0.9980461001396179,
      0.9977445006370544,
      0.999626874923706,
      0.9995082020759583,
      0.9997973442077637,
      0.9999480247497559,
      0.9999571442604065,
      0.9999477863311768,
      0.9999172687530518,
      0.9999581575393677,
      0.999958336353302,
      0.9999750852584839,
      0.999949038028717,
      0.999949038028717,
      0.9998860955238342,
      0.9998832941055298,
      0.9997871518135071,
      0.9997843503952026,
      0.9998862147331238,
      0.9999431371688843,
      0.9999583959579468,
      0.9999694228172302,
      0.9999767541885376,
      0.9999735951423645,
      0.9999749660491943,
      0.9999187588691711,
      0.9998306632041931,
      0.9993558526039124,
      0.9944555759429932,
      0.9882495403289795,
      0.9778566956520081,
      0.9517662525177002,
      0.8865270614624023,
      0.908177375793457,
      0.9459320306777954,
      0.9408714771270752,
      0.9466396570205688,
      0.9897134304046631,
      0.9979141354560852,
      0.9998276829719543,
      0.9999408721923828,
      0.9999735355377197,
      0.9999761581420898,
      0.9999761581420898,
      0.9999740719795227,
      0.9999569058418274,
      0.999922513961792,
      0.9998764395713806,
      0.9997977018356323,
      0.9997658729553223,
      0.9997304677963257,
      0.9997637271881104,
      0.9999397397041321,
      0.9999377131462097,
      0.9999649524688721,
      0.9999487996101379,
      0.9998789429664612,
      0.9998733997344971,
      0.9988663792610168,
      0.9997206926345825,
      0.9999110698699951,
      0.9999444484710693,
      0.9999684691429138,
      0.9999498128890991,
      0.9999672174453735,
      0.9999476671218872,
      0.9999326467514038,
      0.9999285936355591,
      0.9999462962150574,
      0.9999552369117737,
      0.9999457001686096,
      0.9999445080757141,
      0.9999057650566101,
      0.9999270439147949,
      0.9999656081199646,
      0.9999802112579346,
      0.9999764561653137,
      0.9999828338623047,
      0.9999697804450989,
      0.9999701380729675,
      0.9999316930770874,
      0.9998005628585815,
      0.9987562298774719,
      0.9832342267036438,
      0.9613282680511475,
      0.909349799156189,
      0.8690923452377319,
      0.9263999462127686,
      0.9609439373016357,
      0.9955713748931885,
      0.9995066523551941,
      0.999832272529602,
      0.9999114274978638,
      0.9999377131462097,
      0.9999292492866516,
      0.9999548196792603,
      0.9999141097068787,
      0.9999685883522034,
      0.9999802708625793,
      0.9999761581420898,
      0.9999746680259705,
      0.9999701976776123,
      0.9999761581420898,
      0.9999242424964905
    ],
    [
      0.6489676237106323,
      0.6768752336502075,
      0.738652229309082,
      0.7020999193191528,
      0.6834869384765625,
      0.7328436970710754,
      0.7530656456947327,
      0.7046934366226196,
      0.7074106931686401,
      0.7600293755531311,
      0.7471729516983032,
      0.7132695913314819,
      0.7284179329872131,
      0.745986819267273,
      0.7220900058746338,
      0.7134758234024048,
      0.7087835073471069,
      0.7109599113464355,
      0.6425984501838684,
      0.7205661535263062,
      0.7359411716461182,
      0.7274450063705444,
      0.7458668351173401,
      0.7315464615821838,
      0.7403243780136108,
      0.7549039125442505,
      0.7365816235542297,
      0.7252928018569946,
      0.7463082075119019,
      0.7420743703842163,
      0.7007971405982971,
      0.7124707698822021,
      0.721765398979187,
      0.6887996792793274,
      0.6674221158027649,
      0.6825859546661377,
      0.641090989112854,
      0.5909262895584106,
      0.5611367225646973,
      0.5306301712989807,
      0.5663145184516907,
      0.5892482995986938,
      0.6638651490211487,
      0.7099196314811707,
      0.6944500207901001,
      0.679615318775177,
      0.7268519997596741,
      0.7507772445678711,
      0.7269052267074585,
      0.7215012907981873,
      0.7684015035629272,
      0.7705181837081909,
      0.7428855299949646,
      0.7490097284317017,
      0.7652350664138794,
      0.7328598499298096,
      0.7079408168792725,
      0.7297858595848083,
      0.7239423990249634,
      0.6900390386581421,
      0.6416730880737305,
      0.600785493850708,
      0.6471496820449829,
      0.706498384475708,
      0.7269368171691895,
      0.7220438718795776,
      0.7271738052368164,
      0.7667844295501709,
      0.7480590343475342,
      0.7186616659164429,
      0.7424739599227905,
      0.7664052248001099,
      0.7227903008460999,
      0.7112237811088562,
      0.753708004951477,
      0.7466139197349548,
      0.7096410393714905,
      0.7115185260772705,
      0.7542027235031128,
      0.717070460319519,
      0.6746262907981873,
      0.7045350670814514,
      0.9997602701187134,
      0.9999354481697083,
      0.9999443292617798,
      0.9999788403511047,
      0.999965250492096,
      0.9999528527259827,
      0.9998264908790588,
      0.9994462728500366,
      0.9987392425537109,
      0.9829906821250916,
      0.9757233262062073,
      0.9972174763679504,
      0.9966807961463928,
      0.9877424240112305,
      0.9484081864356995,
      0.9691277742385864,
      0.9873275756835938,
      0.9989575147628784,
      0.9996502995491028,
      0.999940037727356,
      0.9999726414680481,
      0.9999686479568481,
      0.9999643564224243,
      0.9999352097511292,
      0.9998980164527893,
      0.9997838735580444,
      0.9998264908790588,
      0.9998686909675598,
      0.9998337626457214,
      0.9998595714569092,
      0.9999532699584961,
      0.9999402761459351,
      0.9999542236328125,
      0.9999428391456604,
      0.9999369978904724,
      0.9997774958610535,
      0.9984947443008423,
      0.980799674987793,
      0.924799382686615,
      0.8896129131317139,
      0.8845615983009338,
      0.8185211420059204,
      0.8128557205200195,
      0.8733800053596497,
      0.9015045762062073,
      0.9801211953163147,
      0.9959871172904968,
      0.9994894862174988,
      0.9998423457145691,
      0.9998855590820312,
      0.9999144673347473,
      0.9998266696929932,
      0.9997373223304749,
      0.9998086094856262,
      0.9999211430549622,
      0.9999623894691467,
      0.9999362230300903,
      0.999767541885376,
      0.9980705976486206,
      0.9789726734161377,
      0.9262254238128662,
      0.8994355201721191,
      0.917151927947998,
      0.8644192218780518,
      0.897978663444519,
      0.835074245929718,
      0.8520245552062988,
      0.9258853197097778,
      0.9635946154594421,
      0.992385745048523,
      0.9990710616111755,
      0.9998483657836914,
      0.9999546408653259,
      0.9999549984931946,
      0.9999341368675232,
      0.9997889399528503,
      0.9997817873954773,
      0.9998153448104858,
      0.9998617172241211,
      0.9999104142189026,
      0.9999065399169922,
      0.9998252987861633,
      0.9991308450698853,
      0.988569438457489,
      0.9866106510162354,
      0.9544849395751953,
      0.9809635877609253,
      0.9455692768096924,
      0.9713637232780457,
      0.9982392191886902,
      0.9981104731559753,
      0.9996808171272278,
      0.9995617270469666,
      0.9998191595077515,
      0.9999516010284424,
      0.9999604821205139,
      0.9999499917030334,
      0.9999197125434875,
      0.9999592900276184,
      0.9999589323997498,
      0.9999751448631287,
      0.9999491572380066,
      0.9999493360519409,
      0.9998860359191895,
      0.999883234500885,
      0.9997881054878235,
      0.9997850060462952,
      0.9998863339424133,
      0.9999430775642395,
      0.9999583959579468,
      0.9999693036079407,
      0.9999767541885376,
      0.9999744296073914,
      0.9999763369560242,
      0.9999263882637024,
      0.9998565316200256,
      0.999460756778717,
      0.995368480682373,
      0.9902743101119995,
      0.9812182188034058,
      0.9552816152572632,
      0.8905524015426636,
      0.9131907224655151,
      0.948537290096283,
      0.9422402381896973,
      0.9496948719024658,
      0.9913904070854187,
      0.9983110427856445,
      0.9998543858528137,
      0.9999445676803589,
      0.9999743103981018,
      0.9999766945838928,
      0.999976396560669,
      0.9999741315841675,
      0.9999565482139587,
      0.9999218583106995,
      0.9998748898506165,
      0.9997959136962891,
      0.9997645616531372,
      0.9997302889823914,
      0.9997656345367432,
      0.9999417066574097,
      0.9999383091926575,
      0.9999656081199646,
      0.9999501705169678,
      0.999889075756073,
      0.9998897314071655,
      0.9990871548652649,
      0.9997580647468567,
      0.9999203681945801,
      0.9999472498893738,
      0.9999687671661377,
      0.9999500513076782,
      0.9999673366546631,
      0.999947726726532,
      0.999932587146759,
      0.9999287128448486,
      0.9999465346336365,
      0.9999552965164185,
      0.9999457001686096,
      0.9999444484710693,
      0.9999059438705444,
      0.9999268651008606,
      0.9999656081199646,
      0.9999802708625793,
      0.9999765753746033,
      0.9999829530715942,
      0.999971866607666,
      0.9999703764915466,
      0.9999362826347351,
      0.9998238682746887,
      0.9989047050476074,
      0.9847046136856079,
      0.964026153087616,
      0.9135740995407104,
      0.8742788434028625,
      0.9297728538513184,
      0.9638583064079285,
      0.9961193799972534,
      0.9995631575584412,
      0.9998478889465332,
      0.999919056892395,
      0.9999375939369202,
      0.999930739402771,
      0.9999557733535767,
      0.999915361404419,
      0.9999698996543884,
      0.999980628490448,
      0.999976634979248,
      0.9999750256538391,
      0.9999706149101257,
      0.9999762177467346,
      0.9999245405197144
    ],
    [
      0.6607540249824524,
      0.6839053630828857,
      0.746522068977356,
      0.7105571627616882,
      0.690747082233429,
      0.7391868829727173,
      0.7605124115943909,
      0.7128462195396423,
      0.7145186066627502,
      0.7677941918373108,
      0.7585288286209106,
      0.7273722887039185,
      0.742569088935852,
      0.7603629231452942,
      0.7399084568023682,
      0.729672908782959,
      0.7295588850975037,
      0.7382930517196655,
      0.6728122234344482,
      0.7392464876174927,
      0.7538507580757141,
      0.7406067848205566,
      0.7618213891983032,
      0.7435879707336426,
      0.7536918520927429,
      0.7644109725952148,
      0.7449267506599426,
      0.7329709529876709,
      0.7523258924484253,
      0.7522557973861694,
      0.7119718790054321,
      0.7212799787521362,
      0.7329468131065369,
      0.7060798406600952,
      0.6797407269477844,
      0.688753604888916,
      0.6596421003341675,
      0.6100735068321228,
      0.5853053331375122,
      0.5686438679695129,
      0.6054579019546509,
      0.6113324761390686,
      0.6869094967842102,
      0.7275323271751404,
      0.7096647024154663,
      0.6937882900238037,
      0.7375122308731079,
      0.7607752084732056,
      0.7390104532241821,
      0.7299834489822388,
      0.7772616744041443,
      0.7794754505157471,
      0.7524323463439941,
      0.757499098777771,
      0.7756448984146118,
      0.7424159646034241,
      0.7213301658630371,
      0.7446243762969971,
      0.7372217774391174,
      0.6950327157974243,
      0.6540182828903198,
      0.6141143441200256,
      0.6538693904876709,
      0.71224445104599,
      0.7358726263046265,
      0.7331616878509521,
      0.7364292740821838,
      0.7759130597114563,
      0.7560097575187683,
      0.7280403971672058,
      0.7482070922851562,
      0.7720668315887451,
      0.7287818789482117,
      0.7150177955627441,
      0.7589265704154968,
      0.7514801621437073,
      0.716393232345581,
      0.7190576195716858,
      0.7606675624847412,
      0.7223524451255798,
      0.6820785403251648,
      0.7113140225410461,
      0.9997763633728027,
      0.9999366402626038,
      0.9999455213546753,
      0.999979555606842,
      0.9999671578407288,
      0.9999577403068542,
      0.9998471736907959,
      0.9995086789131165,
      0.9988715648651123,
      0.9830858707427979,
      0.9773397445678711,
      0.9974751472473145,
      0.9970535039901733,
      0.9887505769729614,
      0.9502125978469849,
      0.9708427786827087,
      0.9882111549377441,
      0.9990496635437012,
      0.9996846914291382,
      0.9999448657035828,
      0.9999744892120361,
      0.9999697208404541,
      0.9999648928642273,
      0.9999362230300903,
      0.9998979568481445,
      0.9997842311859131,
      0.9998260140419006,
      0.999868631362915,
      0.9998339414596558,
      0.9998595118522644,
      0.9999535083770752,
      0.9999403357505798,
      0.999954879283905,
      0.9999459981918335,
      0.999944269657135,
      0.9998188614845276,
      0.9987569451332092,
      0.984355092048645,
      0.9295871257781982,
      0.8945336937904358,
      0.8892480731010437,
      0.8263094425201416,
      0.8192360997200012,
      0.8788688778877258,
      0.9072302579879761,
      0.9832875728607178,
      0.9967202544212341,
      0.9995725154876709,
      0.9998617768287659,
      0.9998922348022461,
      0.9999169111251831,
      0.9998294115066528,
      0.9997395277023315,
      0.9998103976249695,
      0.9999232292175293,
      0.9999639987945557,
      0.9999407529830933,
      0.9997974038124084,
      0.9982713460922241,
      0.9802556037902832,
      0.9286423921585083,
      0.9029507637023926,
      0.9216380715370178,
      0.8685700297355652,
      0.9019067883491516,
      0.8419510126113892,
      0.8585171699523926,
      0.9292594790458679,
      0.9669595956802368,
      0.9938675165176392,
      0.9992330074310303,
      0.9998729825019836,
      0.9999585151672363,
      0.999957799911499,
      0.9999356865882874,
      0.9997925758361816,
      0.999790608882904,
      0.9998191595077515,
      0.9998698234558105,
      0.9999135136604309,
      0.9999120235443115,
      0.9998488426208496,
      0.9992607831954956,
      0.99003005027771,
      0.9881998300552368,
      0.9595763087272644,
      0.9813639521598816,
      0.9480018019676208,
      0.9737443327903748,
      0.9984914660453796,
      0.998385488986969,
      0.9997288584709167,
      0.9996305704116821,
      0.9998408555984497,
      0.9999545216560364,
      0.9999630451202393,
      0.9999513626098633,
      0.9999212622642517,
      0.9999600648880005,
      0.9999597668647766,
      0.9999752640724182,
      0.9999492764472961,
      0.9999494552612305,
      0.9998857975006104,
      0.9998828768730164,
      0.9997878074645996,
      0.9997850060462952,
      0.999886155128479,
      0.9999428391456604,
      0.9999582767486572,
      0.9999696016311646,
      0.9999770522117615,
      0.9999752044677734,
      0.9999774694442749,
      0.9999328851699829,
      0.999877393245697,
      0.9995460510253906,
      0.9960757493972778,
      0.9918175935745239,
      0.9826110601425171,
      0.9592987298965454,
      0.8959673047065735,
      0.9186326265335083,
      0.9500096440315247,
      0.9463270902633667,
      0.953263521194458,
      0.9919655323028564,
      0.9981123805046082,
      0.9998668432235718,
      0.999947190284729,
      0.9999750852584839,
      0.9999769926071167,
      0.9999768137931824,
      0.9999743103981018,
      0.9999567866325378,
      0.9999220371246338,
      0.9998741149902344,
      0.9997949004173279,
      0.9997625946998596,
      0.9997271299362183,
      0.9997643232345581,
      0.9999421238899231,
      0.9999385476112366,
      0.9999662637710571,
      0.999951183795929,
      0.9998947381973267,
      0.9998986721038818,
      0.9992371797561646,
      0.9997937679290771,
      0.999927818775177,
      0.9999493956565857,
      0.9999703764915466,
      0.9999504089355469,
      0.9999673962593079,
      0.999947726726532,
      0.9999324083328247,
      0.9999287128448486,
      0.9999464154243469,
      0.9999554753303528,
      0.9999460577964783,
      0.9999444484710693,
      0.999906063079834,
      0.9999271035194397,
      0.9999657273292542,
      0.9999805688858032,
      0.9999768137931824,
      0.9999834299087524,
      0.999972403049469,
      0.999971330165863,
      0.9999396800994873,
      0.999848484992981,
      0.9990384578704834,
      0.9860920906066895,
      0.9666308164596558,
      0.9182113409042358,
      0.8808873891830444,
      0.934403657913208,
      0.9671294093132019,
      0.9965865612030029,
      0.9996187090873718,
      0.9998616576194763,
      0.9999257326126099,
      0.99993896484375,
      0.9999340772628784,
      0.999956488609314,
      0.9999163150787354,
      0.9999694228172302,
      0.9999809265136719,
      0.999977171421051,
      0.9999752640724182,
      0.9999710321426392,
      0.9999764561653137,
      0.99992436170578
    ],
    [
      0.6680264472961426,
      0.6899275183677673,
      0.7531024217605591,
      0.7176538705825806,
      0.6981438398361206,
      0.7461713552474976,
      0.766787052154541,
      0.720350444316864,
      0.7221497297286987,
      0.7770764231681824,
      0.7681940793991089,
      0.7369870543479919,
      0.7540416121482849,
      0.7741161584854126,
      0.7562224268913269,
      0.7441015243530273,
      0.7496292591094971,
      0.7618035078048706,
      0.7005443572998047,
      0.7588093876838684,
      0.7718855142593384,
      0.756637692451477,
      0.7832263708114624,
      0.7577207684516907,
      0.7687078714370728,
      0.7797869443893433,
      0.7579210996627808,
      0.7429117560386658,
      0.7617819905281067,
      0.7650080323219299,
      0.7219558358192444,
      0.730257511138916,
      0.7443732023239136,
      0.718358039855957,
      0.6913026571273804,
      0.699286162853241,
      0.6762831211090088,
      0.6314491033554077,
      0.5975361466407776,
      0.5854294300079346,
      0.6205525398254395,
      0.6211500763893127,
      0.6933153867721558,
      0.7342319488525391,
      0.7180268168449402,
      0.699985682964325,
      0.7461744546890259,
      0.7676132321357727,
      0.745043933391571,
      0.7388511300086975,
      0.7853037714958191,
      0.7868325710296631,
      0.7610272765159607,
      0.7653805017471313,
      0.786381721496582,
      0.7565765380859375,
      0.7355835437774658,
      0.7568151950836182,
      0.7571651935577393,
      0.7103619575500488,
      0.6921812295913696,
      0.6532720923423767,
      0.686851978302002,
      0.7371752262115479,
      0.7536920309066772,
      0.7458377480506897,
      0.752541184425354,
      0.7877929210662842,
      0.7665137052536011,
      0.73878413438797,
      0.7566725015640259,
      0.7810554504394531,
      0.7377688884735107,
      0.7217579483985901,
      0.764019787311554,
      0.7589025497436523,
      0.7258140444755554,
      0.7264726161956787,
      0.767308235168457,
      0.7318475246429443,
      0.6922393441200256,
      0.7177525758743286,
      0.999778151512146,
      0.999937117099762,
      0.9999461770057678,
      0.9999802112579346,
      0.9999687671661377,
      0.999961793422699,
      0.9998618960380554,
      0.9995682239532471,
      0.9989942312240601,
      0.9847578406333923,
      0.9795284867286682,
      0.9977587461471558,
      0.9974185228347778,
      0.9897526502609253,
      0.9532003998756409,
      0.9733757972717285,
      0.9892904758453369,
      0.9991904497146606,
      0.999724268913269,
      0.9999502301216125,
      0.9999761581420898,
      0.9999708533287048,
      0.999965488910675,
      0.9999361038208008,
      0.9998979568481445,
      0.9997827410697937,
      0.9998247027397156,
      0.9998684525489807,
      0.9998348951339722,
      0.999860405921936,
      0.9999537467956543,
      0.9999406337738037,
      0.9999551773071289,
      0.9999476075172424,
      0.9999483823776245,
      0.9998417496681213,
      0.998899519443512,
      0.9858202934265137,
      0.9327722787857056,
      0.8983937501907349,
      0.8932306170463562,
      0.8328088521957397,
      0.8253415822982788,
      0.8829720616340637,
      0.9115400910377502,
      0.9848691821098328,
      0.9971603751182556,
      0.9996248483657837,
      0.9998759031295776,
      0.9998955726623535,
      0.9999192357063293,
      0.9998316168785095,
      0.9997403621673584,
      0.9998114705085754,
      0.9999244809150696,
      0.9999653697013855,
      0.9999455213546753,
      0.9998254776000977,
      0.9984613060951233,
      0.9805343747138977,
      0.9311639666557312,
      0.9068208336830139,
      0.9262539148330688,
      0.8742772936820984,
      0.9066393971443176,
      0.848699688911438,
      0.8633502125740051,
      0.9315131306648254,
      0.9684153199195862,
      0.9945362210273743,
      0.9993506073951721,
      0.9998862147331238,
      0.9999598264694214,
      0.9999604225158691,
      0.9999361634254456,
      0.9997941255569458,
      0.9997942447662354,
      0.9998199939727783,
      0.9998733401298523,
      0.9999134540557861,
      0.9999141097068787,
      0.9998601675033569,
      0.9993201494216919,
      0.9902940392494202,
      0.9883990287780762,
      0.9605807065963745,
      0.9806947708129883,
      0.9519307017326355,
      0.9754248261451721,
      0.9986842274665833,
      0.9981686472892761,
      0.9997575283050537,
      0.9996843934059143,
      0.9998593926429749,
      0.9999572038650513,
      0.9999658465385437,
      0.9999529719352722,
      0.9999225735664368,
      0.9999606013298035,
      0.9999599456787109,
      0.9999754428863525,
      0.9999492764472961,
      0.9999495148658752,
      0.9998852610588074,
      0.9998824000358582,
      0.999788224697113,
      0.9997848868370056,
      0.9998857378959656,
      0.9999426007270813,
      0.9999580979347229,
      0.9999697208404541,
      0.9999771118164062,
      0.9999756813049316,
      0.9999784231185913,
      0.9999384880065918,
      0.9998952746391296,
      0.9996312260627747,
      0.9967812299728394,
      0.9936289191246033,
      0.9853752255439758,
      0.9624772667884827,
      0.9035897254943848,
      0.9240887761116028,
      0.9554483890533447,
      0.952369213104248,
      0.9569974541664124,
      0.992599606513977,
      0.9982228875160217,
      0.9998780488967896,
      0.999949038028717,
      0.9999757409095764,
      0.9999772906303406,
      0.9999770522117615,
      0.9999743103981018,
      0.9999566078186035,
      0.9999213814735413,
      0.9998728632926941,
      0.9997931122779846,
      0.9997614622116089,
      0.9997255206108093,
      0.9997649788856506,
      0.9999423027038574,
      0.9999385476112366,
      0.9999668002128601,
      0.9999521970748901,
      0.9999001622200012,
      0.9999068975448608,
      0.9993656277656555,
      0.9998205900192261,
      0.9999336004257202,
      0.999951183795929,
      0.9999709725379944,
      0.9999507665634155,
      0.9999674558639526,
      0.9999477863311768,
      0.9999323487281799,
      0.9999287724494934,
      0.9999462962150574,
      0.9999551773071289,
      0.9999460577964783,
      0.9999443292617798,
      0.9999062418937683,
      0.9999270439147949,
      0.9999657273292542,
      0.9999806880950928,
      0.9999771118164062,
      0.9999836087226868,
      0.9999726414680481,
      0.9999719262123108,
      0.9999421238899231,
      0.9998630881309509,
      0.9991512894630432,
      0.9873737096786499,
      0.968898594379425,
      0.9220380783081055,
      0.8871265649795532,
      0.9390435218811035,
      0.9670626521110535,
      0.9968019127845764,
      0.9996521472930908,
      0.999871015548706,
      0.9999303817749023,
      0.9999398589134216,
      0.999934732913971,
      0.9999560117721558,
      0.9999165534973145,
      0.9999697208404541,
      0.9999811053276062,
      0.9999774694442749,
      0.9999756217002869,
      0.9999713897705078,
      0.9999765157699585,
      0.9999245405197144
    ],
    [
      0.6752659678459167,
      0.6950530409812927,
      0.7593389749526978,
      0.7252557873725891,
      0.7052160501480103,
      0.7529009580612183,
      0.7728843688964844,
      0.7273327112197876,
      0.7281869649887085,
      0.7844589948654175,
      0.7754019498825073,
      0.7449694275856018,
      0.7635238766670227,
      0.7854519486427307,
      0.766842782497406,
      0.7543933391571045,
      0.7620546221733093,
      0.7717636227607727,
      0.7127508521080017,
      0.7672897577285767,
      0.7812718152999878,
      0.7647760510444641,
      0.7887073755264282,
      0.7640456557273865,
      0.7764527201652527,
      0.7850478887557983,
      0.7628311514854431,
      0.7494463920593262,
      0.7668951749801636,
      0.7694660425186157,
      0.7290098667144775,
      0.7363691926002502,
      0.7504000067710876,
      0.7259836196899414,
      0.6968436241149902,
      0.7055405378341675,
      0.6871917247772217,
      0.6399979591369629,
      0.614958643913269,
      0.6175408363342285,
      0.6475290060043335,
      0.6351702213287354,
      0.7057743072509766,
      0.744123101234436,
      0.72896808385849,
      0.7089852094650269,
      0.7535088658332825,
      0.7737998366355896,
      0.7527214884757996,
      0.7464529275894165,
      0.7912704944610596,
      0.7934664487838745,
      0.7679703235626221,
      0.7718667387962341,
      0.7932387590408325,
      0.7655385136604309,
      0.744353175163269,
      0.7661346793174744,
      0.7687251567840576,
      0.7262728214263916,
      0.7118518352508545,
      0.6745383739471436,
      0.7023885846138,
      0.7535725831985474,
      0.7649686336517334,
      0.7553356885910034,
      0.7609001398086548,
      0.7962614297866821,
      0.7739918231964111,
      0.7474684119224548,
      0.7638570666313171,
      0.7875298857688904,
      0.7439147233963013,
      0.726571261882782,
      0.7700667381286621,
      0.7648292779922485,
      0.7326728105545044,
      0.7342004179954529,
      0.7730048894882202,
      0.7378952503204346,
      0.6995165348052979,
      0.7247809767723083,
      0.9997789263725281,
      0.9999372959136963,
      0.9999464154243469,
      0.9999807476997375,
      0.9999697208404541,
      0.9999641180038452,
      0.9998738169670105,
      0.9996210336685181,
      0.9990847706794739,
      0.9855605363845825,
      0.9805896878242493,
      0.9979366064071655,
      0.9976872801780701,
      0.9908247590065002,
      0.9552915096282959,
      0.9736178517341614,
      0.9899716973304749,
      0.9992889761924744,
      0.9997552037239075,
      0.9999533891677856,
      0.999977171421051,
      0.9999711513519287,
      0.9999656081199646,
      0.9999364018440247,
      0.9998973608016968,
      0.9997826218605042,
      0.9998238682746887,
      0.9998683929443359,
      0.9998348355293274,
      0.9998598098754883,
      0.9999539852142334,
      0.999940812587738,
      0.999955415725708,
      0.9999492168426514,
      0.9999523162841797,
      0.9998622536659241,
      0.9990089535713196,
      0.9869482517242432,
      0.9353540539741516,
      0.9020060896873474,
      0.8970012664794922,
      0.8376875519752502,
      0.8291825652122498,
      0.8872060775756836,
      0.915784478187561,
      0.9867923855781555,
      0.9976743459701538,
      0.9996693730354309,
      0.9998854994773865,
      0.9998993277549744,
      0.999920666217804,
      0.9998336434364319,
      0.9997406601905823,
      0.9998123049736023,
      0.9999255537986755,
      0.9999662041664124,
      0.9999483227729797,
      0.999843418598175,
      0.9986064434051514,
      0.9820019006729126,
      0.933929443359375,
      0.9091410040855408,
      0.9289137721061707,
      0.8783305883407593,
      0.9096042513847351,
      0.8544604778289795,
      0.8685559034347534,
      0.9336132407188416,
      0.9697560667991638,
      0.9951414465904236,
      0.9994435906410217,
      0.9998988509178162,
      0.9999620914459229,
      0.9999619126319885,
      0.9999372363090515,
      0.9997975826263428,
      0.9998003840446472,
      0.9998230338096619,
      0.9998790621757507,
      0.999915599822998,
      0.9999172687530518,
      0.9998722076416016,
      0.9993823170661926,
      0.9908734560012817,
      0.9889294505119324,
      0.9616672992706299,
      0.9813928604125977,
      0.9529458284378052,
      0.975827693939209,
      0.9988211989402771,
      0.9983117580413818,
      0.9997830986976624,
      0.9997206330299377,
      0.9998714923858643,
      0.9999589920043945,
      0.9999672174453735,
      0.9999538660049438,
      0.999923050403595,
      0.9999608397483826,
      0.9999603033065796,
      0.9999754428863525,
      0.9999493360519409,
      0.99994957447052,
      0.999884843826294,
      0.9998820424079895,
      0.9997881054878235,
      0.999784529209137,
      0.9998851418495178,
      0.9999422430992126,
      0.9999579191207886,
      0.9999696016311646,
      0.9999772906303406,
      0.9999760389328003,
      0.9999790787696838,
      0.9999415278434753,
      0.9999052882194519,
      0.9996710419654846,
      0.9970565438270569,
      0.9941381812095642,
      0.986035168170929,
      0.9664595723152161,
      0.9073948264122009,
      0.9280749559402466,
      0.9569438099861145,
      0.9538697600364685,
      0.9587236642837524,
      0.9927758574485779,
      0.9982619285583496,
      0.9998866319656372,
      0.9999513030052185,
      0.999976396560669,
      0.9999776482582092,
      0.9999772906303406,
      0.9999744892120361,
      0.9999567270278931,
      0.9999213218688965,
      0.9998723268508911,
      0.9997926950454712,
      0.9997598528862,
      0.9997237920761108,
      0.9997639656066895,
      0.9999426603317261,
      0.99993896484375,
      0.9999672770500183,
      0.999953031539917,
      0.9999040961265564,
      0.9999113082885742,
      0.9993950724601746,
      0.9998317956924438,
      0.9999366402626038,
      0.9999521374702454,
      0.9999714493751526,
      0.9999507665634155,
      0.9999675750732422,
      0.9999476075172424,
      0.9999318718910217,
      0.9999285936355591,
      0.9999462962150574,
      0.9999551773071289,
      0.9999460577964783,
      0.9999443292617798,
      0.9999061822891235,
      0.9999270439147949,
      0.9999658465385437,
      0.9999808073043823,
      0.9999772906303406,
      0.9999837279319763,
      0.9999730587005615,
      0.9999727010726929,
      0.999944806098938,
      0.9998738169670105,
      0.9992202520370483,
      0.9878955483436584,
      0.9698981046676636,
      0.9236946702003479,
      0.8908372521400452,
      0.9409286379814148,
      0.9675405025482178,
      0.9970144033432007,
      0.9996759295463562,
      0.9998776316642761,
      0.999933660030365,
      0.9999405145645142,
      0.9999354481697083,
      0.9999560117721558,
      0.9999166131019592,
      0.9999699592590332,
      0.999981164932251,
      0.9999777674674988,
      0.9999758005142212,
      0.9999716281890869,
      0.9999766945838928,
      0.9999250769615173
    ],
    [
      0.6814476251602173,
      0.7014500498771667,
      0.7648531794548035,
      0.7317571043968201,
      0.7126392722129822,
      0.7589606046676636,
      0.777591347694397,
      0.7324190139770508,
      0.7336194515228271,
      0.7895698547363281,
      0.7807922959327698,
      0.7493008971214294,
      0.7710304260253906,
      0.7933709621429443,
      0.7732532024383545,
      0.7626329660415649,
      0.7717565894126892,
      0.7841397523880005,
      0.725461483001709,
      0.7779490947723389,
      0.7893083095550537,
      0.7771885991096497,
      0.799475371837616,
      0.7716917991638184,
      0.7845614552497864,
      0.793663501739502,
      0.771660566329956,
      0.7564371824264526,
      0.7741836309432983,
      0.7770398855209351,
      0.7357138991355896,
      0.7424132823944092,
      0.7564800381660461,
      0.73302161693573,
      0.7034828662872314,
      0.7122918963432312,
      0.6964224576950073,
      0.6533084511756897,
      0.6221557259559631,
      0.6220964193344116,
      0.657190203666687,
      0.6447976231575012,
      0.7087904214859009,
      0.7500262260437012,
      0.735403299331665,
      0.7162282466888428,
      0.7606793642044067,
      0.7809599041938782,
      0.7604250311851501,
      0.7539874911308289,
      0.7984732389450073,
      0.8020541667938232,
      0.776427149772644,
      0.7803705334663391,
      0.8006066083908081,
      0.774375855922699,
      0.7525689601898193,
      0.77524334192276,
      0.7800294756889343,
      0.7404106855392456,
      0.7284742593765259,
      0.6961463093757629,
      0.7147539854049683,
      0.7658625245094299,
      0.7738067507743835,
      0.7631908655166626,
      0.7674031257629395,
      0.8029611110687256,
      0.7799237966537476,
      0.7548364400863647,
      0.7723965644836426,
      0.7933509945869446,
      0.7500728368759155,
      0.7326560616493225,
      0.7758402824401855,
      0.7708026170730591,
      0.7389737963676453,
      0.7410101890563965,
      0.7787675261497498,
      0.7448834180831909,
      0.7061896324157715,
      0.7315731048583984,
      0.999780535697937,
      0.999937891960144,
      0.9999469518661499,
      0.9999811053276062,
      0.9999708533287048,
      0.9999669790267944,
      0.9998879432678223,
      0.9996793866157532,
      0.9991806745529175,
      0.9866655468940735,
      0.9818607568740845,
      0.9981576204299927,
      0.997948169708252,
      0.9918131232261658,
      0.9572878479957581,
      0.9749852418899536,
      0.9907045364379883,
      0.999379575252533,
      0.9997875690460205,
      0.999957263469696,
      0.9999783635139465,
      0.9999715089797974,
      0.9999658465385437,
      0.999936580657959,
      0.9998970031738281,
      0.9997828602790833,
      0.9998236298561096,
      0.9998686909675598,
      0.9998355507850647,
      0.9998605847358704,
      0.9999544024467468,
      0.9999412894248962,
      0.9999561309814453,
      0.9999511241912842,
      0.9999563097953796,
      0.9998805522918701,
      0.9991176128387451,
      0.9882059693336487,
      0.9384260177612305,
      0.9057408571243286,
      0.8998831510543823,
      0.8422266244888306,
      0.8334444165229797,
      0.8913397192955017,
      0.919549822807312,
      0.9884209036827087,
      0.9980664253234863,
      0.9997119307518005,
      0.9998971223831177,
      0.9999048113822937,
      0.9999227523803711,
      0.9998354315757751,
      0.9997414946556091,
      0.999812662601471,
      0.9999264478683472,
      0.9999673366546631,
      0.9999521374702454,
      0.9998632073402405,
      0.9987540245056152,
      0.9829196929931641,
      0.9368914365768433,
      0.9123715162277222,
      0.9325109720230103,
      0.8834028840065002,
      0.9146605730056763,
      0.8634045124053955,
      0.8744757175445557,
      0.9370244145393372,
      0.971472442150116,
      0.9957581758499146,
      0.9995267987251282,
      0.9999102354049683,
      0.9999642968177795,
      0.9999620318412781,
      0.9999381899833679,
      0.9997995495796204,
      0.9998050332069397,
      0.9998254776000977,
      0.9998838901519775,
      0.9999201893806458,
      0.9999205470085144,
      0.9998831748962402,
      0.9994356632232666,
      0.9912524819374084,
      0.9893173575401306,
      0.9618964791297913,
      0.9822245836257935,
      0.955748975276947,
      0.9771251082420349,
      0.9990054965019226,
      0.9985159635543823,
      0.999812126159668,
      0.9997575879096985,
      0.999883234500885,
      0.9999602437019348,
      0.9999686479568481,
      0.9999544620513916,
      0.9999234080314636,
      0.9999611973762512,
      0.9999605417251587,
      0.9999755024909973,
      0.99994957447052,
      0.9999495148658752,
      0.9998844265937805,
      0.9998818635940552,
      0.9997884035110474,
      0.999784529209137,
      0.9998847246170044,
      0.9999421834945679,
      0.9999578595161438,
      0.9999696612358093,
      0.9999774694442749,
      0.9999763369560242,
      0.999979555606842,
      0.9999443888664246,
      0.9999145865440369,
      0.9997126460075378,
      0.9974128007888794,
      0.9948831796646118,
      0.9875139594078064,
      0.9695785045623779,
      0.9130591154098511,
      0.9323229789733887,
      0.960557222366333,
      0.9574354887008667,
      0.9617084264755249,
      0.993642270565033,
      0.9984217286109924,
      0.9998955726623535,
      0.9999530911445618,
      0.9999768137931824,
      0.9999776482582092,
      0.9999774694442749,
      0.9999745488166809,
      0.999956488609314,
      0.9999212026596069,
      0.9998714923858643,
      0.99979168176651,
      0.9997591972351074,
      0.9997232556343079,
      0.9997637867927551,
      0.9999427199363708,
      0.9999388456344604,
      0.999967634677887,
      0.9999539256095886,
      0.9999086856842041,
      0.9999175667762756,
      0.9994847774505615,
      0.9998481869697571,
      0.9999400973320007,
      0.99995356798172,
      0.9999720454216003,
      0.9999512434005737,
      0.9999676942825317,
      0.9999477863311768,
      0.9999319314956665,
      0.9999286532402039,
      0.9999464750289917,
      0.9999552965164185,
      0.9999464154243469,
      0.9999443888664246,
      0.9999063014984131,
      0.9999269843101501,
      0.9999658465385437,
      0.9999810457229614,
      0.9999774694442749,
      0.9999840259552002,
      0.9999731183052063,
      0.9999730587005615,
      0.9999468326568604,
      0.9998854994773865,
      0.9993109107017517,
      0.9888832569122314,
      0.9718038439750671,
      0.9272037744522095,
      0.8947776556015015,
      0.9442228078842163,
      0.9693585634231567,
      0.9974578022956848,
      0.9997115135192871,
      0.9998847842216492,
      0.9999375939369202,
      0.9999411106109619,
      0.999936044216156,
      0.9999563097953796,
      0.9999169111251831,
      0.9999699592590332,
      0.9999814033508301,
      0.9999779462814331,
      0.9999760389328003,
      0.9999719262123108,
      0.9999767541885376,
      0.9999253749847412
    ],
    [
      0.6879796981811523,
      0.7075241804122925,
      0.7710381746292114,
      0.7388577461242676,
      0.7194892168045044,
      0.7647695541381836,
      0.7819819450378418,
      0.7375449538230896,
      0.7382078170776367,
      0.7936990261077881,
      0.7843743562698364,
      0.7515031099319458,
      0.7756282091140747,
      0.7991441488265991,
      0.7777128219604492,
      0.7688811421394348,
      0.7786742448806763,
      0.793734073638916,
      0.7372797727584839,
      0.7863904237747192,
      0.7951693534851074,
      0.7885575890541077,
      0.8068557977676392,
      0.7777416706085205,
      0.7906093597412109,
      0.7999565601348877,
      0.7782223224639893,
      0.7624009847640991,
      0.7809911966323853,
      0.7828914523124695,
      0.7415139675140381,
      0.7487238645553589,
      0.7629426717758179,
      0.7398822903633118,
      0.7095038294792175,
      0.7189115285873413,
      0.7045561075210571,
      0.6653749346733093,
      0.6317169666290283,
      0.6323841214179993,
      0.6718940138816833,
      0.6558248400688171,
      0.7150849103927612,
      0.7574783563613892,
      0.7433798313140869,
      0.7230428457260132,
      0.766923189163208,
      0.7870349884033203,
      0.7668821215629578,
      0.7596954107284546,
      0.8037646412849426,
      0.8082614541053772,
      0.7831184267997742,
      0.7867278456687927,
      0.8074049949645996,
      0.7825870513916016,
      0.7610629796981812,
      0.78498375415802,
      0.7914047241210938,
      0.7578001022338867,
      0.7476073503494263,
      0.7221194505691528,
      0.7324848771095276,
      0.780970573425293,
      0.7833642363548279,
      0.7705620527267456,
      0.7741895914077759,
      0.8099079132080078,
      0.7854910492897034,
      0.7608029842376709,
      0.7793638706207275,
      0.7985471487045288,
      0.7559932470321655,
      0.7382824420928955,
      0.78136146068573,
      0.7764843702316284,
      0.7453467845916748,
      0.7476593852043152,
      0.7841164469718933,
      0.7508406043052673,
      0.7126614451408386,
      0.7365624904632568,
      0.999782145023346,
      0.9999382495880127,
      0.9999473094940186,
      0.9999814629554749,
      0.9999719858169556,
      0.999969482421875,
      0.9999004602432251,
      0.9997265338897705,
      0.9992589950561523,
      0.987588107585907,
      0.9828469157218933,
      0.9983524084091187,
      0.9981338381767273,
      0.9923813939094543,
      0.9582505822181702,
      0.9758880138397217,
      0.9912700057029724,
      0.9994528293609619,
      0.999812662601471,
      0.9999603629112244,
      0.9999794363975525,
      0.999971866607666,
      0.9999659657478333,
      0.9999368190765381,
      0.999896764755249,
      0.9997827410697937,
      0.9998230338096619,
      0.999868631362915,
      0.9998360872268677,
      0.9998610019683838,
      0.9999545216560364,
      0.9999414682388306,
      0.9999564290046692,
      0.9999527931213379,
      0.9999597668647766,
      0.999894917011261,
      0.9992244243621826,
      0.9892008900642395,
      0.9410461187362671,
      0.9091901183128357,
      0.9030780792236328,
      0.8466000556945801,
      0.8374413847923279,
      0.8946555852890015,
      0.922858476638794,
      0.9896878004074097,
      0.9984318614006042,
      0.9997437596321106,
      0.999905526638031,
      0.9999086260795593,
      0.9999242424964905,
      0.9998368620872498,
      0.9997423887252808,
      0.9998131394386292,
      0.9999275207519531,
      0.9999682307243347,
      0.9999547004699707,
      0.9998766183853149,
      0.9988570809364319,
      0.983528733253479,
      0.9387271404266357,
      0.9146348237991333,
      0.9348784685134888,
      0.8878273963928223,
      0.9189637899398804,
      0.869444727897644,
      0.8801669478416443,
      0.9397634267807007,
      0.9726866483688354,
      0.9963685870170593,
      0.9995920658111572,
      0.9999194741249084,
      0.999966025352478,
      0.9999645948410034,
      0.9999388456344604,
      0.9998013377189636,
      0.9998083710670471,
      0.9998273849487305,
      0.9998881220817566,
      0.9999218583106995,
      0.999923586845398,
      0.9998928308486938,
      0.9994844794273376,
      0.9916155338287354,
      0.989698588848114,
      0.9632197618484497,
      0.983126699924469,
      0.9584264755249023,
      0.9786025285720825,
      0.9991589188575745,
      0.9987147450447083,
      0.9998382925987244,
      0.9997907280921936,
      0.999893069267273,
      0.9999617338180542,
      0.9999699592590332,
      0.9999550580978394,
      0.9999239444732666,
      0.9999616742134094,
      0.9999608993530273,
      0.9999756813049316,
      0.9999495148658752,
      0.9999495148658752,
      0.999883770942688,
      0.999881386756897,
      0.9997886419296265,
      0.9997848272323608,
      0.9998845458030701,
      0.9999420642852783,
      0.9999579191207886,
      0.9999698996543884,
      0.9999779462814331,
      0.9999766945838928,
      0.999980092048645,
      0.9999471306800842,
      0.9999234676361084,
      0.9997546672821045,
      0.9978269934654236,
      0.9959824681282043,
      0.9907569885253906,
      0.9724458456039429,
      0.9175912737846375,
      0.9354630708694458,
      0.9636586308479309,
      0.9612611532211304,
      0.9647951126098633,
      0.9947081804275513,
      0.9986826777458191,
      0.9999071359634399,
      0.9999555349349976,
      0.9999774694442749,
      0.9999780058860779,
      0.9999778270721436,
      0.99997478723526,
      0.9999568462371826,
      0.9999213814735413,
      0.9998711943626404,
      0.9997917413711548,
      0.9997584819793701,
      0.9997221827507019,
      0.9997637867927551,
      0.99994295835495,
      0.99993896484375,
      0.9999679923057556,
      0.9999550580978394,
      0.9999145865440369,
      0.9999257326126099,
      0.9996007084846497,
      0.9998681545257568,
      0.9999443888664246,
      0.9999551177024841,
      0.9999728202819824,
      0.9999515414237976,
      0.9999678730964661,
      0.9999478459358215,
      0.999931812286377,
      0.9999287724494934,
      0.9999465942382812,
      0.999955415725708,
      0.9999467134475708,
      0.999944269657135,
      0.999906599521637,
      0.999927282333374,
      0.999966025352478,
      0.9999812245368958,
      0.9999775290489197,
      0.9999841451644897,
      0.9999732971191406,
      0.999973714351654,
      0.9999493956565857,
      0.999897837638855,
      0.9994112253189087,
      0.989892840385437,
      0.9737744927406311,
      0.9317651987075806,
      0.9009586572647095,
      0.9478482007980347,
      0.9717252254486084,
      0.9978395104408264,
      0.9997495412826538,
      0.9998949766159058,
      0.9999420046806335,
      0.9999420642852783,
      0.9999367594718933,
      0.9999566674232483,
      0.9999172687530518,
      0.9999701380729675,
      0.9999815821647644,
      0.9999781847000122,
      0.9999760389328003,
      0.9999721646308899,
      0.9999769330024719,
      0.999925434589386
    ],
    [
      0.6943727731704712,
      0.7128145098686218,
      0.7776525020599365,
      0.7457324862480164,
      0.7257074117660522,
      0.7707186937332153,
      0.787238597869873,
      0.7438397407531738,
      0.7426552176475525,
      0.7989472150802612,
      0.7895934581756592,
      0.7560415267944336,
      0.7830883264541626,
      0.8059877157211304,
      0.7834651470184326,
      0.7766897678375244,
      0.7875734567642212,
      0.8051822185516357,
      0.75218665599823,
      0.7947642803192139,
      0.8025221228599548,
      0.8017973899841309,
      0.8154075741767883,
      0.7854458093643188,
      0.7982875108718872,
      0.8088730573654175,
      0.7870213985443115,
      0.7700919508934021,
      0.7897454500198364,
      0.7906376719474792,
      0.7497478127479553,
      0.7570685744285583,
      0.7706210613250732,
      0.7483959794044495,
      0.7175025939941406,
      0.7257153391838074,
      0.7135539054870605,
      0.6731982231140137,
      0.6421700716018677,
      0.6429080963134766,
      0.687019407749176,
      0.6664043664932251,
      0.723397970199585,
      0.7651815414428711,
      0.7547622323036194,
      0.7320258021354675,
      0.7740623950958252,
      0.7942884564399719,
      0.7761563062667847,
      0.7673097848892212,
      0.8106186985969543,
      0.8177515268325806,
      0.7923204898834229,
      0.7926890850067139,
      0.8152597546577454,
      0.791293740272522,
      0.7696284651756287,
      0.7939424514770508,
      0.8012403845787048,
      0.7702637314796448,
      0.7628780603408813,
      0.7419397830963135,
      0.7484127879142761,
      0.7920315861701965,
      0.7912949323654175,
      0.7767794728279114,
      0.7799881100654602,
      0.8165085911750793,
      0.790642261505127,
      0.7670559883117676,
      0.7863882780075073,
      0.8046948313713074,
      0.7618016004562378,
      0.7437419891357422,
      0.7869576215744019,
      0.7817264795303345,
      0.7514186501502991,
      0.7543690800666809,
      0.788731038570404,
      0.7552593350410461,
      0.7184281349182129,
      0.741117000579834,
      0.9997839331626892,
      0.9999387264251709,
      0.9999479055404663,
      0.9999821186065674,
      0.9999732971191406,
      0.999972403049469,
      0.9999143481254578,
      0.9997776746749878,
      0.9993508458137512,
      0.9888549447059631,
      0.9843245148658752,
      0.9986019730567932,
      0.998363196849823,
      0.9932008981704712,
      0.960301399230957,
      0.977518618106842,
      0.992165207862854,
      0.9995428323745728,
      0.9998404383659363,
      0.9999639987945557,
      0.9999807476997375,
      0.9999721646308899,
      0.9999662041664124,
      0.999937117099762,
      0.9998963475227356,
      0.9997827410697937,
      0.9998223185539246,
      0.9998686909675598,
      0.9998363256454468,
      0.9998615384101868,
      0.9999549388885498,
      0.9999415874481201,
      0.9999568462371826,
      0.999954104423523,
      0.9999622702598572,
      0.9999065399169922,
      0.9993366003036499,
      0.9900515675544739,
      0.9437710642814636,
      0.9137560725212097,
      0.9068960547447205,
      0.8519718050956726,
      0.8416353464126587,
      0.8982051610946655,
      0.9258295893669128,
      0.9904634952545166,
      0.9986420273780823,
      0.999769926071167,
      0.9999125599861145,
      0.9999146461486816,
      0.9999262094497681,
      0.9998390674591064,
      0.9997438192367554,
      0.999813973903656,
      0.9999285936355591,
      0.9999693036079407,
      0.9999577403068542,
      0.9998911023139954,
      0.9989802837371826,
      0.9846095442771912,
      0.9414166212081909,
      0.9181814193725586,
      0.9389991760253906,
      0.8950603604316711,
      0.925591230392456,
      0.8776381015777588,
      0.8872275352478027,
      0.9433457255363464,
      0.9742866158485413,
      0.9965328574180603,
      0.9996494650840759,
      0.9999273419380188,
      0.9999675750732422,
      0.9999656081199646,
      0.9999394416809082,
      0.9998024106025696,
      0.9998102784156799,
      0.9998283386230469,
      0.9998912215232849,
      0.9999231696128845,
      0.9999262690544128,
      0.999900758266449,
      0.999530017375946,
      0.9920351505279541,
      0.9902452826499939,
      0.9651992321014404,
      0.9844827651977539,
      0.9616582989692688,
      0.9801401495933533,
      0.99931800365448,
      0.9989211559295654,
      0.9998651146888733,
      0.9998239874839783,
      0.9999037981033325,
      0.9999638199806213,
      0.9999713897705078,
      0.9999557733535767,
      0.99992436170578,
      0.9999619126319885,
      0.999961256980896,
      0.9999756217002869,
      0.9999496936798096,
      0.9999496340751648,
      0.9998834729194641,
      0.9998809695243835,
      0.9997885227203369,
      0.9997848272323608,
      0.9998841881752014,
      0.9999421238899231,
      0.9999580383300781,
      0.999970018863678,
      0.9999781250953674,
      0.9999769330024719,
      0.9999804496765137,
      0.9999498724937439,
      0.9999321103096008,
      0.9997913241386414,
      0.9981549978256226,
      0.9966314435005188,
      0.9931864142417908,
      0.9752360582351685,
      0.9237488508224487,
      0.9395922422409058,
      0.9670271873474121,
      0.9649116396903992,
      0.9679984450340271,
      0.9954801797866821,
      0.9988947510719299,
      0.9999169111251831,
      0.9999579191207886,
      0.9999778866767883,
      0.9999780654907227,
      0.9999780058860779,
      0.9999748468399048,
      0.999956488609314,
      0.9999210238456726,
      0.9998703598976135,
      0.9997908473014832,
      0.999756932258606,
      0.9997208714485168,
      0.999763011932373,
      0.9999430775642395,
      0.9999390244483948,
      0.9999685287475586,
      0.9999560117721558,
      0.999919593334198,
      0.9999319911003113,
      0.9996628165245056,
      0.9998818635940552,
      0.9999478459358215,
      0.9999565482139587,
      0.999973475933075,
      0.9999520778656006,
      0.9999681115150452,
      0.9999478459358215,
      0.9999317526817322,
      0.9999287128448486,
      0.9999465942382812,
      0.9999552965164185,
      0.9999470114707947,
      0.9999444484710693,
      0.9999064803123474,
      0.999927282333374,
      0.999966025352478,
      0.9999812841415405,
      0.9999777674674988,
      0.9999841451644897,
      0.9999733567237854,
      0.9999740719795227,
      0.9999518394470215,
      0.9999093413352966,
      0.9994999766349792,
      0.9907881617546082,
      0.9757046699523926,
      0.9359896183013916,
      0.9087353944778442,
      0.9517720341682434,
      0.9738172292709351,
      0.9981145262718201,
      0.9997826814651489,
      0.9999048709869385,
      0.9999464750289917,
      0.9999434351921082,
      0.9999374747276306,
      0.9999568462371826,
      0.9999170899391174,
      0.9999702572822571,
      0.9999816417694092,
      0.9999784231185913,
      0.9999762773513794,
      0.999972403049469,
      0.9999771118164062,
      0.9999258518218994
    ],
    [
      0.7015424966812134,
      0.7206363081932068,
      0.7840895056724548,
      0.7535152435302734,
      0.733264148235321,
      0.7761213779449463,
      0.792561948299408,
      0.7495238184928894,
      0.7482677698135376,
      0.8049408197402954,
      0.7950561046600342,
      0.7611077427864075,
      0.7898563146591187,
      0.8132133483886719,
      0.7901946902275085,
      0.7847809791564941,
      0.7961181998252869,
      0.8169461488723755,
      0.7669773101806641,
      0.803205668926239,
      0.809831440448761,
      0.8139011263847351,
      0.8236410617828369,
      0.7933214902877808,
      0.8057721853256226,
      0.8180077075958252,
      0.7957985401153564,
      0.7777954936027527,
      0.7982564568519592,
      0.7990990281105042,
      0.7583764791488647,
      0.7654684782028198,
      0.7787322998046875,
      0.7564350366592407,
      0.7296880483627319,
      0.7360511422157288,
      0.728888988494873,
      0.702256441116333,
      0.6665819883346558,
      0.6610016822814941,
      0.7147371768951416,
      0.6944494843482971,
      0.730103611946106,
      0.7740097045898438,
      0.7646786570549011,
      0.7412740588188171,
      0.7827005982398987,
      0.8008725643157959,
      0.7840960621833801,
      0.775119423866272,
      0.8176969289779663,
      0.8257024884223938,
      0.8014543056488037,
      0.8013641238212585,
      0.823214054107666,
      0.7996612191200256,
      0.7793391942977905,
      0.8046432137489319,
      0.8107339143753052,
      0.7805490493774414,
      0.778221607208252,
      0.7616913318634033,
      0.7667658925056458,
      0.8045076131820679,
      0.7997910976409912,
      0.7843507528305054,
      0.7875276803970337,
      0.8234035968780518,
      0.7967926859855652,
      0.7736063003540039,
      0.7933502197265625,
      0.8101358413696289,
      0.7675737142562866,
      0.7492798566818237,
      0.792582631111145,
      0.7877278327941895,
      0.7590669393539429,
      0.7616363763809204,
      0.7942781448364258,
      0.7629588842391968,
      0.7254434823989868,
      0.7468554973602295,
      0.9997842311859131,
      0.99993896484375,
      0.999948263168335,
      0.9999825954437256,
      0.9999744296073914,
      0.9999746680259705,
      0.9999254941940308,
      0.999817967414856,
      0.9994295239448547,
      0.990037202835083,
      0.9856386184692383,
      0.9988123178482056,
      0.9985642433166504,
      0.9939528703689575,
      0.9619288444519043,
      0.9785434007644653,
      0.9929280877113342,
      0.9996151924133301,
      0.9998639822006226,
      0.999967098236084,
      0.9999818205833435,
      0.9999726414680481,
      0.9999663233757019,
      0.9999372363090515,
      0.9998956918716431,
      0.9997822046279907,
      0.9998222589492798,
      0.9998691082000732,
      0.9998374581336975,
      0.9998627305030823,
      0.9999553561210632,
      0.999941885471344,
      0.9999572038650513,
      0.9999551773071289,
      0.9999647736549377,
      0.9999172687530518,
      0.9994362592697144,
      0.9910858869552612,
      0.947810173034668,
      0.918077826499939,
      0.9107212424278259,
      0.8572369813919067,
      0.8478333950042725,
      0.9027971625328064,
      0.9296287894248962,
      0.9915328025817871,
      0.9988815188407898,
      0.9997959136962891,
      0.9999198913574219,
      0.9999180436134338,
      0.9999277591705322,
      0.9998403191566467,
      0.9997445344924927,
      0.9998142123222351,
      0.9999291300773621,
      0.9999700784683228,
      0.9999608993530273,
      0.9999049305915833,
      0.9991085529327393,
      0.9852890372276306,
      0.944003701210022,
      0.9220154881477356,
      0.9428113698959351,
      0.9012124538421631,
      0.9314677119255066,
      0.8836926221847534,
      0.8929829597473145,
      0.946747899055481,
      0.9758697748184204,
      0.9968557953834534,
      0.9996981024742126,
      0.9999340772628784,
      0.9999687671661377,
      0.9999665021896362,
      0.9999397993087769,
      0.9998031854629517,
      0.9998118281364441,
      0.9998290538787842,
      0.9998937845230103,
      0.9999241828918457,
      0.9999282360076904,
      0.9999071359634399,
      0.9995662569999695,
      0.9923205375671387,
      0.9906055331230164,
      0.9674217104911804,
      0.985612690448761,
      0.9645190834999084,
      0.9813152551651001,
      0.999443769454956,
      0.9990909099578857,
      0.9998863339424133,
      0.9998498558998108,
      0.9999125599861145,
      0.999965488910675,
      0.999972939491272,
      0.9999576210975647,
      0.9999246597290039,
      0.9999620318412781,
      0.9999614357948303,
      0.9999758005142212,
      0.9999497532844543,
      0.99994957447052,
      0.9998830556869507,
      0.9998805522918701,
      0.9997885227203369,
      0.9997850060462952,
      0.9998840093612671,
      0.9999421238899231,
      0.9999579191207886,
      0.9999701976776123,
      0.9999783635139465,
      0.9999773502349854,
      0.9999810457229614,
      0.999953031539917,
      0.9999403953552246,
      0.9998229146003723,
      0.9984338879585266,
      0.9973148107528687,
      0.994359016418457,
      0.9776769280433655,
      0.9297399520874023,
      0.9439562559127808,
      0.969942033290863,
      0.9680553674697876,
      0.9707194566726685,
      0.9960677623748779,
      0.9990559816360474,
      0.9999253749847412,
      0.9999597668647766,
      0.999978244304657,
      0.9999783039093018,
      0.9999781847000122,
      0.9999750256538391,
      0.9999566674232483,
      0.9999211430549622,
      0.9998696446418762,
      0.9997901916503906,
      0.999756395816803,
      0.9997196197509766,
      0.9997631907463074,
      0.9999433159828186,
      0.99993896484375,
      0.9999687671661377,
      0.9999567270278931,
      0.9999237656593323,
      0.9999367594718933,
      0.9997026324272156,
      0.9998883008956909,
      0.9999511241912842,
      0.999957799911499,
      0.9999739527702332,
      0.9999523162841797,
      0.9999682307243347,
      0.9999480247497559,
      0.9999319314956665,
      0.9999286532402039,
      0.9999467134475708,
      0.9999555945396423,
      0.9999474287033081,
      0.9999446272850037,
      0.9999071359634399,
      0.9999276399612427,
      0.9999663829803467,
      0.9999815821647644,
      0.9999778866767883,
      0.9999843835830688,
      0.999973475933075,
      0.9999744296073914,
      0.9999540448188782,
      0.9999193549156189,
      0.9995711445808411,
      0.99163818359375,
      0.9775145649909973,
      0.940245509147644,
      0.9149404764175415,
      0.954916775226593,
      0.9755063652992249,
      0.9985005855560303,
      0.9998108148574829,
      0.9999135732650757,
      0.9999504089355469,
      0.9999444484710693,
      0.9999380707740784,
      0.9999569058418274,
      0.9999170899391174,
      0.9999703764915466,
      0.999981701374054,
      0.9999786019325256,
      0.9999765753746033,
      0.9999727010726929,
      0.9999772310256958,
      0.9999259114265442
    ],
    [
      0.710868239402771,
      0.7300946712493896,
      0.7906665205955505,
      0.7621718049049377,
      0.7410455942153931,
      0.7830073237419128,
      0.7980494499206543,
      0.7548472285270691,
      0.7544810175895691,
      0.8108694553375244,
      0.7986085414886475,
      0.7655709981918335,
      0.7959834337234497,
      0.820331335067749,
      0.79693204164505,
      0.7942991256713867,
      0.8064099550247192,
      0.8292635679244995,
      0.7876229882240295,
      0.8144263029098511,
      0.8189995288848877,
      0.8291926980018616,
      0.8344275951385498,
      0.8022234439849854,
      0.8147099018096924,
      0.82881098985672,
      0.8065303564071655,
      0.7861913442611694,
      0.8093344569206238,
      0.8118255734443665,
      0.7651719450950623,
      0.7743788361549377,
      0.7885555624961853,
      0.7676131725311279,
      0.7420845031738281,
      0.7505565285682678,
      0.7543784379959106,
      0.7406116724014282,
      0.7016352415084839,
      0.6951437592506409,
      0.7555094957351685,
      0.7367979288101196,
      0.7527472376823425,
      0.790351927280426,
      0.7739428877830505,
      0.7523154616355896,
      0.7919623851776123,
      0.8067544102668762,
      0.7906332015991211,
      0.783194899559021,
      0.8251767158508301,
      0.8330623507499695,
      0.8095335960388184,
      0.808724045753479,
      0.831323504447937,
      0.8082171678543091,
      0.7900058031082153,
      0.8162068128585815,
      0.8192466497421265,
      0.7927235960960388,
      0.7942619323730469,
      0.783672034740448,
      0.7840340733528137,
      0.8176093101501465,
      0.8098872303962708,
      0.7931731939315796,
      0.7954002022743225,
      0.830498993396759,
      0.8041767477989197,
      0.7792040109634399,
      0.8006037473678589,
      0.8163397312164307,
      0.7745859026908875,
      0.7578387260437012,
      0.8002258539199829,
      0.7956287860870361,
      0.7687137722969055,
      0.7701437473297119,
      0.8032705187797546,
      0.7751095294952393,
      0.7369486689567566,
      0.7557134628295898,
      0.9997665882110596,
      0.9999383091926575,
      0.9999486804008484,
      0.999983012676239,
      0.9999757409095764,
      0.9999771118164062,
      0.999935507774353,
      0.9998534321784973,
      0.9995233416557312,
      0.9913704991340637,
      0.9872962236404419,
      0.9990184307098389,
      0.9987690448760986,
      0.9943740963935852,
      0.9639008045196533,
      0.9795840978622437,
      0.9929462671279907,
      0.9996820688247681,
      0.9998871684074402,
      0.9999703168869019,
      0.9999827742576599,
      0.9999732375144958,
      0.9999666810035706,
      0.999937891960144,
      0.9998958110809326,
      0.9997826814651489,
      0.9998210668563843,
      0.9998686909675598,
      0.9998369216918945,
      0.9998630285263062,
      0.9999555349349976,
      0.9999420046806335,
      0.9999573230743408,
      0.9999563097953796,
      0.9999672770500183,
      0.9999292492866516,
      0.9995495080947876,
      0.9924508333206177,
      0.9513299465179443,
      0.9225733280181885,
      0.9158728122711182,
      0.8655452132225037,
      0.8587682247161865,
      0.9100291728973389,
      0.9341369867324829,
      0.9928696751594543,
      0.9991046786308289,
      0.9998255968093872,
      0.9999280571937561,
      0.9999202489852905,
      0.9999294281005859,
      0.9998412728309631,
      0.9997444748878479,
      0.9998139142990112,
      0.999929666519165,
      0.9999709725379944,
      0.9999642968177795,
      0.9999184012413025,
      0.9992048740386963,
      0.9854476451873779,
      0.9477766752243042,
      0.9280341267585754,
      0.9472904801368713,
      0.9071019291877747,
      0.9364685416221619,
      0.8919543027877808,
      0.8990738391876221,
      0.9497858285903931,
      0.9780920743942261,
      0.9977019429206848,
      0.9997575283050537,
      0.9999420046806335,
      0.9999703168869019,
      0.9999675154685974,
      0.9999403357505798,
      0.9998046159744263,
      0.9998142719268799,
      0.9998304843902588,
      0.9998976588249207,
      0.9999257922172546,
      0.9999307990074158,
      0.9999116659164429,
      0.9996082782745361,
      0.9927777647972107,
      0.99098801612854,
      0.9665415287017822,
      0.986495316028595,
      0.9676070213317871,
      0.9825276136398315,
      0.9995505213737488,
      0.9992590546607971,
      0.9999046325683594,
      0.9998724460601807,
      0.9999216794967651,
      0.9999667406082153,
      0.9999743103981018,
      0.9999582171440125,
      0.9999246597290039,
      0.999962329864502,
      0.9999614953994751,
      0.9999758005142212,
      0.9999496936798096,
      0.9999493360519409,
      0.9998826384544373,
      0.999880313873291,
      0.9997889995574951,
      0.9997848272323608,
      0.9998835921287537,
      0.9999420642852783,
      0.9999579191207886,
      0.9999702572822571,
      0.9999784827232361,
      0.9999776482582092,
      0.9999815225601196,
      0.9999558925628662,
      0.9999483227729797,
      0.999854326248169,
      0.9988126158714294,
      0.9980364441871643,
      0.9956756234169006,
      0.9789742231369019,
      0.936050534248352,
      0.9492114782333374,
      0.9738950729370117,
      0.9724501371383667,
      0.974075198173523,
      0.9968451261520386,
      0.9992169141769409,
      0.9999337196350098,
      0.9999616146087646,
      0.9999786019325256,
      0.9999785423278809,
      0.9999783635139465,
      0.9999750256538391,
      0.999956488609314,
      0.9999209046363831,
      0.999868631362915,
      0.9997889399528503,
      0.9997541904449463,
      0.9997177124023438,
      0.999761700630188,
      0.9999432563781738,
      0.9999387860298157,
      0.9999690055847168,
      0.9999573826789856,
      0.9999275803565979,
      0.9999415278434753,
      0.9997466206550598,
      0.9999037384986877,
      0.9999542832374573,
      0.9999589323997498,
      0.9999744892120361,
      0.9999526739120483,
      0.999968409538269,
      0.9999481439590454,
      0.999931812286377,
      0.999928891658783,
      0.9999468326568604,
      0.9999555945396423,
      0.9999474287033081,
      0.9999444484710693,
      0.9999069571495056,
      0.9999275803565979,
      0.9999663233757019,
      0.9999817609786987,
      0.9999780058860779,
      0.9999845027923584,
      0.9999735355377197,
      0.9999747276306152,
      0.9999558925628662,
      0.9999286532402039,
      0.9996368885040283,
      0.9927118420600891,
      0.9797012805938721,
      0.9436280131340027,
      0.9196963310241699,
      0.9585422873497009,
      0.9773052930831909,
      0.9988092184066772,
      0.9998362064361572,
      0.9999216794967651,
      0.9999541640281677,
      0.9999455809593201,
      0.9999388456344604,
      0.9999576210975647,
      0.9999172687530518,
      0.9999703764915466,
      0.999981701374054,
      0.99997878074646,
      0.9999767541885376,
      0.9999729990959167,
      0.9999773502349854,
      0.9999260306358337
    ],
    [
      0.7193670868873596,
      0.7377311587333679,
      0.7971413135528564,
      0.7714781165122986,
      0.7489245533943176,
      0.7896572351455688,
      0.8041324615478516,
      0.7609308958053589,
      0.7592740058898926,
      0.8160689473152161,
      0.8041205406188965,
      0.7712001800537109,
      0.8022476434707642,
      0.8271598815917969,
      0.8033814430236816,
      0.8019496202468872,
      0.8147621750831604,
      0.8374420404434204,
      0.7997183799743652,
      0.8219923973083496,
      0.8267265558242798,
      0.8385326862335205,
      0.8409602642059326,
      0.8090763688087463,
      0.8223894834518433,
      0.8367514610290527,
      0.813264787197113,
      0.792744517326355,
      0.8176106810569763,
      0.8215457797050476,
      0.7743526697158813,
      0.7840026617050171,
      0.7995046377182007,
      0.7809090614318848,
      0.7563014030456543,
      0.7637023329734802,
      0.7746617794036865,
      0.7673579454421997,
      0.7306677103042603,
      0.7439206838607788,
      0.7977746725082397,
      0.7703514099121094,
      0.777082085609436,
      0.8106416463851929,
      0.7865505218505859,
      0.7667027711868286,
      0.802064061164856,
      0.8146220445632935,
      0.8003801107406616,
      0.7921357750892639,
      0.8323330879211426,
      0.8384612202644348,
      0.8148864507675171,
      0.8156045079231262,
      0.837074875831604,
      0.8137070536613464,
      0.7964802384376526,
      0.8248037695884705,
      0.8267475366592407,
      0.8008533120155334,
      0.8064415454864502,
      0.7967570424079895,
      0.7953113317489624,
      0.8278450965881348,
      0.818237841129303,
      0.8008186221122742,
      0.8029345870018005,
      0.8375468254089355,
      0.8111833333969116,
      0.7856147289276123,
      0.8082326054573059,
      0.8228784203529358,
      0.7814545035362244,
      0.7659943103790283,
      0.8080930709838867,
      0.8032329082489014,
      0.7786918878555298,
      0.7806163430213928,
      0.8124744296073914,
      0.7859469056129456,
      0.7503304481506348,
      0.7664197683334351,
      0.999775767326355,
      0.9999391436576843,
      0.9999486207962036,
      0.9999831318855286,
      0.9999765157699585,
      0.99997878074646,
      0.999942421913147,
      0.9998782873153687,
      0.9996078610420227,
      0.9924967288970947,
      0.9886871576309204,
      0.9991695284843445,
      0.998915433883667,
      0.9946279525756836,
      0.9664015769958496,
      0.9819154739379883,
      0.9936777353286743,
      0.9997330904006958,
      0.9999037384986877,
      0.9999726414680481,
      0.999983549118042,
      0.9999734163284302,
      0.999966561794281,
      0.9999381303787231,
      0.9998952746391296,
      0.9997808933258057,
      0.9998217225074768,
      0.9998695254325867,
      0.9998377561569214,
      0.9998632669448853,
      0.9999558925628662,
      0.9999421834945679,
      0.9999574422836304,
      0.9999569058418274,
      0.9999691247940063,
      0.9999374747276306,
      0.9996219277381897,
      0.9932942986488342,
      0.9551205635070801,
      0.9270383715629578,
      0.9205532073974609,
      0.8745313286781311,
      0.8685305118560791,
      0.91650390625,
      0.9385870695114136,
      0.9935442805290222,
      0.9992387890815735,
      0.9998451471328735,
      0.9999333024024963,
      0.9999227523803711,
      0.999930202960968,
      0.99984210729599,
      0.9997456669807434,
      0.9998144507408142,
      0.9999300837516785,
      0.9999716877937317,
      0.9999665021896362,
      0.99992835521698,
      0.9992907047271729,
      0.9861010909080505,
      0.9515304565429688,
      0.9329863786697388,
      0.9506446123123169,
      0.9123578071594238,
      0.9403395056724548,
      0.8979424238204956,
      0.9039765000343323,
      0.9524307250976562,
      0.9798152446746826,
      0.9980404376983643,
      0.9997945427894592,
      0.9999473690986633,
      0.9999711513519287,
      0.9999682903289795,
      0.9999405741691589,
      0.9997997879981995,
      0.9998165965080261,
      0.9998308420181274,
      0.9998999834060669,
      0.9999244213104248,
      0.9999322295188904,
      0.9999164938926697,
      0.9996383190155029,
      0.9931808114051819,
      0.991441547870636,
      0.9679696559906006,
      0.9875232577323914,
      0.9698795080184937,
      0.9833986759185791,
      0.9996196627616882,
      0.9994010925292969,
      0.999916672706604,
      0.9998862147331238,
      0.9999260306358337,
      0.9999679923057556,
      0.9999752044677734,
      0.9999586343765259,
      0.9999250173568726,
      0.9999624490737915,
      0.9999617338180542,
      0.9999759197235107,
      0.99994957447052,
      0.9999492168426514,
      0.9998822212219238,
      0.9998795986175537,
      0.9997884631156921,
      0.9997840523719788,
      0.9998829364776611,
      0.999941885471344,
      0.999957799911499,
      0.9999703764915466,
      0.9999786019325256,
      0.9999778866767883,
      0.9999817609786987,
      0.9999575614929199,
      0.9999532103538513,
      0.9998646378517151,
      0.9990564584732056,
      0.9983052015304565,
      0.9944807291030884,
      0.9807364344596863,
      0.9414379596710205,
      0.9547138214111328,
      0.9766218066215515,
      0.9752492904663086,
      0.9762605428695679,
      0.9972015023231506,
      0.9992987513542175,
      0.9999386668205261,
      0.9999629259109497,
      0.9999788999557495,
      0.9999786019325256,
      0.9999786615371704,
      0.9999752044677734,
      0.9999565482139587,
      0.9999207854270935,
      0.9998680353164673,
      0.9997882843017578,
      0.9997530579566956,
      0.9997153282165527,
      0.9997609257698059,
      0.999943196773529,
      0.9999386668205261,
      0.9999690651893616,
      0.999957799911499,
      0.9999300241470337,
      0.9999446272850037,
      0.9997707605361938,
      0.9999099969863892,
      0.9999565482139587,
      0.9999600052833557,
      0.9999749660491943,
      0.9999528527259827,
      0.9999684691429138,
      0.9999483227729797,
      0.999931812286377,
      0.9999289512634277,
      0.9999470114707947,
      0.9999557137489319,
      0.999947726726532,
      0.9999447464942932,
      0.9999074339866638,
      0.9999278783798218,
      0.9999666213989258,
      0.9999819397926331,
      0.9999783039093018,
      0.999984622001648,
      0.999973714351654,
      0.9999749660491943,
      0.9999570250511169,
      0.9999342560768127,
      0.999677300453186,
      0.992954432964325,
      0.9811462163925171,
      0.9460430145263672,
      0.923855185508728,
      0.9604227542877197,
      0.9783332347869873,
      0.9988513588905334,
      0.999849259853363,
      0.999925971031189,
      0.9999564290046692,
      0.9999459385871887,
      0.9999390840530396,
      0.9999572038650513,
      0.9999170899391174,
      0.9999704957008362,
      0.9999818205833435,
      0.9999789595603943,
      0.9999769330024719,
      0.9999732971191406,
      0.9999774098396301,
      0.9999258518218994
    ],
    [
      0.7262535095214844,
      0.7438737154006958,
      0.8025977611541748,
      0.7788269519805908,
      0.7553713321685791,
      0.7954202890396118,
      0.8091455101966858,
      0.7659136056900024,
      0.7645559310913086,
      0.821136474609375,
      0.8096849918365479,
      0.7775734663009644,
      0.8085969090461731,
      0.8339308500289917,
      0.8116305470466614,
      0.810213029384613,
      0.8233801126480103,
      0.8450237512588501,
      0.8087543249130249,
      0.8289573192596436,
      0.8336211442947388,
      0.844924807548523,
      0.8460224270820618,
      0.8147297501564026,
      0.8280693292617798,
      0.8423165082931519,
      0.8176442980766296,
      0.7974650859832764,
      0.8224036693572998,
      0.8270751237869263,
      0.7798997163772583,
      0.7898434400558472,
      0.8061695098876953,
      0.7877863049507141,
      0.7635854482650757,
      0.7702253460884094,
      0.784013032913208,
      0.7789743542671204,
      0.7440086603164673,
      0.7659375667572021,
      0.8144680261611938,
      0.781512439250946,
      0.7878305912017822,
      0.8186078667640686,
      0.7938041687011719,
      0.77455735206604,
      0.8085309863090515,
      0.8207930326461792,
      0.8072534799575806,
      0.7979487776756287,
      0.837870717048645,
      0.8433473110198975,
      0.8202353715896606,
      0.8216583132743835,
      0.8424977660179138,
      0.8193141222000122,
      0.8030816316604614,
      0.832512617111206,
      0.8339900374412537,
      0.8087301850318909,
      0.8169435262680054,
      0.8080224394798279,
      0.8049525022506714,
      0.8362915515899658,
      0.8252776265144348,
      0.8078495264053345,
      0.8094452619552612,
      0.8438136577606201,
      0.8173724412918091,
      0.7916260957717896,
      0.8142273426055908,
      0.8278475999832153,
      0.7861002087593079,
      0.7711238861083984,
      0.8133707046508789,
      0.8092408180236816,
      0.7852495312690735,
      0.7881330251693726,
      0.8183337450027466,
      0.793226420879364,
      0.7587279677391052,
      0.7728642225265503,
      0.9997767210006714,
      0.9999395608901978,
      0.9999490976333618,
      0.9999833703041077,
      0.9999770522117615,
      0.9999797940254211,
      0.9999464154243469,
      0.999891459941864,
      0.9996495842933655,
      0.9931976795196533,
      0.989548921585083,
      0.9992438554763794,
      0.9989768862724304,
      0.9946198463439941,
      0.967488169670105,
      0.982617199420929,
      0.9941567778587341,
      0.9997556805610657,
      0.9999125599861145,
      0.9999738335609436,
      0.9999839663505554,
      0.9999733567237854,
      0.9999666213989258,
      0.9999380707740784,
      0.9998950958251953,
      0.9997813701629639,
      0.9998205900192261,
      0.9998695254325867,
      0.9998372793197632,
      0.9998628497123718,
      0.999955952167511,
      0.9999421834945679,
      0.9999574422836304,
      0.9999570846557617,
      0.9999701380729675,
      0.9999418258666992,
      0.9996638894081116,
      0.9938338398933411,
      0.9579882621765137,
      0.9301785826683044,
      0.9237221479415894,
      0.8800535798072815,
      0.8747843503952026,
      0.9201525449752808,
      0.9410642385482788,
      0.993865966796875,
      0.999302327632904,
      0.9998562335968018,
      0.9999362230300903,
      0.9999241828918457,
      0.9999307990074158,
      0.9998421669006348,
      0.9997459053993225,
      0.9998146295547485,
      0.9999302625656128,
      0.9999719262123108,
      0.9999678730964661,
      0.9999337792396545,
      0.9993376135826111,
      0.9866390228271484,
      0.9537210464477539,
      0.935843825340271,
      0.9528886079788208,
      0.9158315658569336,
      0.9430917501449585,
      0.9027506709098816,
      0.9078370332717896,
      0.9546763896942139,
      0.98111492395401,
      0.99825119972229,
      0.9998156428337097,
      0.9999504089355469,
      0.9999719262123108,
      0.9999685287475586,
      0.9999404549598694,
      0.9997998476028442,
      0.9998174905776978,
      0.9998309016227722,
      0.999901294708252,
      0.9999250173568726,
      0.9999333024024963,
      0.9999201893806458,
      0.9996592402458191,
      0.993611216545105,
      0.9919562935829163,
      0.9683257341384888,
      0.988416314125061,
      0.9717177748680115,
      0.9842275381088257,
      0.9996652007102966,
      0.9994937181472778,
      0.9999235272407532,
      0.9998934864997864,
      0.9999295473098755,
      0.9999680519104004,
      0.9999755024909973,
      0.9999585747718811,
      0.9999246597290039,
      0.9999624490737915,
      0.9999617338180542,
      0.9999760985374451,
      0.9999496340751648,
      0.9999491572380066,
      0.9998817443847656,
      0.9998791813850403,
      0.9997881650924683,
      0.9997836947441101,
      0.9998824596405029,
      0.999941885471344,
      0.9999579787254333,
      0.9999703764915466,
      0.9999786019325256,
      0.9999780058860779,
      0.9999819397926331,
      0.9999585747718811,
      0.9999560713768005,
      0.9998771548271179,
      0.9992132782936096,
      0.9985609650611877,
      0.995077908039093,
      0.9804485440254211,
      0.944225013256073,
      0.9571254253387451,
      0.978268027305603,
      0.9770826101303101,
      0.9776282906532288,
      0.9974287152290344,
      0.999345064163208,
      0.9999415874481201,
      0.999963641166687,
      0.9999790191650391,
      0.9999787211418152,
      0.9999786019325256,
      0.9999750256538391,
      0.9999562501907349,
      0.9999204874038696,
      0.9998672008514404,
      0.9997872710227966,
      0.999751091003418,
      0.999714195728302,
      0.9997600317001343,
      0.999943196773529,
      0.9999384880065918,
      0.9999690651893616,
      0.9999580383300781,
      0.9999315142631531,
      0.9999463558197021,
      0.9997833967208862,
      0.99991375207901,
      0.9999576210975647,
      0.9999604225158691,
      0.9999752044677734,
      0.9999530911445618,
      0.9999686479568481,
      0.9999483823776245,
      0.999931812286377,
      0.9999289512634277,
      0.9999470710754395,
      0.9999558925628662,
      0.9999477863311768,
      0.9999446272850037,
      0.9999072551727295,
      0.9999279975891113,
      0.9999665021896362,
      0.9999819993972778,
      0.9999783635139465,
      0.9999847412109375,
      0.9999736547470093,
      0.9999750256538391,
      0.9999576210975647,
      0.9999375939369202,
      0.9997033476829529,
      0.9933545589447021,
      0.982270359992981,
      0.9480946063995361,
      0.9273058772087097,
      0.9615707993507385,
      0.9794203639030457,
      0.9989969730377197,
      0.9998608231544495,
      0.9999296069145203,
      0.9999579787254333,
      0.9999462366104126,
      0.9999374151229858,
      0.9999571442604065,
      0.9999171495437622,
      0.9999704360961914,
      0.9999818801879883,
      0.9999790191650391,
      0.9999771118164062,
      0.9999732971191406,
      0.9999775290489197,
      0.999925971031189
    ],
    [
      0.7335413098335266,
      0.750872015953064,
      0.8085713386535645,
      0.7867348790168762,
      0.7633867263793945,
      0.8013882637023926,
      0.8145185112953186,
      0.7720586061477661,
      0.7701290845870972,
      0.8263524770736694,
      0.8153943419456482,
      0.7839692234992981,
      0.815082311630249,
      0.8398529291152954,
      0.8186676502227783,
      0.8174467086791992,
      0.8310030698776245,
      0.8514901399612427,
      0.8186485767364502,
      0.836421549320221,
      0.8401090502738953,
      0.8515793085098267,
      0.85220867395401,
      0.8213991522789001,
      0.835035502910614,
      0.850115180015564,
      0.824386715888977,
      0.8030351400375366,
      0.8289951086044312,
      0.8354461193084717,
      0.7876548171043396,
      0.7977577447891235,
      0.8157249689102173,
      0.7996280789375305,
      0.7740634679794312,
      0.7796110510826111,
      0.7961677312850952,
      0.7960363030433655,
      0.7609277963638306,
      0.7858374118804932,
      0.8339141011238098,
      0.7965395450592041,
      0.800826907157898,
      0.8288681507110596,
      0.8042235374450684,
      0.7854243516921997,
      0.8174076080322266,
      0.8294376730918884,
      0.816948652267456,
      0.8057603240013123,
      0.8449217081069946,
      0.8509230613708496,
      0.8281819820404053,
      0.8290751576423645,
      0.8490602970123291,
      0.8265949487686157,
      0.8113434910774231,
      0.8405832648277283,
      0.8419769406318665,
      0.8174639344215393,
      0.827340304851532,
      0.8185591101646423,
      0.8140793442726135,
      0.8443613052368164,
      0.8324257135391235,
      0.8154795169830322,
      0.8163271546363831,
      0.8506361246109009,
      0.8236957788467407,
      0.7989137768745422,
      0.8214250802993774,
      0.8340989351272583,
      0.7928873896598816,
      0.7776028513908386,
      0.8197492361068726,
      0.8161715865135193,
      0.7937255501747131,
      0.798785924911499,
      0.8257676362991333,
      0.8019164800643921,
      0.7700468301773071,
      0.7818989157676697,
      0.9997802376747131,
      0.9999404549598694,
      0.9999494552612305,
      0.9999836683273315,
      0.999977707862854,
      0.9999809861183167,
      0.9999511241912842,
      0.9999057650566101,
      0.9996934533119202,
      0.9939360022544861,
      0.9903994202613831,
      0.9993336796760559,
      0.9990541934967041,
      0.9946122169494629,
      0.9688336849212646,
      0.983242392539978,
      0.9945698380470276,
      0.9997866153717041,
      0.9999221563339233,
      0.9999749660491943,
      0.9999844431877136,
      0.9999735951423645,
      0.9999665021896362,
      0.999937891960144,
      0.9998944401741028,
      0.9997800588607788,
      0.9998201727867126,
      0.9998697638511658,
      0.9998379945755005,
      0.9998636841773987,
      0.9999562501907349,
      0.9999423623085022,
      0.9999575018882751,
      0.9999572038650513,
      0.9999709129333496,
      0.9999455213546753,
      0.9996964931488037,
      0.9943352341651917,
      0.9612340331077576,
      0.9351475834846497,
      0.9285272359848022,
      0.8876520395278931,
      0.8827173709869385,
      0.924323558807373,
      0.9442185163497925,
      0.9941641092300415,
      0.9993860721588135,
      0.9998652338981628,
      0.99993896484375,
      0.9999249577522278,
      0.9999312162399292,
      0.9998431205749512,
      0.9997477531433105,
      0.9998154640197754,
      0.999930739402771,
      0.9999722838401794,
      0.9999693632125854,
      0.9999390244483948,
      0.9993665218353271,
      0.9870766401290894,
      0.9568496942520142,
      0.9404631853103638,
      0.9559333324432373,
      0.9208205342292786,
      0.9471330642700195,
      0.9087079763412476,
      0.9129244089126587,
      0.9574514627456665,
      0.9819100499153137,
      0.997848629951477,
      0.9998260140419006,
      0.9999523162841797,
      0.999972403049469,
      0.9999690055847168,
      0.9999405145645142,
      0.9998002648353577,
      0.9998182654380798,
      0.9998309016227722,
      0.9999027848243713,
      0.9999265670776367,
      0.999934732913971,
      0.9999226331710815,
      0.9996700286865234,
      0.9938544034957886,
      0.9922874569892883,
      0.9701354503631592,
      0.9893631339073181,
      0.9741911292076111,
      0.9852415919303894,
      0.9997130632400513,
      0.9995906949043274,
      0.9999326467514038,
      0.9999027252197266,
      0.9999321103096008,
      0.999968409538269,
      0.9999757409095764,
      0.9999585747718811,
      0.9999246001243591,
      0.9999627470970154,
      0.9999619126319885,
      0.9999761581420898,
      0.9999496340751648,
      0.9999491572380066,
      0.9998814463615417,
      0.9998784065246582,
      0.9997872114181519,
      0.9997830390930176,
      0.9998821020126343,
      0.9999420642852783,
      0.9999580383300781,
      0.9999704957008362,
      0.9999788999557495,
      0.9999781250953674,
      0.9999821186065674,
      0.999959409236908,
      0.9999586939811707,
      0.999888002872467,
      0.9993450045585632,
      0.9987865090370178,
      0.9956601858139038,
      0.9818296432495117,
      0.9448461532592773,
      0.9608776569366455,
      0.980201244354248,
      0.9791030287742615,
      0.9794543981552124,
      0.9977612495422363,
      0.99942946434021,
      0.999944806098938,
      0.9999642372131348,
      0.9999790191650391,
      0.9999786615371704,
      0.9999788999557495,
      0.999975323677063,
      0.9999565482139587,
      0.9999207258224487,
      0.9998671412467957,
      0.9997873902320862,
      0.9997506737709045,
      0.9997125864028931,
      0.9997598528862,
      0.9999430775642395,
      0.9999384880065918,
      0.9999691843986511,
      0.9999582171440125,
      0.999933123588562,
      0.9999485611915588,
      0.9998065829277039,
      0.9999184012413025,
      0.9999586939811707,
      0.9999608993530273,
      0.9999753832817078,
      0.9999533295631409,
      0.9999688863754272,
      0.9999485015869141,
      0.9999318718910217,
      0.9999291300773621,
      0.9999473094940186,
      0.9999561309814453,
      0.9999480843544006,
      0.9999449253082275,
      0.9999077916145325,
      0.9999281764030457,
      0.9999668002128601,
      0.9999820590019226,
      0.9999785423278809,
      0.9999848008155823,
      0.9999737739562988,
      0.9999749660491943,
      0.9999581575393677,
      0.999941349029541,
      0.9997326135635376,
      0.9939265847206116,
      0.98353111743927,
      0.9504315853118896,
      0.9305951595306396,
      0.9634371995925903,
      0.980692982673645,
      0.9991264343261719,
      0.9998732805252075,
      0.9999333620071411,
      0.9999596476554871,
      0.9999465942382812,
      0.9999373555183411,
      0.9999569058418274,
      0.9999170303344727,
      0.9999706149101257,
      0.9999819397926331,
      0.9999791979789734,
      0.9999772906303406,
      0.9999734163284302,
      0.9999775886535645,
      0.9999257326126099
    ],
    [
      0.7405843734741211,
      0.7583147883415222,
      0.8151592016220093,
      0.7949139475822449,
      0.7718015909194946,
      0.8077208995819092,
      0.821168065071106,
      0.7801162004470825,
      0.7758562564849854,
      0.8311671018600464,
      0.8211745619773865,
      0.7901639938354492,
      0.8217602968215942,
      0.8466001152992249,
      0.8253806829452515,
      0.8249790072441101,
      0.8391791582107544,
      0.859344482421875,
      0.8297041058540344,
      0.8431772589683533,
      0.8468207120895386,
      0.8589209318161011,
      0.8601409792900085,
      0.8292161822319031,
      0.8425865173339844,
      0.8599092364311218,
      0.8323417901992798,
      0.8108956813812256,
      0.8361751437187195,
      0.844624936580658,
      0.7963438630104065,
      0.8059448599815369,
      0.8260119557380676,
      0.8139647245407104,
      0.7849334478378296,
      0.7880440354347229,
      0.8071048259735107,
      0.8104293346405029,
      0.7745936512947083,
      0.8005203008651733,
      0.8468800783157349,
      0.8112594485282898,
      0.8131587505340576,
      0.8382164239883423,
      0.8154850602149963,
      0.7958985567092896,
      0.8262087106704712,
      0.8388919830322266,
      0.8280799388885498,
      0.8137143850326538,
      0.8524002432823181,
      0.8598665595054626,
      0.837677001953125,
      0.8366018533706665,
      0.8571210503578186,
      0.836432695388794,
      0.8204542398452759,
      0.8495628237724304,
      0.8504688739776611,
      0.8259052634239197,
      0.8391308784484863,
      0.8301684260368347,
      0.8269763588905334,
      0.8535319566726685,
      0.8411223292350769,
      0.8237545490264893,
      0.8258964419364929,
      0.8582913875579834,
      0.8307620286941528,
      0.8058539628982544,
      0.8280624151229858,
      0.8410505056381226,
      0.8016246557235718,
      0.7840149998664856,
      0.8255510330200195,
      0.8229213356971741,
      0.8016943335533142,
      0.8063740730285645,
      0.8333947658538818,
      0.8092566132545471,
      0.7809450626373291,
      0.7887346744537354,
      0.9997813701629639,
      0.9999411106109619,
      0.9999499320983887,
      0.9999839067459106,
      0.999978244304657,
      0.9999819397926331,
      0.9999545812606812,
      0.9999173879623413,
      0.9997271299362183,
      0.9939953088760376,
      0.9905319809913635,
      0.9994070529937744,
      0.9990965127944946,
      0.9948563575744629,
      0.9706979393959045,
      0.9842125177383423,
      0.9950342774391174,
      0.9998118877410889,
      0.9999298453330994,
      0.9999764561653137,
      0.999984860420227,
      0.9999738335609436,
      0.9999668002128601,
      0.9999381899833679,
      0.9998944401741028,
      0.9997801780700684,
      0.9998194575309753,
      0.9998700022697449,
      0.9998377561569214,
      0.999863862991333,
      0.9999566078186035,
      0.9999427199363708,
      0.9999575614929199,
      0.9999576210975647,
      0.9999716281890869,
      0.9999488592147827,
      0.999729573726654,
      0.9948745369911194,
      0.964499831199646,
      0.9406703114509583,
      0.9346543550491333,
      0.8965258002281189,
      0.89118492603302,
      0.9294078350067139,
      0.9483574628829956,
      0.9946438670158386,
      0.9994514584541321,
      0.9998741149902344,
      0.9999418258666992,
      0.9999266266822815,
      0.9999322295188904,
      0.9998437762260437,
      0.9997482895851135,
      0.9998161196708679,
      0.9999312162399292,
      0.9999727010726929,
      0.9999707937240601,
      0.9999445080757141,
      0.9994138479232788,
      0.988030731678009,
      0.960818886756897,
      0.9455316662788391,
      0.9594728946685791,
      0.9265978336334229,
      0.9515843391418457,
      0.9156864881515503,
      0.9190049171447754,
      0.9590404033660889,
      0.9830794334411621,
      0.9980232119560242,
      0.9998412132263184,
      0.9999544024467468,
      0.9999727010726929,
      0.9999680519104004,
      0.9999407529830933,
      0.9998012781143188,
      0.9998188614845276,
      0.9998309016227722,
      0.9999037384986877,
      0.9999273419380188,
      0.9999358654022217,
      0.9999251365661621,
      0.9996844530105591,
      0.994082510471344,
      0.9924779534339905,
      0.9718364477157593,
      0.9900569319725037,
      0.9764324426651001,
      0.9859195947647095,
      0.9997490048408508,
      0.9996604323387146,
      0.9999386072158813,
      0.9999088644981384,
      0.9999346733093262,
      0.9999686479568481,
      0.9999759793281555,
      0.9999588131904602,
      0.9999248385429382,
      0.9999628663063049,
      0.9999620914459229,
      0.999976396560669,
      0.9999497532844543,
      0.999949038028717,
      0.9998810887336731,
      0.9998780488967896,
      0.9997866749763489,
      0.9997823238372803,
      0.9998819231987,
      0.9999420046806335,
      0.9999580979347229,
      0.9999706745147705,
      0.9999790191650391,
      0.999978244304657,
      0.9999824166297913,
      0.9999602437019348,
      0.9999610781669617,
      0.9998981952667236,
      0.9994532465934753,
      0.9989670515060425,
      0.9962743520736694,
      0.9832322597503662,
      0.9484109878540039,
      0.9643601179122925,
      0.9819997549057007,
      0.9810105562210083,
      0.9810959100723267,
      0.9979046583175659,
      0.9994411468505859,
      0.9999462366104126,
      0.9999645352363586,
      0.9999793171882629,
      0.9999787211418152,
      0.9999788999557495,
      0.9999750852584839,
      0.9999562501907349,
      0.9999204874038696,
      0.9998666048049927,
      0.9997867345809937,
      0.9997496008872986,
      0.9997114539146423,
      0.9997596144676208,
      0.9999430775642395,
      0.9999385476112366,
      0.9999693632125854,
      0.9999586939811707,
      0.9999340772628784,
      0.9999495148658752,
      0.9998112320899963,
      0.9999194741249084,
      0.9999589920043945,
      0.999961256980896,
      0.9999756217002869,
      0.9999536871910095,
      0.9999691247940063,
      0.9999486207962036,
      0.9999319314956665,
      0.9999291896820068,
      0.9999475479125977,
      0.9999564290046692,
      0.9999480843544006,
      0.9999449849128723,
      0.9999076724052429,
      0.99992835521698,
      0.9999668002128601,
      0.9999821782112122,
      0.9999784827232361,
      0.999984860420227,
      0.999973714351654,
      0.9999751448631287,
      0.9999587535858154,
      0.9999436736106873,
      0.9997509717941284,
      0.9942677021026611,
      0.9834772944450378,
      0.952007532119751,
      0.9334508180618286,
      0.9656412601470947,
      0.9815297722816467,
      0.9991993308067322,
      0.9998815655708313,
      0.9999359250068665,
      0.9999610185623169,
      0.9999471306800842,
      0.999937891960144,
      0.9999570250511169,
      0.9999171495437622,
      0.9999706149101257,
      0.9999821186065674,
      0.9999792575836182,
      0.9999773502349854,
      0.999973714351654,
      0.9999776482582092,
      0.9999258518218994
    ],
    [
      0.7477775812149048,
      0.7660802006721497,
      0.8220239877700806,
      0.8030350208282471,
      0.7805612087249756,
      0.8143787384033203,
      0.8283187747001648,
      0.7889147996902466,
      0.7831031680107117,
      0.8369297385215759,
      0.8280757069587708,
      0.7975020408630371,
      0.8290814161300659,
      0.8542407751083374,
      0.8329777121543884,
      0.8319628834724426,
      0.8483519554138184,
      0.8686975240707397,
      0.84208744764328,
      0.8513689041137695,
      0.8541178107261658,
      0.8648847341537476,
      0.8676744103431702,
      0.8375093340873718,
      0.849776029586792,
      0.8717492818832397,
      0.8416999578475952,
      0.8189878463745117,
      0.8447169065475464,
      0.8555943965911865,
      0.8082419633865356,
      0.8164039254188538,
      0.8400672674179077,
      0.8329010009765625,
      0.799931526184082,
      0.799898624420166,
      0.8220101594924927,
      0.8293994069099426,
      0.7948776483535767,
      0.8229791522026062,
      0.8603610396385193,
      0.8286177515983582,
      0.8284210562705994,
      0.8493625521659851,
      0.829174280166626,
      0.8088967800140381,
      0.836431086063385,
      0.8505769371986389,
      0.8403202295303345,
      0.8222284317016602,
      0.8599485158920288,
      0.8697928786277771,
      0.8482433557510376,
      0.844582200050354,
      0.8652743697166443,
      0.8463754653930664,
      0.830138087272644,
      0.8579251766204834,
      0.8589141368865967,
      0.8340417742729187,
      0.8503834009170532,
      0.8409353494644165,
      0.8400747776031494,
      0.8626853227615356,
      0.850945770740509,
      0.8324053287506104,
      0.8354423642158508,
      0.8654254078865051,
      0.8375753164291382,
      0.8129465579986572,
      0.834814727306366,
      0.8481762409210205,
      0.8108219504356384,
      0.7906975150108337,
      0.831614077091217,
      0.830066978931427,
      0.810575544834137,
      0.8155760765075684,
      0.8408949971199036,
      0.8177517652511597,
      0.7938052415847778,
      0.7974562644958496,
      0.9997820258140564,
      0.9999414682388306,
      0.9999502897262573,
      0.9999843835830688,
      0.9999781250953674,
      0.9999828934669495,
      0.9999576210975647,
      0.9999275207519531,
      0.9997544884681702,
      0.9942616820335388,
      0.991557240486145,
      0.9994904398918152,
      0.9991762042045593,
      0.9946131706237793,
      0.9720727801322937,
      0.9851888418197632,
      0.9954320192337036,
      0.999838650226593,
      0.9999387264251709,
      0.999977707862854,
      0.9999855160713196,
      0.9999743103981018,
      0.9999671578407288,
      0.9999387860298157,
      0.999894917011261,
      0.9997811317443848,
      0.9998205304145813,
      0.9998709559440613,
      0.999839186668396,
      0.9998651742935181,
      0.9999570250511169,
      0.99994295835495,
      0.999957799911499,
      0.9999581575393677,
      0.9999728798866272,
      0.9999534487724304,
      0.9997678399085999,
      0.9955227971076965,
      0.9677873253822327,
      0.9470969438552856,
      0.9421001076698303,
      0.9077175855636597,
      0.9021360874176025,
      0.9357355833053589,
      0.9533830881118774,
      0.9950090050697327,
      0.9994704127311707,
      0.9998837113380432,
      0.9999434351921082,
      0.9999293684959412,
      0.9999334812164307,
      0.9998459219932556,
      0.9997509717941284,
      0.9998174905776978,
      0.9999316334724426,
      0.9999721646308899,
      0.9999722838401794,
      0.999949038028717,
      0.999396800994873,
      0.9888691902160645,
      0.9650702476501465,
      0.9508333206176758,
      0.9627206325531006,
      0.9329938888549805,
      0.9559798240661621,
      0.9224530458450317,
      0.9242250919342041,
      0.9623069763183594,
      0.9846320748329163,
      0.9983097910881042,
      0.9998607635498047,
      0.9999577403068542,
      0.9999733567237854,
      0.9999698996543884,
      0.9999405741691589,
      0.9998014569282532,
      0.9998201131820679,
      0.9998311996459961,
      0.9999052286148071,
      0.9999278783798218,
      0.9999370574951172,
      0.999928891658783,
      0.9997064471244812,
      0.9944868087768555,
      0.9928655624389648,
      0.973018229007721,
      0.9909489154815674,
      0.9786561727523804,
      0.9866747856140137,
      0.9997667670249939,
      0.9995563626289368,
      0.9999408721923828,
      0.9999118447303772,
      0.9999369382858276,
      0.9999690055847168,
      0.9999762177467346,
      0.9999592900276184,
      0.9999254941940308,
      0.9999632835388184,
      0.9999624490737915,
      0.9999765753746033,
      0.9999499320983887,
      0.9999492168426514,
      0.9998812079429626,
      0.9998777508735657,
      0.9997861385345459,
      0.9997820854187012,
      0.9998817443847656,
      0.9999420642852783,
      0.9999582171440125,
      0.9999709129333496,
      0.9999792575836182,
      0.9999785423278809,
      0.9999825358390808,
      0.9999608397483826,
      0.9999619722366333,
      0.9998980760574341,
      0.9992415904998779,
      0.999028205871582,
      0.9965331554412842,
      0.9845752716064453,
      0.9523791074752808,
      0.9680923223495483,
      0.9836689233779907,
      0.9827946424484253,
      0.9823238253593445,
      0.998045802116394,
      0.9994773864746094,
      0.9999479055404663,
      0.9999650716781616,
      0.999979555606842,
      0.9999789595603943,
      0.9999790787696838,
      0.9999755024909973,
      0.9999565482139587,
      0.9999209046363831,
      0.9998670816421509,
      0.999786913394928,
      0.9997485876083374,
      0.999710202217102,
      0.9997594356536865,
      0.99994295835495,
      0.9999385476112366,
      0.9999696016311646,
      0.9999591112136841,
      0.9999352097511292,
      0.9999510049819946,
      0.9998221397399902,
      0.9999222755432129,
      0.9999597072601318,
      0.9999618530273438,
      0.9999759793281555,
      0.999954104423523,
      0.9999693036079407,
      0.9999488592147827,
      0.9999321103096008,
      0.9999293088912964,
      0.9999476671218872,
      0.9999566078186035,
      0.9999486804008484,
      0.9999452233314514,
      0.9999080896377563,
      0.9999287128448486,
      0.9999670386314392,
      0.9999822974205017,
      0.9999787211418152,
      0.9999849200248718,
      0.9999738931655884,
      0.9999752640724182,
      0.9999591112136841,
      0.999943733215332,
      0.9997664093971252,
      0.994534969329834,
      0.9839732646942139,
      0.9522828459739685,
      0.9358857870101929,
      0.9675537347793579,
      0.9824592471122742,
      0.9992586374282837,
      0.999887228012085,
      0.9999380707740784,
      0.9999618530273438,
      0.9999477863311768,
      0.9999385476112366,
      0.9999573826789856,
      0.9999175071716309,
      0.9999709129333496,
      0.9999821186065674,
      0.9999793767929077,
      0.9999775290489197,
      0.9999738335609436,
      0.9999778270721436,
      0.9999263286590576
    ],
    [
      0.7552446722984314,
      0.774408221244812,
      0.8290790915489197,
      0.811081051826477,
      0.7892022132873535,
      0.8211416006088257,
      0.8355035781860352,
      0.7977155447006226,
      0.7897285223007202,
      0.8431280851364136,
      0.8353979587554932,
      0.8041988015174866,
      0.8367117643356323,
      0.8617405891418457,
      0.8403002619743347,
      0.8391497135162354,
      0.8567286133766174,
      0.8763061761856079,
      0.8507106304168701,
      0.8576884269714355,
      0.8601769804954529,
      0.8699970245361328,
      0.8738619089126587,
      0.8445546627044678,
      0.8563462495803833,
      0.8786769509315491,
      0.8485472202301025,
      0.8252944350242615,
      0.8519923090934753,
      0.8623626232147217,
      0.817223846912384,
      0.824008584022522,
      0.8490588665008545,
      0.8441910147666931,
      0.809182345867157,
      0.8092392683029175,
      0.8326847553253174,
      0.8431645631790161,
      0.8080835342407227,
      0.8365319967269897,
      0.8694789409637451,
      0.8402730822563171,
      0.8400275111198425,
      0.8583059310913086,
      0.8402384519577026,
      0.8192276954650879,
      0.8443359136581421,
      0.859546422958374,
      0.8502979278564453,
      0.8287361264228821,
      0.8660900592803955,
      0.8770250678062439,
      0.8566694259643555,
      0.8515075445175171,
      0.8720685243606567,
      0.8541430830955505,
      0.8388463854789734,
      0.8651938438415527,
      0.8665720820426941,
      0.8415342569351196,
      0.8599668741226196,
      0.8501306772232056,
      0.8507007956504822,
      0.8711812496185303,
      0.8596318960189819,
      0.8412915468215942,
      0.8442367315292358,
      0.8717852830886841,
      0.8442838788032532,
      0.8203153610229492,
      0.8414566516876221,
      0.8545470237731934,
      0.8180593848228455,
      0.7962418794631958,
      0.8375310301780701,
      0.8366385102272034,
      0.8178366422653198,
      0.8231668472290039,
      0.8477192521095276,
      0.825371265411377,
      0.8044203519821167,
      0.8055127859115601,
      0.9997830986976624,
      0.9999421238899231,
      0.9999509453773499,
      0.9999845623970032,
      0.9999788999557495,
      0.9999836683273315,
      0.9999597072601318,
      0.9999346137046814,
      0.9997788667678833,
      0.9947602152824402,
      0.9919413328170776,
      0.9995341300964355,
      0.9991973638534546,
      0.9941703677177429,
      0.972994327545166,
      0.9858793020248413,
      0.9957020878791809,
      0.9998465776443481,
      0.9999436736106873,
      0.9999784827232361,
      0.999985933303833,
      0.9999745488166809,
      0.9999673366546631,
      0.9999393224716187,
      0.9998953342437744,
      0.9997820854187012,
      0.9998204112052917,
      0.9998717308044434,
      0.9998400807380676,
      0.9998660683631897,
      0.9999575018882751,
      0.9999434947967529,
      0.9999580979347229,
      0.9999585747718811,
      0.999973475933075,
      0.9999558329582214,
      0.9997934699058533,
      0.9960400462150574,
      0.9704923629760742,
      0.9510633945465088,
      0.946723461151123,
      0.9155834317207336,
      0.9105304479598999,
      0.9403125643730164,
      0.9569540023803711,
      0.9952356219291687,
      0.999485969543457,
      0.9998894929885864,
      0.9999457597732544,
      0.9999304413795471,
      0.9999342560768127,
      0.9998464584350586,
      0.9997515678405762,
      0.9998182654380798,
      0.999932587146759,
      0.9999730587005615,
      0.9999732971191406,
      0.9999517202377319,
      0.9993835687637329,
      0.9894957542419434,
      0.9672460556030273,
      0.9542707800865173,
      0.965560793876648,
      0.93855881690979,
      0.959322452545166,
      0.9272249937057495,
      0.9284589290618896,
      0.9651747941970825,
      0.986230731010437,
      0.9986115097999573,
      0.9998759031295776,
      0.99996018409729,
      0.9999739527702332,
      0.9999701976776123,
      0.9999411106109619,
      0.9998030066490173,
      0.9998217225074768,
      0.9998320937156677,
      0.9999066591262817,
      0.9999285340309143,
      0.9999380707740784,
      0.9999319911003113,
      0.9997234344482422,
      0.9950428009033203,
      0.9936003088951111,
      0.9747575521469116,
      0.9917770624160767,
      0.9803829193115234,
      0.9875087738037109,
      0.9997921586036682,
      0.9996156096458435,
      0.9999450445175171,
      0.9999163746833801,
      0.9999385476112366,
      0.9999691843986511,
      0.9999762773513794,
      0.9999591112136841,
      0.9999256730079651,
      0.9999633431434631,
      0.9999626874923706,
      0.999976634979248,
      0.9999499917030334,
      0.9999493956565857,
      0.9998810887336731,
      0.9998774528503418,
      0.9997853636741638,
      0.9997815489768982,
      0.9998815655708313,
      0.9999421834945679,
      0.9999583959579468,
      0.9999708533287048,
      0.9999790191650391,
      0.9999786019325256,
      0.9999825358390808,
      0.9999606013298035,
      0.9999616742134094,
      0.9998951554298401,
      0.9992179870605469,
      0.9985777139663696,
      0.9944605231285095,
      0.9850334525108337,
      0.9562304019927979,
      0.9709562063217163,
      0.9846043586730957,
      0.9829872846603394,
      0.9831829071044922,
      0.9981269836425781,
      0.9994946718215942,
      0.9999483823776245,
      0.9999654293060303,
      0.9999796152114868,
      0.9999789595603943,
      0.9999790787696838,
      0.999975323677063,
      0.9999563694000244,
      0.9999207854270935,
      0.9998666644096375,
      0.9997864961624146,
      0.9997478723526001,
      0.9997095465660095,
      0.999759316444397,
      0.99994295835495,
      0.9999386668205261,
      0.9999697804450989,
      0.999959409236908,
      0.9999350905418396,
      0.9999484419822693,
      0.9997522830963135,
      0.9999188780784607,
      0.9999591708183289,
      0.9999619722366333,
      0.9999757409095764,
      0.999954342842102,
      0.9999696016311646,
      0.999949038028717,
      0.9999319911003113,
      0.9999291300773621,
      0.9999477863311768,
      0.9999565482139587,
      0.9999486207962036,
      0.9999451637268066,
      0.9999080896377563,
      0.9999287128448486,
      0.9999670386314392,
      0.9999822974205017,
      0.9999786615371704,
      0.9999850988388062,
      0.9999741315841675,
      0.999975323677063,
      0.9999595880508423,
      0.9999451637268066,
      0.9997798204421997,
      0.9948204159736633,
      0.984523355960846,
      0.9538406133651733,
      0.9378900527954102,
      0.9691762924194336,
      0.9833883047103882,
      0.9993129372596741,
      0.9998903274536133,
      0.999940037727356,
      0.999962568283081,
      0.9999483823776245,
      0.9999391436576843,
      0.9999580979347229,
      0.999918520450592,
      0.9999713897705078,
      0.9999822974205017,
      0.9999794960021973,
      0.9999775886535645,
      0.9999740123748779,
      0.9999780058860779,
      0.9999265074729919
    ],
    [
      0.7643328905105591,
      0.7839391231536865,
      0.8372628688812256,
      0.8194140791893005,
      0.7977484464645386,
      0.8286646604537964,
      0.8436200618743896,
      0.8086526989936829,
      0.7981179356575012,
      0.8500182032585144,
      0.8429650068283081,
      0.8121666312217712,
      0.8438990116119385,
      0.8687771558761597,
      0.8466906547546387,
      0.8456169366836548,
      0.8639560341835022,
      0.8831382989883423,
      0.8583440780639648,
      0.8632712960243225,
      0.8662920594215393,
      0.8765687942504883,
      0.8800783753395081,
      0.8510923385620117,
      0.8642834424972534,
      0.8864744305610657,
      0.8565393686294556,
      0.8338704109191895,
      0.8598452806472778,
      0.8691669702529907,
      0.8269050717353821,
      0.8317449688911438,
      0.8576685786247253,
      0.8541887998580933,
      0.8189214468002319,
      0.818467378616333,
      0.8419093489646912,
      0.8566502928733826,
      0.8210383057594299,
      0.8493720889091492,
      0.8768935799598694,
      0.8517920970916748,
      0.8515127897262573,
      0.8662503957748413,
      0.8508827686309814,
      0.8301558494567871,
      0.8534612059593201,
      0.8675859570503235,
      0.8587503433227539,
      0.8372405767440796,
      0.8735091686248779,
      0.8846760988235474,
      0.8639973998069763,
      0.8594070076942444,
      0.8784730434417725,
      0.8615292310714722,
      0.8462128043174744,
      0.8724839687347412,
      0.8739422559738159,
      0.8487441539764404,
      0.8693335652351379,
      0.8591621518135071,
      0.8614541292190552,
      0.8804743885993958,
      0.8679476380348206,
      0.8502823114395142,
      0.8539194464683533,
      0.8783521056175232,
      0.8512243032455444,
      0.8283435106277466,
      0.8482744693756104,
      0.8613266348838806,
      0.8266950845718384,
      0.8033437132835388,
      0.8434926271438599,
      0.8435087203979492,
      0.824462890625,
      0.829942524433136,
      0.8537235856056213,
      0.8318193554878235,
      0.8134205341339111,
      0.8118399381637573,
      0.9997838735580444,
      0.9999425411224365,
      0.9999513626098633,
      0.9999849200248718,
      0.9999792575836182,
      0.9999837279319763,
      0.9999618530273438,
      0.9999402165412903,
      0.9997972249984741,
      0.9952383041381836,
      0.992466151714325,
      0.9995705485343933,
      0.9992353320121765,
      0.9937271475791931,
      0.9742201566696167,
      0.9864252805709839,
      0.9959579706192017,
      0.9998597502708435,
      0.9999469518661499,
      0.9999792575836182,
      0.9999861717224121,
      0.9999749660491943,
      0.999967634677887,
      0.9999397397041321,
      0.9998955726623535,
      0.9997823238372803,
      0.9998210668563843,
      0.9998722672462463,
      0.9998409748077393,
      0.9998667240142822,
      0.9999578595161438,
      0.9999440312385559,
      0.9999585747718811,
      0.9999592304229736,
      0.9999743700027466,
      0.9999582767486572,
      0.9998102188110352,
      0.996344268321991,
      0.9723962545394897,
      0.954220712184906,
      0.9503434896469116,
      0.9221394062042236,
      0.9182707071304321,
      0.9445211887359619,
      0.9594060182571411,
      0.9949995875358582,
      0.9994778633117676,
      0.9998945593833923,
      0.999947726726532,
      0.9999316930770874,
      0.9999353289604187,
      0.9998478293418884,
      0.9997537136077881,
      0.9998194575309753,
      0.9999333024024963,
      0.9999736547470093,
      0.999974250793457,
      0.9999539852142334,
      0.9993695020675659,
      0.9899661540985107,
      0.9692391157150269,
      0.9565703868865967,
      0.9678663015365601,
      0.9431787729263306,
      0.9622138738632202,
      0.9314060807228088,
      0.9320225715637207,
      0.9675253629684448,
      0.987377941608429,
      0.9987801313400269,
      0.9998863935470581,
      0.9999619126319885,
      0.999974250793457,
      0.9999706149101257,
      0.999941349029541,
      0.9998031854629517,
      0.9998224377632141,
      0.9998329281806946,
      0.9999080896377563,
      0.9999291896820068,
      0.99993896484375,
      0.9999350905418396,
      0.9997456073760986,
      0.9955499768257141,
      0.9940849542617798,
      0.9764121770858765,
      0.9925433993339539,
      0.9819287657737732,
      0.9884210824966431,
      0.999811589717865,
      0.9996663331985474,
      0.999947726726532,
      0.9999185800552368,
      0.9999392032623291,
      0.9999691843986511,
      0.9999764561653137,
      0.9999595880508423,
      0.9999262094497681,
      0.999963641166687,
      0.9999629855155945,
      0.9999767541885376,
      0.9999500513076782,
      0.9999493956565857,
      0.9998809099197388,
      0.9998772144317627,
      0.9997847080230713,
      0.9997810125350952,
      0.9998810291290283,
      0.9999421238899231,
      0.9999586343765259,
      0.9999710917472839,
      0.9999793767929077,
      0.9999788403511047,
      0.9999827742576599,
      0.9999608993530273,
      0.9999628067016602,
      0.9998996257781982,
      0.9992614388465881,
      0.9986526370048523,
      0.9951993227005005,
      0.986376166343689,
      0.9604126214981079,
      0.9733132719993591,
      0.9853698015213013,
      0.984201192855835,
      0.9843048453330994,
      0.9982506036758423,
      0.9995354413986206,
      0.9999477863311768,
      0.9999657273292542,
      0.9999797344207764,
      0.9999789595603943,
      0.9999791383743286,
      0.9999753832817078,
      0.999956488609314,
      0.9999212026596069,
      0.9998666644096375,
      0.9997864365577698,
      0.9997471570968628,
      0.999708890914917,
      0.9997598528862,
      0.9999430775642395,
      0.99993896484375,
      0.9999699592590332,
      0.9999600052833557,
      0.9999364018440247,
      0.99994957447052,
      0.9997583627700806,
      0.999920666217804,
      0.9999596476554871,
      0.9999625086784363,
      0.9999756217002869,
      0.9999549984931946,
      0.9999697804450989,
      0.9999492764472961,
      0.9999319911003113,
      0.9999293684959412,
      0.9999479651451111,
      0.9999568462371826,
      0.9999487996101379,
      0.9999451637268066,
      0.9999081492424011,
      0.9999288320541382,
      0.9999671578407288,
      0.999982476234436,
      0.99997878074646,
      0.9999850988388062,
      0.9999724626541138,
      0.9999750852584839,
      0.9999598860740662,
      0.999944806098938,
      0.9997579455375671,
      0.9949983954429626,
      0.9851456880569458,
      0.9555805921554565,
      0.9403089284896851,
      0.9711532592773438,
      0.984367847442627,
      0.9993575811386108,
      0.9998951554298401,
      0.9999417662620544,
      0.9999630451202393,
      0.9999488592147827,
      0.999939501285553,
      0.9999574422836304,
      0.9999187588691711,
      0.9999712109565735,
      0.9999823570251465,
      0.9999796748161316,
      0.9999778866767883,
      0.9999741911888123,
      0.9999780058860779,
      0.9999265670776367
    ],
    [
      0.7758032083511353,
      0.7966208457946777,
      0.8472716212272644,
      0.8289985060691833,
      0.8086692690849304,
      0.8383222222328186,
      0.8537360429763794,
      0.8208892345428467,
      0.8091987371444702,
      0.8586854338645935,
      0.8527838587760925,
      0.8217082619667053,
      0.852462887763977,
      0.8767269849777222,
      0.854559600353241,
      0.8536350727081299,
      0.8725312948226929,
      0.8911018967628479,
      0.8661635518074036,
      0.8701915740966797,
      0.8733956813812256,
      0.882479190826416,
      0.8860691785812378,
      0.8593324422836304,
      0.8727343678474426,
      0.8926994800567627,
      0.8658556342124939,
      0.8438078165054321,
      0.8689776062965393,
      0.8773146867752075,
      0.8383020758628845,
      0.841972827911377,
      0.8691080212593079,
      0.8666169047355652,
      0.8339534997940063,
      0.832294225692749,
      0.8559843301773071,
      0.872842013835907,
      0.8370785713195801,
      0.8686988353729248,
      0.887066662311554,
      0.8655617237091064,
      0.8656964302062988,
      0.8773646950721741,
      0.8637622594833374,
      0.8439286351203918,
      0.8650646209716797,
      0.876363217830658,
      0.868304431438446,
      0.8478833436965942,
      0.8821649551391602,
      0.8913471102714539,
      0.870895504951477,
      0.8656411170959473,
      0.8850812315940857,
      0.8681727051734924,
      0.8542661666870117,
      0.8799844980239868,
      0.881226658821106,
      0.8556452393531799,
      0.878924548625946,
      0.8688028454780579,
      0.8740429878234863,
      0.8911336660385132,
      0.8780672550201416,
      0.8606019616127014,
      0.8653665781021118,
      0.8859481811523438,
      0.8595095276832581,
      0.8381122350692749,
      0.8572152853012085,
      0.8699294328689575,
      0.8374555110931396,
      0.8134904503822327,
      0.851796567440033,
      0.8520916104316711,
      0.8338464498519897,
      0.8394641876220703,
      0.862105667591095,
      0.8407798409461975,
      0.8245902061462402,
      0.8211690783500671,
      0.9997847676277161,
      0.999943196773529,
      0.9999518394470215,
      0.9999850988388062,
      0.9999796748161316,
      0.9999845623970032,
      0.9999639391899109,
      0.9999449849128723,
      0.9998122453689575,
      0.9957116842269897,
      0.9926431179046631,
      0.9995936751365662,
      0.9992449283599854,
      0.9933561086654663,
      0.9755933284759521,
      0.986640453338623,
      0.9961791038513184,
      0.9998728632926941,
      0.999950110912323,
      0.9999800324440002,
      0.9999865889549255,
      0.9999751448631287,
      0.9999681115150452,
      0.9999403953552246,
      0.9998965263366699,
      0.9997839331626892,
      0.9998213052749634,
      0.9998733401298523,
      0.9998419880867004,
      0.9998679161071777,
      0.9999583959579468,
      0.9999446868896484,
      0.9999590516090393,
      0.9999600052833557,
      0.9999750852584839,
      0.9999604821205139,
      0.9998258948326111,
      0.996619462966919,
      0.9743450880050659,
      0.9572557210922241,
      0.9545813798904419,
      0.9295735955238342,
      0.9272485971450806,
      0.9502923488616943,
      0.9625825881958008,
      0.9951446652412415,
      0.9994743466377258,
      0.9998993277549744,
      0.9999493956565857,
      0.999932587146759,
      0.9999361634254456,
      0.999848484992981,
      0.9997549057006836,
      0.9998202323913574,
      0.9999339580535889,
      0.9999739527702332,
      0.9999748468399048,
      0.9999555349349976,
      0.9993143677711487,
      0.9905122518539429,
      0.9716564416885376,
      0.9595873951911926,
      0.9702619314193726,
      0.9476526975631714,
      0.9648962616920471,
      0.9350382089614868,
      0.9350675344467163,
      0.9694653749465942,
      0.9883747100830078,
      0.9989110231399536,
      0.9998956322669983,
      0.9999638199806213,
      0.9999748468399048,
      0.9999699592590332,
      0.9999419450759888,
      0.9998049139976501,
      0.9998246431350708,
      0.999834418296814,
      0.9999099373817444,
      0.999930202960968,
      0.999940037727356,
      0.9999371767044067,
      0.9997584223747253,
      0.9959218502044678,
      0.9944759607315063,
      0.9776926040649414,
      0.9934378862380981,
      0.9833012819290161,
      0.9892754554748535,
      0.9998297095298767,
      0.9997104406356812,
      0.9999504685401917,
      0.9999188780784607,
      0.9999399185180664,
      0.9999692440032959,
      0.999976634979248,
      0.9999597072601318,
      0.9999266266822815,
      0.9999638199806213,
      0.999963104724884,
      0.9999768733978271,
      0.9999501705169678,
      0.9999495148658752,
      0.9998807311058044,
      0.999876856803894,
      0.9997841119766235,
      0.9997808933258057,
      0.9998807311058044,
      0.9999421238899231,
      0.9999586343765259,
      0.9999712109565735,
      0.9999794363975525,
      0.9999790191650391,
      0.999983012676239,
      0.9999609589576721,
      0.9999629259109497,
      0.9999004602432251,
      0.9992491006851196,
      0.9982981085777283,
      0.9955574870109558,
      0.9875441193580627,
      0.9643413424491882,
      0.9754089117050171,
      0.9861941933631897,
      0.9851862788200378,
      0.9851638674736023,
      0.9983269572257996,
      0.9995832443237305,
      0.9999510645866394,
      0.9999659657478333,
      0.9999799132347107,
      0.9999790787696838,
      0.9999792575836182,
      0.9999755620956421,
      0.9999565482139587,
      0.9999215602874756,
      0.9998672008514404,
      0.9997868537902832,
      0.9997472763061523,
      0.9997088313102722,
      0.9997607469558716,
      0.9999434351921082,
      0.9999391436576843,
      0.9999701380729675,
      0.9999602437019348,
      0.9999376535415649,
      0.9999505877494812,
      0.999758243560791,
      0.9999220967292786,
      0.9999599456787109,
      0.9999628067016602,
      0.9999759197235107,
      0.9999552965164185,
      0.999970018863678,
      0.9999495148658752,
      0.9999318718910217,
      0.9999293088912964,
      0.9999480843544006,
      0.9999569654464722,
      0.9999489188194275,
      0.9999452829360962,
      0.9999083280563354,
      0.9999290704727173,
      0.9999673962593079,
      0.9999824166297913,
      0.9999790787696838,
      0.9999852776527405,
      0.999973714351654,
      0.999975323677063,
      0.9999600648880005,
      0.9999467134475708,
      0.9997814297676086,
      0.9953230619430542,
      0.9857566356658936,
      0.9570250511169434,
      0.942333459854126,
      0.9729635715484619,
      0.9854111671447754,
      0.9994186758995056,
      0.9999000430107117,
      0.9999427199363708,
      0.9999634027481079,
      0.9999486804008484,
      0.9999396800994873,
      0.9999575018882751,
      0.9999191164970398,
      0.9999713897705078,
      0.999982476234436,
      0.9999798536300659,
      0.9999780654907227,
      0.9999743700027466,
      0.9999780058860779,
      0.9999266862869263
    ],
    [
      0.7889712452888489,
      0.8113347887992859,
      0.8577369451522827,
      0.8420839309692383,
      0.8230774402618408,
      0.8502687811851501,
      0.8649469017982483,
      0.8340018391609192,
      0.8235253691673279,
      0.8691502213478088,
      0.8642022609710693,
      0.8344297409057617,
      0.8632849454879761,
      0.8859015703201294,
      0.8656359910964966,
      0.8629825115203857,
      0.8812669515609741,
      0.8995717167854309,
      0.8749884366989136,
      0.877644419670105,
      0.8810725212097168,
      0.8898430466651917,
      0.8921489715576172,
      0.8682525157928467,
      0.8815094828605652,
      0.9000152349472046,
      0.8744574785232544,
      0.8544712662696838,
      0.8796291351318359,
      0.8868702054023743,
      0.8526627421379089,
      0.8559136390686035,
      0.8832159042358398,
      0.8815235495567322,
      0.8499436378479004,
      0.8488378524780273,
      0.8733645677566528,
      0.8871316909790039,
      0.8513898253440857,
      0.8832003474235535,
      0.8968461751937866,
      0.8781646490097046,
      0.8799564838409424,
      0.8890075087547302,
      0.8770062923431396,
      0.8588560819625854,
      0.8772203922271729,
      0.8856157064437866,
      0.8785742521286011,
      0.8618576526641846,
      0.891200065612793,
      0.8987360596656799,
      0.8789658546447754,
      0.873679518699646,
      0.8917657136917114,
      0.8749048709869385,
      0.8628156185150146,
      0.8881231546401978,
      0.8878861665725708,
      0.8615512251853943,
      0.8876387476921082,
      0.8774392604827881,
      0.8858487606048584,
      0.901991069316864,
      0.8885427713394165,
      0.8716718554496765,
      0.8774785995483398,
      0.8946200609207153,
      0.8696648478507996,
      0.8499025106430054,
      0.8682173490524292,
      0.8801945447921753,
      0.8510739803314209,
      0.828055739402771,
      0.863558292388916,
      0.863165020942688,
      0.8471225500106812,
      0.8530170321464539,
      0.872812032699585,
      0.8524090051651001,
      0.8377265930175781,
      0.8340408802032471,
      0.9997872114181519,
      0.9999441504478455,
      0.9999527931213379,
      0.9999855756759644,
      0.9999799728393555,
      0.999984860420227,
      0.9999637007713318,
      0.9999481439590454,
      0.9998224377632141,
      0.996121346950531,
      0.9930241107940674,
      0.9994806051254272,
      0.9991940855979919,
      0.992784857749939,
      0.9777937531471252,
      0.9875271320343018,
      0.9964578151702881,
      0.9998778104782104,
      0.999953031539917,
      0.999980628490448,
      0.9999868273735046,
      0.9999756813049316,
      0.9999685287475586,
      0.9999411106109619,
      0.9998972415924072,
      0.9997849464416504,
      0.9998224377632141,
      0.9998741745948792,
      0.9998437166213989,
      0.9998692274093628,
      0.9999591708183289,
      0.9999456405639648,
      0.9999597072601318,
      0.9999606609344482,
      0.9999757409095764,
      0.9999622702598572,
      0.9998397827148438,
      0.9969448447227478,
      0.9766392707824707,
      0.9607175588607788,
      0.9595229625701904,
      0.9375859498977661,
      0.9370372295379639,
      0.9571691751480103,
      0.9662182927131653,
      0.9954761266708374,
      0.9994650483131409,
      0.9999003410339355,
      0.9999513626098633,
      0.9999338984489441,
      0.9999371767044067,
      0.9998505711555481,
      0.9997572898864746,
      0.9998217821121216,
      0.9999352693557739,
      0.9999746680259705,
      0.9999756813049316,
      0.9999580979347229,
      0.9993401169776917,
      0.9913144111633301,
      0.9750720858573914,
      0.9638047814369202,
      0.9731960296630859,
      0.9525669813156128,
      0.9674259424209595,
      0.9378635883331299,
      0.937852144241333,
      0.9722414016723633,
      0.9892745614051819,
      0.9990389943122864,
      0.9999041557312012,
      0.9999653697013855,
      0.9999753832817078,
      0.9999701380729675,
      0.9999422430992126,
      0.9998050332069397,
      0.9998254179954529,
      0.9998354911804199,
      0.9999111294746399,
      0.9999310374259949,
      0.9999411106109619,
      0.9999395608901978,
      0.9997718334197998,
      0.9963455200195312,
      0.9946717023849487,
      0.9787606000900269,
      0.9939612150192261,
      0.9844496846199036,
      0.9890941381454468,
      0.9998378157615662,
      0.9997334480285645,
      0.9999522566795349,
      0.9999213814735413,
      0.9999398589134216,
      0.999969482421875,
      0.9999766945838928,
      0.9999600052833557,
      0.9999272227287292,
      0.9999642372131348,
      0.9999634027481079,
      0.9999769926071167,
      0.9999503493309021,
      0.99994957447052,
      0.999880850315094,
      0.9998766779899597,
      0.9997841715812683,
      0.9997808337211609,
      0.9998806118965149,
      0.9999422430992126,
      0.9999588131904602,
      0.9999713897705078,
      0.9999794960021973,
      0.9999793171882629,
      0.9999831318855286,
      0.9999610185623169,
      0.9999632835388184,
      0.9999023675918579,
      0.9992434978485107,
      0.9982953667640686,
      0.9958390593528748,
      0.9886443018913269,
      0.9671183228492737,
      0.9774817228317261,
      0.9871118068695068,
      0.9855668544769287,
      0.9859530925750732,
      0.9983116388320923,
      0.9995911121368408,
      0.9999512434005737,
      0.9999663233757019,
      0.9999801516532898,
      0.9999793171882629,
      0.999979555606842,
      0.9999756813049316,
      0.9999567866325378,
      0.9999221563339233,
      0.9998677372932434,
      0.9997875094413757,
      0.9997467994689941,
      0.9997081160545349,
      0.9997607469558716,
      0.999943196773529,
      0.9999393224716187,
      0.9999703764915466,
      0.9999608397483826,
      0.999938428401947,
      0.999950647354126,
      0.9997376799583435,
      0.999921977519989,
      0.9999601244926453,
      0.9999630451202393,
      0.9999762177467346,
      0.9999557137489319,
      0.9999704360961914,
      0.9999498724937439,
      0.9999321699142456,
      0.9999296069145203,
      0.9999483823776245,
      0.9999573230743408,
      0.9999491572380066,
      0.999945342540741,
      0.9999088048934937,
      0.9999294281005859,
      0.9999675154685974,
      0.9999825954437256,
      0.9999791979789734,
      0.9999855160713196,
      0.9999735355377197,
      0.9999757409095764,
      0.9999604821205139,
      0.9999452233314514,
      0.9997856616973877,
      0.9955282211303711,
      0.9861345887184143,
      0.9585069417953491,
      0.943993330001831,
      0.9744802713394165,
      0.9859995245933533,
      0.9994153380393982,
      0.9999011754989624,
      0.9999430179595947,
      0.9999625086784363,
      0.9999491572380066,
      0.9999402761459351,
      0.9999582171440125,
      0.9999198913574219,
      0.9999715685844421,
      0.9999825358390808,
      0.9999799728393555,
      0.9999781847000122,
      0.9999746084213257,
      0.9999781847000122,
      0.9999269843101501
    ],
    [
      0.80507493019104,
      0.8271828889846802,
      0.8693699836730957,
      0.8579447865486145,
      0.8403500914573669,
      0.8646569848060608,
      0.8782364130020142,
      0.8506765365600586,
      0.8397825360298157,
      0.8813549280166626,
      0.8770560026168823,
      0.8502328395843506,
      0.8764675259590149,
      0.8966482877731323,
      0.8790904879570007,
      0.8746939301490784,
      0.8904796838760376,
      0.9075900912284851,
      0.8848012685775757,
      0.8865405321121216,
      0.8899013996124268,
      0.8967949151992798,
      0.8988867998123169,
      0.877765417098999,
      0.891427218914032,
      0.907955527305603,
      0.8836064338684082,
      0.8659262657165527,
      0.8902959823608398,
      0.8964591026306152,
      0.8661983609199524,
      0.8694366812705994,
      0.8953263163566589,
      0.8940613269805908,
      0.8646957278251648,
      0.8639931678771973,
      0.8899673223495483,
      0.8985233306884766,
      0.8625369071960449,
      0.8926346302032471,
      0.904784083366394,
      0.8894294500350952,
      0.8922809362411499,
      0.899263858795166,
      0.8899417519569397,
      0.8742770552635193,
      0.8895925283432007,
      0.8947668075561523,
      0.8897632956504822,
      0.876837968826294,
      0.8994516134262085,
      0.9062786102294922,
      0.887710452079773,
      0.8831323981285095,
      0.8986608982086182,
      0.8830506801605225,
      0.8717150688171387,
      0.8970851898193359,
      0.8947997689247131,
      0.867438554763794,
      0.8958474397659302,
      0.8864668607711792,
      0.8975363969802856,
      0.9128807783126831,
      0.9000474214553833,
      0.8837661147117615,
      0.8901678919792175,
      0.9040104746818542,
      0.8816699981689453,
      0.8639103174209595,
      0.8806232213973999,
      0.8919914960861206,
      0.8664829730987549,
      0.8464828729629517,
      0.8779116272926331,
      0.8764649033546448,
      0.8626712560653687,
      0.8677118420600891,
      0.8844465017318726,
      0.8653613328933716,
      0.851460337638855,
      0.8472712635993958,
      0.9997835159301758,
      0.9999451041221619,
      0.9999538660049438,
      0.9999850988388062,
      0.9999802112579346,
      0.9999854564666748,
      0.9999659061431885,
      0.9999521970748901,
      0.999835193157196,
      0.9964985251426697,
      0.9933255910873413,
      0.9994435906410217,
      0.9989086389541626,
      0.9925621151924133,
      0.9790938496589661,
      0.988358199596405,
      0.9967018365859985,
      0.9998867511749268,
      0.9999567270278931,
      0.9999814629554749,
      0.9999873042106628,
      0.9999760985374451,
      0.9999687671661377,
      0.9999418258666992,
      0.9998987913131714,
      0.9997881650924683,
      0.999822735786438,
      0.9998748898506165,
      0.9998446106910706,
      0.999870240688324,
      0.9999596476554871,
      0.999945878982544,
      0.99996018409729,
      0.9999613761901855,
      0.9999765753746033,
      0.9999642968177795,
      0.999858558177948,
      0.9972580075263977,
      0.978763997554779,
      0.9641245007514954,
      0.9644119739532471,
      0.9450350999832153,
      0.9447507262229919,
      0.962201714515686,
      0.9696534276008606,
      0.9958235621452332,
      0.9994838833808899,
      0.9999081492424011,
      0.9999532699584961,
      0.9999352693557739,
      0.9999379515647888,
      0.9998518824577332,
      0.9997599124908447,
      0.999823808670044,
      0.999936044216156,
      0.9999750852584839,
      0.9999767541885376,
      0.9999616742134094,
      0.9994345307350159,
      0.9922484755516052,
      0.9782785773277283,
      0.9676945805549622,
      0.9761454463005066,
      0.9577615857124329,
      0.9705067873001099,
      0.9418162107467651,
      0.9403975605964661,
      0.9737555980682373,
      0.9899994730949402,
      0.9991344809532166,
      0.9999115467071533,
      0.9999670386314392,
      0.9999760389328003,
      0.9999707937240601,
      0.9999430179595947,
      0.9998065829277039,
      0.9998278617858887,
      0.9998378753662109,
      0.9999135136604309,
      0.9999324083328247,
      0.9999402165412903,
      0.9999418258666992,
      0.9997815489768982,
      0.9965466260910034,
      0.9947161674499512,
      0.9799323081970215,
      0.9943559169769287,
      0.985386848449707,
      0.990186870098114,
      0.999849259853363,
      0.9997615814208984,
      0.9999545812606812,
      0.9999218583106995,
      0.9999422430992126,
      0.9999695420265198,
      0.999976634979248,
      0.9999603629112244,
      0.9999276399612427,
      0.9999645948410034,
      0.9999638199806213,
      0.9999772310256958,
      0.9999505877494812,
      0.9999497532844543,
      0.9998807311058044,
      0.9998764991760254,
      0.9997839331626892,
      0.9997813105583191,
      0.9998806715011597,
      0.9999423027038574,
      0.9999589920043945,
      0.999971866607666,
      0.999980092048645,
      0.9999794363975525,
      0.9999832510948181,
      0.999961256980896,
      0.999963641166687,
      0.9999027252197266,
      0.9990996718406677,
      0.9982456564903259,
      0.9959142208099365,
      0.9890386462211609,
      0.9695181846618652,
      0.9792052507400513,
      0.9880248308181763,
      0.9861739277839661,
      0.9861941337585449,
      0.9979363679885864,
      0.9995851516723633,
      0.9999508857727051,
      0.9999665021896362,
      0.9999805092811584,
      0.999979555606842,
      0.9999796152114868,
      0.9999757409095764,
      0.9999569654464722,
      0.9999227523803711,
      0.9998685121536255,
      0.9997885823249817,
      0.9997470378875732,
      0.9997084736824036,
      0.9997622966766357,
      0.9999436736106873,
      0.9999397993087769,
      0.9999707341194153,
      0.9999613761901855,
      0.9999390244483948,
      0.9999507665634155,
      0.9997009634971619,
      0.9999210834503174,
      0.9999601244926453,
      0.9999635219573975,
      0.9999764561653137,
      0.9999561905860901,
      0.9999704957008362,
      0.9999499917030334,
      0.9999319314956665,
      0.9999295473098755,
      0.9999485015869141,
      0.9999573230743408,
      0.9999492764472961,
      0.9999455213546753,
      0.9999092817306519,
      0.9999296069145203,
      0.9999676942825317,
      0.9999826550483704,
      0.9999793767929077,
      0.9999856948852539,
      0.9999736547470093,
      0.9999756217002869,
      0.9999584555625916,
      0.9999440908432007,
      0.9997836351394653,
      0.9956324100494385,
      0.9862446188926697,
      0.9592494964599609,
      0.9455743432044983,
      0.9754744172096252,
      0.9864012598991394,
      0.9994294047355652,
      0.9999036192893982,
      0.9999428987503052,
      0.999962568283081,
      0.9999492168426514,
      0.9999402761459351,
      0.9999581575393677,
      0.9999196529388428,
      0.9999715089797974,
      0.9999828338623047,
      0.9999801516532898,
      0.9999783635139465,
      0.9999747276306152,
      0.999978244304657,
      0.9999272227287292
    ],
    [
      0.8251651525497437,
      0.8469881415367126,
      0.8855924606323242,
      0.8784390687942505,
      0.8630319833755493,
      0.8840832710266113,
      0.8955433368682861,
      0.8725950121879578,
      0.8619909882545471,
      0.8976709842681885,
      0.8930824995040894,
      0.871437668800354,
      0.8923405408859253,
      0.909591555595398,
      0.8949931263923645,
      0.8900479078292847,
      0.901902437210083,
      0.9166734218597412,
      0.8959033489227295,
      0.8968036770820618,
      0.9011805057525635,
      0.9056226015090942,
      0.9084534645080566,
      0.8899746537208557,
      0.9035838842391968,
      0.918093740940094,
      0.8960663080215454,
      0.8806853294372559,
      0.9036980867385864,
      0.9089885950088501,
      0.8838050961494446,
      0.8866277933120728,
      0.9091403484344482,
      0.9076261520385742,
      0.8821281790733337,
      0.8811798095703125,
      0.9074097275733948,
      0.9102678298950195,
      0.8749638199806213,
      0.9031914472579956,
      0.9125133752822876,
      0.9024264812469482,
      0.9054783582687378,
      0.910058856010437,
      0.9042305946350098,
      0.8917491436004639,
      0.9040083885192871,
      0.9060273170471191,
      0.9037434458732605,
      0.8952674269676208,
      0.9103354811668396,
      0.9162065386772156,
      0.9001859426498413,
      0.896645188331604,
      0.9076131582260132,
      0.8932337760925293,
      0.8831449747085571,
      0.9074525237083435,
      0.9036181569099426,
      0.8757773637771606,
      0.9055774211883545,
      0.8984951972961426,
      0.9102662205696106,
      0.9241741299629211,
      0.9135779142379761,
      0.8980937004089355,
      0.9038451910018921,
      0.9151430726051331,
      0.896794319152832,
      0.8825576305389404,
      0.8968120813369751,
      0.9060031175613403,
      0.8867425322532654,
      0.8728257417678833,
      0.8961204290390015,
      0.8930622935295105,
      0.8831024169921875,
      0.8858312964439392,
      0.8982337713241577,
      0.8820785880088806,
      0.8698828220367432,
      0.8635485172271729,
      0.9997943043708801,
      0.9999473690986633,
      0.9999528527259827,
      0.999984622001648,
      0.9999792575836182,
      0.9999856948852539,
      0.9999669194221497,
      0.9999558329582214,
      0.9998512864112854,
      0.9969152808189392,
      0.9943744540214539,
      0.9994935393333435,
      0.9989697933197021,
      0.9932299852371216,
      0.9817066788673401,
      0.9898021221160889,
      0.9969640374183655,
      0.9998926520347595,
      0.9999584555625916,
      0.9999813437461853,
      0.9999876022338867,
      0.999976396560669,
      0.9999692440032959,
      0.9999428391456604,
      0.9999009370803833,
      0.9997919797897339,
      0.9998274445533752,
      0.9998779296875,
      0.9998478889465332,
      0.9998720288276672,
      0.9999604821205139,
      0.999946653842926,
      0.9999606609344482,
      0.9999620318412781,
      0.9999771118164062,
      0.9999659657478333,
      0.9998688101768494,
      0.997574508190155,
      0.9816001057624817,
      0.9677720069885254,
      0.9691509008407593,
      0.9526945948600769,
      0.9515562057495117,
      0.9667965769767761,
      0.9745240807533264,
      0.9963663220405579,
      0.9995121359825134,
      0.9999099969863892,
      0.9999552369117737,
      0.9999373555183411,
      0.99993896484375,
      0.999854564666748,
      0.9997633099555969,
      0.9998259544372559,
      0.9999372959136963,
      0.9999756813049316,
      0.9999778270721436,
      0.999965488910675,
      0.9995633959770203,
      0.9933912754058838,
      0.9812616109848022,
      0.9717999696731567,
      0.9787009358406067,
      0.9621919393539429,
      0.9739553928375244,
      0.9466553330421448,
      0.9461386203765869,
      0.9760087728500366,
      0.9908503293991089,
      0.9992615580558777,
      0.9999188780784607,
      0.9999684691429138,
      0.999976396560669,
      0.9999710917472839,
      0.9999435544013977,
      0.9998071789741516,
      0.9998294711112976,
      0.999839723110199,
      0.9999150037765503,
      0.9999337792396545,
      0.9999417066574097,
      0.9999442100524902,
      0.999792754650116,
      0.9967668056488037,
      0.9948075413703918,
      0.9807360768318176,
      0.994184672832489,
      0.9863181114196777,
      0.990306556224823,
      0.9998531937599182,
      0.9997815489768982,
      0.9999574422836304,
      0.9999241828918457,
      0.999943733215332,
      0.9999697804450989,
      0.9999769330024719,
      0.9999610185623169,
      0.9999285936355591,
      0.999965250492096,
      0.9999642372131348,
      0.9999774098396301,
      0.9999508857727051,
      0.999950110912323,
      0.9998810291290283,
      0.9998759627342224,
      0.9997835159301758,
      0.9997825622558594,
      0.9998809099197388,
      0.999942421913147,
      0.999959409236908,
      0.9999722242355347,
      0.9999805092811584,
      0.9999797344207764,
      0.9999837279319763,
      0.9999622106552124,
      0.9999637007713318,
      0.9999068379402161,
      0.9991315007209778,
      0.9983423352241516,
      0.9961117506027222,
      0.9900925159454346,
      0.972343921661377,
      0.9809526205062866,
      0.9892005920410156,
      0.9872255325317383,
      0.9867536425590515,
      0.9979504942893982,
      0.9996009469032288,
      0.9999518394470215,
      0.9999672174453735,
      0.9999810457229614,
      0.9999798536300659,
      0.9999797940254211,
      0.9999760389328003,
      0.999957263469696,
      0.9999233484268188,
      0.9998696446418762,
      0.999789834022522,
      0.9997479319572449,
      0.9997092485427856,
      0.9997643232345581,
      0.9999440908432007,
      0.9999402761459351,
      0.9999712109565735,
      0.9999621510505676,
      0.9999400973320007,
      0.9999504089355469,
      0.9996705055236816,
      0.9999211430549622,
      0.9999607801437378,
      0.9999640583992004,
      0.9999768137931824,
      0.9999566078186035,
      0.9999709725379944,
      0.9999502897262573,
      0.9999319314956665,
      0.9999295473098755,
      0.9999485015869141,
      0.9999573230743408,
      0.9999496340751648,
      0.9999457001686096,
      0.9999098181724548,
      0.9999301433563232,
      0.9999678730964661,
      0.9999828934669495,
      0.9999794363975525,
      0.999985933303833,
      0.9999739527702332,
      0.9999760389328003,
      0.9999589323997498,
      0.9999452829360962,
      0.9997875690460205,
      0.9958856701850891,
      0.9869927167892456,
      0.9612880349159241,
      0.9484646320343018,
      0.9765779972076416,
      0.9868465662002563,
      0.9994382858276367,
      0.9999068379402161,
      0.9999435544013977,
      0.9999629259109497,
      0.9999476671218872,
      0.9999403357505798,
      0.9999586343765259,
      0.9999202489852905,
      0.9999716877937317,
      0.9999828934669495,
      0.9999803900718689,
      0.9999786615371704,
      0.9999749660491943,
      0.9999783039093018,
      0.9999274015426636
    ],
    [
      0.8494964241981506,
      0.8706531524658203,
      0.9018934965133667,
      0.9001001119613647,
      0.8877895474433899,
      0.90484619140625,
      0.9142457246780396,
      0.8959103226661682,
      0.8856327533721924,
      0.9157966375350952,
      0.9126054048538208,
      0.8955832719802856,
      0.9089431166648865,
      0.9233985543251038,
      0.9129089713096619,
      0.9075754880905151,
      0.9141730666160583,
      0.925042450428009,
      0.9105930924415588,
      0.910754919052124,
      0.9149386882781982,
      0.9172630310058594,
      0.9209191799163818,
      0.9062907695770264,
      0.9180041551589966,
      0.9309089779853821,
      0.9123257398605347,
      0.8984339237213135,
      0.9186345338821411,
      0.9234737157821655,
      0.9035782814025879,
      0.905019223690033,
      0.9229649305343628,
      0.9212274551391602,
      0.9007148742675781,
      0.8994283676147461,
      0.9207640886306763,
      0.9212695956230164,
      0.891642153263092,
      0.9151709079742432,
      0.9233508110046387,
      0.9165252447128296,
      0.9206734895706177,
      0.9228647947311401,
      0.9186185002326965,
      0.9092530012130737,
      0.9182419776916504,
      0.9182271361351013,
      0.9177204370498657,
      0.9134073257446289,
      0.9240362644195557,
      0.9268596172332764,
      0.9132181406021118,
      0.9114148020744324,
      0.917580246925354,
      0.905877411365509,
      0.8984988927841187,
      0.9187352061271667,
      0.9139717817306519,
      0.8887102603912354,
      0.9162942171096802,
      0.914452850818634,
      0.9235255718231201,
      0.936269998550415,
      0.9281706809997559,
      0.9155291318893433,
      0.920579731464386,
      0.9281025528907776,
      0.913695216178894,
      0.9026482701301575,
      0.9134294390678406,
      0.9201317429542542,
      0.9069280624389648,
      0.8993111848831177,
      0.9138107895851135,
      0.9105135202407837,
      0.9045600295066833,
      0.9051487445831299,
      0.9122064113616943,
      0.9003157019615173,
      0.8903181552886963,
      0.8812147378921509,
      0.9997972846031189,
      0.9999487996101379,
      0.9999544024467468,
      0.9999850392341614,
      0.9999799132347107,
      0.9999861121177673,
      0.9999677538871765,
      0.9999585151672363,
      0.9998644590377808,
      0.9973682165145874,
      0.9953826665878296,
      0.9995648264884949,
      0.9991304874420166,
      0.9941064119338989,
      0.984568178653717,
      0.9912979602813721,
      0.9972972869873047,
      0.9998956322669983,
      0.9999610781669617,
      0.9999816417694092,
      0.999987781047821,
      0.9999769926071167,
      0.9999698400497437,
      0.9999440908432007,
      0.99990314245224,
      0.9997960329055786,
      0.9998297691345215,
      0.9998794198036194,
      0.9998493194580078,
      0.9998728632926941,
      0.9999611377716064,
      0.999947190284729,
      0.9999613165855408,
      0.999962568283081,
      0.999977707862854,
      0.9999679923057556,
      0.9998832941055298,
      0.9979806542396545,
      0.9845532178878784,
      0.9718822240829468,
      0.9732925891876221,
      0.9588600397109985,
      0.9576388597488403,
      0.9712357521057129,
      0.9784677624702454,
      0.997038722038269,
      0.9995698928833008,
      0.9999178647994995,
      0.9999566078186035,
      0.9999386072158813,
      0.9999397993087769,
      0.9998561143875122,
      0.9997652173042297,
      0.9998279213905334,
      0.9999380111694336,
      0.9999762773513794,
      0.9999786615371704,
      0.9999681711196899,
      0.9996311664581299,
      0.9943227171897888,
      0.9838634133338928,
      0.9754011631011963,
      0.981541097164154,
      0.9671782851219177,
      0.9779305458068848,
      0.9532735347747803,
      0.95411217212677,
      0.9790080785751343,
      0.9919995069503784,
      0.9994174838066101,
      0.999928891658783,
      0.9999704360961914,
      0.9999770522117615,
      0.9999716877937317,
      0.999944269657135,
      0.9998090267181396,
      0.9998322129249573,
      0.9998427033424377,
      0.9999176859855652,
      0.9999355673789978,
      0.9999436140060425,
      0.9999473690986633,
      0.999809980392456,
      0.9972808361053467,
      0.9952853322029114,
      0.9828919172286987,
      0.9944365620613098,
      0.9871821403503418,
      0.9908915758132935,
      0.9998524785041809,
      0.9997991919517517,
      0.9999594688415527,
      0.9999265074729919,
      0.9999454617500305,
      0.999970018863678,
      0.9999772310256958,
      0.9999616146087646,
      0.9999293684959412,
      0.9999658465385437,
      0.9999644756317139,
      0.9999776482582092,
      0.9999512434005737,
      0.9999503493309021,
      0.9998810291290283,
      0.9998754262924194,
      0.9997824430465698,
      0.9997833371162415,
      0.9998814463615417,
      0.9999427795410156,
      0.9999595284461975,
      0.9999723434448242,
      0.999980628490448,
      0.999980092048645,
      0.9999839067459106,
      0.9999630451202393,
      0.999965488910675,
      0.9999132752418518,
      0.999244213104248,
      0.9985472559928894,
      0.9964313507080078,
      0.9914724826812744,
      0.9757198095321655,
      0.9829058647155762,
      0.9902927875518799,
      0.988521933555603,
      0.987989604473114,
      0.9981078505516052,
      0.9996004700660706,
      0.9999528527259827,
      0.999967634677887,
      0.9999813437461853,
      0.9999801516532898,
      0.9999799728393555,
      0.9999762177467346,
      0.9999575614929199,
      0.9999239444732666,
      0.9998705387115479,
      0.9997914433479309,
      0.999749481678009,
      0.9997107982635498,
      0.9997662305831909,
      0.9999438524246216,
      0.9999406933784485,
      0.9999716877937317,
      0.9999628067016602,
      0.9999409914016724,
      0.9999505281448364,
      0.9996570348739624,
      0.9999218583106995,
      0.9999614953994751,
      0.9999648332595825,
      0.9999772310256958,
      0.9999570250511169,
      0.9999712705612183,
      0.9999505877494812,
      0.9999318718910217,
      0.9999294281005859,
      0.9999485611915588,
      0.9999574422836304,
      0.9999496936798096,
      0.9999455213546753,
      0.9999101758003235,
      0.9999305009841919,
      0.9999681711196899,
      0.9999829530715942,
      0.9999797940254211,
      0.9999860525131226,
      0.9999738931655884,
      0.9999761581420898,
      0.9999589920043945,
      0.9999464154243469,
      0.9997917413711548,
      0.996208906173706,
      0.9883371591567993,
      0.9650790691375732,
      0.9530081748962402,
      0.9774655103683472,
      0.9874190092086792,
      0.9994328022003174,
      0.999909520149231,
      0.9999439120292664,
      0.9999631643295288,
      0.9999479055404663,
      0.9999403953552246,
      0.9999588131904602,
      0.9999203085899353,
      0.9999716877937317,
      0.9999829530715942,
      0.999980628490448,
      0.9999788403511047,
      0.9999751448631287,
      0.9999781250953674,
      0.9999266862869263
    ],
    [
      0.881921112537384,
      0.9019789099693298,
      0.9232834577560425,
      0.9245623350143433,
      0.9174003601074219,
      0.9304577112197876,
      0.9372178316116333,
      0.9241995215415955,
      0.9174050092697144,
      0.938590943813324,
      0.9360739588737488,
      0.9247536659240723,
      0.9309113025665283,
      0.9416930079460144,
      0.9343621134757996,
      0.9301590323448181,
      0.9308907985687256,
      0.9369642734527588,
      0.9284924268722534,
      0.9306714534759521,
      0.9338151216506958,
      0.9350935220718384,
      0.9380797147750854,
      0.9293326139450073,
      0.9372206926345825,
      0.946401059627533,
      0.9327633380889893,
      0.9232522249221802,
      0.9376105070114136,
      0.941366970539093,
      0.9281982183456421,
      0.9277981519699097,
      0.9398593306541443,
      0.9379479885101318,
      0.9243674874305725,
      0.9225044846534729,
      0.9376946687698364,
      0.9361553192138672,
      0.9182015061378479,
      0.9300063848495483,
      0.9379655122756958,
      0.9341396689414978,
      0.9384506940841675,
      0.9379521608352661,
      0.9360608458518982,
      0.9302898645401001,
      0.9353132247924805,
      0.9345881342887878,
      0.9342226982116699,
      0.9341605305671692,
      0.9417135715484619,
      0.940916895866394,
      0.9314194917678833,
      0.932523250579834,
      0.9341995716094971,
      0.9246969819068909,
      0.9207349419593811,
      0.9325698614120483,
      0.9274264574050903,
      0.9078088402748108,
      0.9303593635559082,
      0.9332149624824524,
      0.9385771155357361,
      0.949798047542572,
      0.9454017877578735,
      0.9365195035934448,
      0.9397926926612854,
      0.9461606740951538,
      0.934391975402832,
      0.9275957345962524,
      0.9344531297683716,
      0.9384876489639282,
      0.9293500185012817,
      0.9269306659698486,
      0.9345375299453735,
      0.9308913946151733,
      0.9280402660369873,
      0.9272946119308472,
      0.9297574758529663,
      0.9211025238037109,
      0.9136213064193726,
      0.9027696847915649,
      0.9998002052307129,
      0.9999499320983887,
      0.9999554753303528,
      0.9999855756759644,
      0.9999801516532898,
      0.9999862313270569,
      0.9999667406082153,
      0.9999607801437378,
      0.9998711943626404,
      0.9979293942451477,
      0.996444821357727,
      0.9996362924575806,
      0.9992876052856445,
      0.9952911138534546,
      0.9877254366874695,
      0.9928103685379028,
      0.9977092146873474,
      0.9999012351036072,
      0.9999624490737915,
      0.9999821186065674,
      0.9999880790710449,
      0.9999775886535645,
      0.9999696612358093,
      0.9999454021453857,
      0.9999049305915833,
      0.9997997879981995,
      0.9998335838317871,
      0.9998818635940552,
      0.9998520612716675,
      0.9998745918273926,
      0.9999619722366333,
      0.9999481439590454,
      0.9999619722366333,
      0.9999632239341736,
      0.9999781250953674,
      0.9999704957008362,
      0.9999018311500549,
      0.9984734058380127,
      0.9882264137268066,
      0.9774534702301025,
      0.9784634113311768,
      0.9665349125862122,
      0.9658241271972656,
      0.9767086505889893,
      0.9828391671180725,
      0.997755229473114,
      0.9996751546859741,
      0.9999224543571472,
      0.9999585151672363,
      0.9999400973320007,
      0.9999407529830933,
      0.9998589158058167,
      0.9997678995132446,
      0.9998303651809692,
      0.9999388456344604,
      0.9999766945838928,
      0.9999791383743286,
      0.9999706149101257,
      0.9996818900108337,
      0.9954242706298828,
      0.9870320558547974,
      0.9804055690765381,
      0.9849858283996582,
      0.9736153483390808,
      0.983156681060791,
      0.9639454483985901,
      0.9634882211685181,
      0.9829285740852356,
      0.9935503602027893,
      0.9996017813682556,
      0.9999406337738037,
      0.9999727606773376,
      0.9999777674674988,
      0.9999722242355347,
      0.999945342540741,
      0.9998112320899963,
      0.9998354315757751,
      0.9998462200164795,
      0.9999212622642517,
      0.9999369978904724,
      0.9999456405639648,
      0.9999513030052185,
      0.9998306035995483,
      0.9980637431144714,
      0.9962100982666016,
      0.9859448671340942,
      0.9953399300575256,
      0.9891282916069031,
      0.9916499257087708,
      0.9997695088386536,
      0.9998387098312378,
      0.9999591708183289,
      0.9999305009841919,
      0.9999478459358215,
      0.9999698996543884,
      0.9999775290489197,
      0.9999621510505676,
      0.9999300837516785,
      0.999966025352478,
      0.9999648332595825,
      0.9999768137931824,
      0.9999514818191528,
      0.9999507069587708,
      0.9998811483383179,
      0.999875009059906,
      0.9997818470001221,
      0.9997844099998474,
      0.9998816251754761,
      0.9999428391456604,
      0.9999598264694214,
      0.9999726414680481,
      0.9999809861183167,
      0.9999802708625793,
      0.9999842643737793,
      0.9999641180038452,
      0.9999675154685974,
      0.9999219179153442,
      0.9994222521781921,
      0.9989309906959534,
      0.997222363948822,
      0.9932987093925476,
      0.9808178544044495,
      0.9855632781982422,
      0.9919525384902954,
      0.990332841873169,
      0.9897074103355408,
      0.9983999729156494,
      0.9995998740196228,
      0.9999547600746155,
      0.9999679923057556,
      0.9999815821647644,
      0.9999805092811584,
      0.9999803900718689,
      0.9999763369560242,
      0.9999579787254333,
      0.9999245405197144,
      0.9998709559440613,
      0.9997921586036682,
      0.9997498989105225,
      0.9997109174728394,
      0.9997679591178894,
      0.999944269657135,
      0.9999412298202515,
      0.9999721646308899,
      0.9999634623527527,
      0.9999417662620544,
      0.9999512434005737,
      0.9996706247329712,
      0.9999242424964905,
      0.9999626278877258,
      0.9999656677246094,
      0.9999776482582092,
      0.9999575614929199,
      0.9999718070030212,
      0.9999510049819946,
      0.9999318718910217,
      0.9999296069145203,
      0.9999487400054932,
      0.999957799911499,
      0.9999502301216125,
      0.999945878982544,
      0.9999105930328369,
      0.9999309778213501,
      0.9999682903289795,
      0.9999831318855286,
      0.9999800324440002,
      0.9999862909317017,
      0.999974250793457,
      0.9999764561653137,
      0.9999587535858154,
      0.9999488592147827,
      0.9998041391372681,
      0.9967971444129944,
      0.9905742406845093,
      0.9709182977676392,
      0.9601470232009888,
      0.9797862768173218,
      0.9889670610427856,
      0.9994698166847229,
      0.9999125003814697,
      0.9999448657035828,
      0.9999638199806213,
      0.9999479651451111,
      0.9999406337738037,
      0.9999589323997498,
      0.9999203085899353,
      0.9999718070030212,
      0.9999831318855286,
      0.9999807476997375,
      0.9999790191650391,
      0.9999752640724182,
      0.999978244304657,
      0.9999266862869263
    ],
    [
      0.9147084355354309,
      0.932752251625061,
      0.9456784129142761,
      0.947567880153656,
      0.9425517320632935,
      0.95197594165802,
      0.9570510983467102,
      0.9479874968528748,
      0.9447519183158875,
      0.9580832123756409,
      0.9562094807624817,
      0.947386622428894,
      0.9497895836830139,
      0.958012580871582,
      0.9523614645004272,
      0.9492968320846558,
      0.9477211236953735,
      0.9493765830993652,
      0.9439921379089355,
      0.9494398832321167,
      0.9520953297615051,
      0.9521358609199524,
      0.9546672105789185,
      0.9507923722267151,
      0.9557054042816162,
      0.9630510210990906,
      0.952911376953125,
      0.9470881819725037,
      0.9565683007240295,
      0.9581015706062317,
      0.9501433968544006,
      0.9488418698310852,
      0.9568420648574829,
      0.9549005031585693,
      0.9455515742301941,
      0.9425449371337891,
      0.9530690312385559,
      0.9502990245819092,
      0.9404697418212891,
      0.9441437721252441,
      0.9511513710021973,
      0.9505967497825623,
      0.9538553953170776,
      0.9530577659606934,
      0.9535191059112549,
      0.9510247707366943,
      0.9521685242652893,
      0.9522859454154968,
      0.9518813490867615,
      0.9540717601776123,
      0.958089292049408,
      0.9560140371322632,
      0.950628936290741,
      0.9527759552001953,
      0.9521276950836182,
      0.9457471370697021,
      0.9434424638748169,
      0.9484212398529053,
      0.943292498588562,
      0.9294725060462952,
      0.9438346028327942,
      0.9504328966140747,
      0.9551317691802979,
      0.9648892879486084,
      0.9627128839492798,
      0.9559221863746643,
      0.9581636786460876,
      0.9641692638397217,
      0.9543781280517578,
      0.9497811794281006,
      0.9544223546981812,
      0.9569332599639893,
      0.950632631778717,
      0.9504228830337524,
      0.954157292842865,
      0.9507434368133545,
      0.9482148289680481,
      0.9466457366943359,
      0.9479161500930786,
      0.9398826360702515,
      0.9353305101394653,
      0.9237916469573975,
      0.999805748462677,
      0.9999520182609558,
      0.9999578595161438,
      0.9999852180480957,
      0.999980092048645,
      0.9999868273735046,
      0.9999679923057556,
      0.9999642372131348,
      0.999885618686676,
      0.9985652565956116,
      0.9974572658538818,
      0.9996936321258545,
      0.9994337558746338,
      0.9968677759170532,
      0.9907330274581909,
      0.994468092918396,
      0.9982364773750305,
      0.9999095797538757,
      0.9999646544456482,
      0.9999823570251465,
      0.9999885559082031,
      0.9999780654907227,
      0.9999704957008362,
      0.9999468922615051,
      0.999907374382019,
      0.9998044967651367,
      0.9998371601104736,
      0.9998846650123596,
      0.9998547434806824,
      0.9998764395713806,
      0.9999628663063049,
      0.999949038028717,
      0.9999627470970154,
      0.9999637007713318,
      0.9999786615371704,
      0.999973714351654,
      0.9999233484268188,
      0.9990903735160828,
      0.9920466542243958,
      0.9834707379341125,
      0.9836968183517456,
      0.9740825295448303,
      0.9739072322845459,
      0.9824743270874023,
      0.987697422504425,
      0.9987085461616516,
      0.9997823238372803,
      0.9999309182167053,
      0.99996018409729,
      0.9999411702156067,
      0.9999418258666992,
      0.9998617172241211,
      0.9997711777687073,
      0.9998342990875244,
      0.9999401569366455,
      0.999977171421051,
      0.9999794960021973,
      0.999972939491272,
      0.999718189239502,
      0.9966838359832764,
      0.9905555248260498,
      0.9855782985687256,
      0.9884028434753418,
      0.980400025844574,
      0.9876195192337036,
      0.9744656085968018,
      0.9729194641113281,
      0.9869861006736755,
      0.9953395128250122,
      0.9997920989990234,
      0.9999535083770752,
      0.9999751448631287,
      0.9999783635139465,
      0.9999727606773376,
      0.9999462962150574,
      0.9998133182525635,
      0.9998371601104736,
      0.9998488426208496,
      0.9999233484268188,
      0.9999384880065918,
      0.9999473094940186,
      0.9999554753303528,
      0.9998581409454346,
      0.9988152384757996,
      0.9973504543304443,
      0.989322304725647,
      0.9967172145843506,
      0.9917271137237549,
      0.9929320812225342,
      0.9998022317886353,
      0.999840259552002,
      0.9999611377716064,
      0.9999333024024963,
      0.9999483823776245,
      0.999969482421875,
      0.999977707862854,
      0.9999624490737915,
      0.9999305009841919,
      0.9999663829803467,
      0.9999653100967407,
      0.9999772310256958,
      0.9999521374702454,
      0.9999508261680603,
      0.9998811483383179,
      0.9998744130134583,
      0.99978107213974,
      0.9997847676277161,
      0.9998815655708313,
      0.9999427795410156,
      0.9999601244926453,
      0.9999729990959167,
      0.9999813437461853,
      0.9999805092811584,
      0.9999844431877136,
      0.9999651908874512,
      0.9999698400497437,
      0.9999314546585083,
      0.9996195435523987,
      0.9993589520454407,
      0.9981131553649902,
      0.995107889175415,
      0.9862678647041321,
      0.9891802072525024,
      0.9943050742149353,
      0.9925724864006042,
      0.9918884634971619,
      0.9987452626228333,
      0.9996663331985474,
      0.9999575614929199,
      0.9999683499336243,
      0.9999819397926331,
      0.9999808073043823,
      0.999980628490448,
      0.999976634979248,
      0.9999582767486572,
      0.9999244809150696,
      0.999871015548706,
      0.9997932314872742,
      0.9997515082359314,
      0.9997125864028931,
      0.9997700452804565,
      0.9999449849128723,
      0.9999418258666992,
      0.9999727606773376,
      0.9999642968177795,
      0.9999452233314514,
      0.9999535083770752,
      0.9997241497039795,
      0.9999279379844666,
      0.9999638199806213,
      0.9999662637710571,
      0.9999779462814331,
      0.9999579191207886,
      0.9999721646308899,
      0.9999512434005737,
      0.9999315738677979,
      0.9999293684959412,
      0.9999487400054932,
      0.999957799911499,
      0.9999500513076782,
      0.9999457001686096,
      0.999910831451416,
      0.9999312162399292,
      0.9999684691429138,
      0.9999832510948181,
      0.9999803304672241,
      0.9999865293502808,
      0.9999745488166809,
      0.9999768137931824,
      0.9999592900276184,
      0.9999517798423767,
      0.9998237490653992,
      0.997524082660675,
      0.9927798509597778,
      0.9765658974647522,
      0.9686106443405151,
      0.9841998815536499,
      0.9911937713623047,
      0.9995124936103821,
      0.9999160170555115,
      0.9999457597732544,
      0.9999640583992004,
      0.9999478459358215,
      0.9999407529830933,
      0.9999589323997498,
      0.9999201893806458,
      0.9999719262123108,
      0.9999833106994629,
      0.9999808669090271,
      0.9999793171882629,
      0.9999752640724182,
      0.9999780654907227,
      0.9999263286590576
    ],
    [
      0.9390981197357178,
      0.9557986259460449,
      0.963649332523346,
      0.9649312496185303,
      0.9613747000694275,
      0.9689522981643677,
      0.9728014469146729,
      0.9654232263565063,
      0.964587390422821,
      0.9741414189338684,
      0.9732100367546082,
      0.9656023383140564,
      0.967316210269928,
      0.9730185270309448,
      0.9683921933174133,
      0.9647233486175537,
      0.9619295001029968,
      0.9614624977111816,
      0.9581321477890015,
      0.9647735357284546,
      0.967577338218689,
      0.9684065580368042,
      0.9713587164878845,
      0.9690097570419312,
      0.9727810621261597,
      0.9778031706809998,
      0.9717493653297424,
      0.966071367263794,
      0.9744855165481567,
      0.9758564829826355,
      0.9692984223365784,
      0.9671565294265747,
      0.9741243720054626,
      0.9715400338172913,
      0.9631026983261108,
      0.9604580998420715,
      0.9674968123435974,
      0.9652882218360901,
      0.9572786092758179,
      0.9576478004455566,
      0.9635962247848511,
      0.9640670418739319,
      0.9682149887084961,
      0.9670204520225525,
      0.9675635099411011,
      0.968073308467865,
      0.9688523411750793,
      0.9688304662704468,
      0.9681701064109802,
      0.9716610908508301,
      0.9734088778495789,
      0.9719422459602356,
      0.9677356481552124,
      0.9700165390968323,
      0.9677654504776001,
      0.9648928642272949,
      0.962591826915741,
      0.964411735534668,
      0.9587976932525635,
      0.9484673142433167,
      0.9575886726379395,
      0.9654728770256042,
      0.9689105749130249,
      0.9768162369728088,
      0.9762881994247437,
      0.971950888633728,
      0.9738447070121765,
      0.9784005284309387,
      0.9720414280891418,
      0.9677278995513916,
      0.9728822708129883,
      0.974694013595581,
      0.9691388010978699,
      0.9690818786621094,
      0.972576379776001,
      0.9691554307937622,
      0.9650672674179077,
      0.9638383388519287,
      0.9648603796958923,
      0.9563983678817749,
      0.9530755281448364,
      0.9419497847557068,
      0.9998066425323486,
      0.9999524354934692,
      0.9999586939811707,
      0.9999857544898987,
      0.9999813437461853,
      0.9999870657920837,
      0.9999704957008362,
      0.999969482421875,
      0.9999033808708191,
      0.9991154670715332,
      0.9985039234161377,
      0.9997681379318237,
      0.9995746612548828,
      0.9981095194816589,
      0.9935684204101562,
      0.9963815808296204,
      0.9989098906517029,
      0.9999238848686218,
      0.9999672770500183,
      0.9999822378158569,
      0.999988853931427,
      0.9999788403511047,
      0.9999713897705078,
      0.9999483227729797,
      0.9999091625213623,
      0.9998084902763367,
      0.9998397827148438,
      0.999884307384491,
      0.9998572468757629,
      0.9998781681060791,
      0.999963641166687,
      0.9999498724937439,
      0.9999635815620422,
      0.9999646544456482,
      0.9999793767929077,
      0.9999768137931824,
      0.9999408721923828,
      0.9995105862617493,
      0.994844913482666,
      0.9891787171363831,
      0.9890416264533997,
      0.9813866019248962,
      0.9818336963653564,
      0.9882823824882507,
      0.9922034740447998,
      0.9992983937263489,
      0.9998589158058167,
      0.999938428401947,
      0.9999616742134094,
      0.9999421834945679,
      0.99994295835495,
      0.9998649954795837,
      0.999775230884552,
      0.9998387098312378,
      0.9999414682388306,
      0.9999774694442749,
      0.9999799728393555,
      0.9999754428863525,
      0.9997896552085876,
      0.997978925704956,
      0.9940595030784607,
      0.9904518127441406,
      0.9919912815093994,
      0.9868462085723877,
      0.9919956922531128,
      0.9833464026451111,
      0.9816555380821228,
      0.9912263751029968,
      0.996864914894104,
      0.9998645782470703,
      0.9999627470970154,
      0.9999771118164062,
      0.9999789595603943,
      0.9999733567237854,
      0.9999473690986633,
      0.9998153448104858,
      0.9998388290405273,
      0.9998509883880615,
      0.9999257922172546,
      0.9999390840530396,
      0.9999472498893738,
      0.9999585151672363,
      0.9998795390129089,
      0.999295711517334,
      0.9983907341957092,
      0.9928137063980103,
      0.9981803894042969,
      0.9942599534988403,
      0.9948796629905701,
      0.9998667240142822,
      0.9998802542686462,
      0.9999643564224243,
      0.9999370574951172,
      0.9999482035636902,
      0.9999676942825317,
      0.9999776482582092,
      0.9999628663063049,
      0.9999316334724426,
      0.9999669194221497,
      0.9999657273292542,
      0.9999776482582092,
      0.9999525547027588,
      0.9999508261680603,
      0.9998809695243835,
      0.9998737573623657,
      0.9997799396514893,
      0.9997848868370056,
      0.999881386756897,
      0.9999427795410156,
      0.9999604821205139,
      0.9999732971191406,
      0.9999814629554749,
      0.9999808073043823,
      0.9999849796295166,
      0.9999666810035706,
      0.9999716281890869,
      0.9999407529830933,
      0.9997671246528625,
      0.9996286034584045,
      0.9987753033638,
      0.9969766139984131,
      0.9912868142127991,
      0.9926894307136536,
      0.9965881109237671,
      0.9955061674118042,
      0.9947823286056519,
      0.9991807341575623,
      0.9997769594192505,
      0.9999616146087646,
      0.9999691843986511,
      0.9999820590019226,
      0.9999810457229614,
      0.9999808073043823,
      0.9999767541885376,
      0.9999583959579468,
      0.9999245405197144,
      0.999870777130127,
      0.9997931718826294,
      0.9997521042823792,
      0.9997135400772095,
      0.999771237373352,
      0.999945342540741,
      0.9999421834945679,
      0.9999731779098511,
      0.9999644756317139,
      0.9999467134475708,
      0.9999575018882751,
      0.9998143911361694,
      0.9999337196350098,
      0.9999654293060303,
      0.9999670386314392,
      0.9999783635139465,
      0.999958336353302,
      0.9999724626541138,
      0.9999515414237976,
      0.9999314546585083,
      0.9999293684959412,
      0.9999489188194275,
      0.9999581575393677,
      0.9999503493309021,
      0.9999454617500305,
      0.9999105930328369,
      0.9999312162399292,
      0.9999685883522034,
      0.9999833106994629,
      0.9999804496765137,
      0.9999867081642151,
      0.9999747276306152,
      0.9999769926071167,
      0.9999596476554871,
      0.999955415725708,
      0.9998510479927063,
      0.9982876181602478,
      0.9949073195457458,
      0.982990562915802,
      0.9778388738632202,
      0.9890326261520386,
      0.99368816614151,
      0.9995993375778198,
      0.9999218583106995,
      0.9999463558197021,
      0.9999642968177795,
      0.9999472498893738,
      0.9999405145645142,
      0.9999588131904602,
      0.9999200701713562,
      0.9999721050262451,
      0.9999834299087524,
      0.9999810457229614,
      0.9999794960021973,
      0.9999752044677734,
      0.9999779462814331,
      0.9999256134033203
    ],
    [
      0.9563764333724976,
      0.9703668355941772,
      0.9756298065185547,
      0.9770731329917908,
      0.9755482077598572,
      0.9800982475280762,
      0.9828333854675293,
      0.9789274334907532,
      0.9785071611404419,
      0.9836558103561401,
      0.983362078666687,
      0.9794327020645142,
      0.9794511198997498,
      0.9819651246070862,
      0.9798001646995544,
      0.977749228477478,
      0.9760949611663818,
      0.9737845659255981,
      0.9701309204101562,
      0.9766375422477722,
      0.9796482920646667,
      0.97990882396698,
      0.9820911884307861,
      0.9821252822875977,
      0.9835976362228394,
      0.9864194393157959,
      0.9839783906936646,
      0.9806727766990662,
      0.9853576421737671,
      0.9863146543502808,
      0.9827485680580139,
      0.9809958934783936,
      0.984639585018158,
      0.9828960299491882,
      0.9764562845230103,
      0.9745654463768005,
      0.9794026017189026,
      0.9777145385742188,
      0.9694286584854126,
      0.9681713581085205,
      0.973945140838623,
      0.9759191870689392,
      0.9791321754455566,
      0.9786922931671143,
      0.9804477691650391,
      0.9816707372665405,
      0.9814931750297546,
      0.9821150302886963,
      0.9815107583999634,
      0.9835917353630066,
      0.9841785430908203,
      0.9837155938148499,
      0.9816640019416809,
      0.9822465181350708,
      0.980757474899292,
      0.9794082641601562,
      0.9773022532463074,
      0.9769521355628967,
      0.971775233745575,
      0.9633709788322449,
      0.9688913226127625,
      0.9756256341934204,
      0.978050947189331,
      0.9835816025733948,
      0.9841943383216858,
      0.9822524189949036,
      0.9827837347984314,
      0.9862620234489441,
      0.9831438660621643,
      0.9806511402130127,
      0.9831212759017944,
      0.9844408631324768,
      0.9816409945487976,
      0.9816647171974182,
      0.982795000076294,
      0.9807259440422058,
      0.9786316156387329,
      0.9767495393753052,
      0.9763145446777344,
      0.9688991904258728,
      0.9661740064620972,
      0.9546416997909546,
      0.9998093247413635,
      0.9999537467956543,
      0.9999598264694214,
      0.9999863505363464,
      0.9999821782112122,
      0.9999879598617554,
      0.9999725818634033,
      0.9999725222587585,
      0.9999117255210876,
      0.9994452595710754,
      0.9991726279258728,
      0.9998278021812439,
      0.9996960163116455,
      0.9989458918571472,
      0.9963849186897278,
      0.998134195804596,
      0.9994288086891174,
      0.9999389052391052,
      0.9999698400497437,
      0.9999825358390808,
      0.9999892115592957,
      0.999979555606842,
      0.9999715685844421,
      0.99994957447052,
      0.9999107122421265,
      0.999811589717865,
      0.9998419880867004,
      0.999886155128479,
      0.9998592734336853,
      0.9998795390129089,
      0.99996417760849,
      0.9999503493309021,
      0.9999644160270691,
      0.9999653697013855,
      0.9999799728393555,
      0.9999788403511047,
      0.9999527335166931,
      0.9997493624687195,
      0.997365415096283,
      0.993561327457428,
      0.9930535554885864,
      0.9873643517494202,
      0.987643837928772,
      0.9923418760299683,
      0.9951049089431763,
      0.9996165633201599,
      0.9998974800109863,
      0.9999427199363708,
      0.9999625086784363,
      0.9999431371688843,
      0.9999441504478455,
      0.9998676776885986,
      0.9997771382331848,
      0.9998415112495422,
      0.9999426603317261,
      0.9999780654907227,
      0.9999805688858032,
      0.9999778866767883,
      0.9998619556427002,
      0.9990414977073669,
      0.9970884323120117,
      0.995055079460144,
      0.9957941770553589,
      0.9921290874481201,
      0.9958397150039673,
      0.9894605278968811,
      0.9880460500717163,
      0.9944461584091187,
      0.9981256723403931,
      0.9998905658721924,
      0.9999690055847168,
      0.9999786019325256,
      0.9999796748161316,
      0.9999738931655884,
      0.9999480843544006,
      0.9998167157173157,
      0.9998398423194885,
      0.9998530149459839,
      0.9999279379844666,
      0.9999408721923828,
      0.9999496340751648,
      0.9999611973762512,
      0.9998975396156311,
      0.9996083378791809,
      0.9992756843566895,
      0.9956117272377014,
      0.9991723895072937,
      0.9968003034591675,
      0.9968035221099854,
      0.9999169111251831,
      0.9999198317527771,
      0.9999669194221497,
      0.9999399185180664,
      0.9999473094940186,
      0.9999661445617676,
      0.9999780654907227,
      0.9999630451202393,
      0.9999321699142456,
      0.9999673962593079,
      0.9999659657478333,
      0.9999777674674988,
      0.9999529123306274,
      0.9999508261680603,
      0.9998809099197388,
      0.9998732209205627,
      0.9997791051864624,
      0.9997846484184265,
      0.9998810887336731,
      0.9999427795410156,
      0.9999606609344482,
      0.999973475933075,
      0.9999816417694092,
      0.9999811053276062,
      0.9999851584434509,
      0.9999673366546631,
      0.9999740123748779,
      0.9999492168426514,
      0.9998679161071777,
      0.9997947812080383,
      0.9992987513542175,
      0.9984496831893921,
      0.995080828666687,
      0.9961545467376709,
      0.9982941746711731,
      0.9979559183120728,
      0.9975690245628357,
      0.9996334314346313,
      0.9998591542243958,
      0.9999657869338989,
      0.9999699592590332,
      0.9999823570251465,
      0.9999813437461853,
      0.9999809861183167,
      0.9999768733978271,
      0.9999585151672363,
      0.9999241232872009,
      0.9998701810836792,
      0.9997930526733398,
      0.9997522830963135,
      0.9997144937515259,
      0.9997719526290894,
      0.9999457597732544,
      0.9999426603317261,
      0.9999734163284302,
      0.9999650120735168,
      0.9999487996101379,
      0.9999604821205139,
      0.9998642802238464,
      0.9999375343322754,
      0.9999663233757019,
      0.9999674558639526,
      0.9999786019325256,
      0.9999585151672363,
      0.9999727606773376,
      0.9999517798423767,
      0.9999312162399292,
      0.9999289512634277,
      0.9999490976333618,
      0.9999582767486572,
      0.9999502301216125,
      0.9999452829360962,
      0.9999105930328369,
      0.9999311566352844,
      0.9999686479568481,
      0.9999833703041077,
      0.9999805688858032,
      0.9999869465827942,
      0.9999750852584839,
      0.9999772310256958,
      0.9999603033065796,
      0.9999576210975647,
      0.9998792409896851,
      0.9990531206130981,
      0.997211217880249,
      0.9893098473548889,
      0.9857774376869202,
      0.9932757616043091,
      0.9959823489189148,
      0.9996726512908936,
      0.9999269247055054,
      0.9999472498893738,
      0.9999644756317139,
      0.9999482035636902,
      0.9999412894248962,
      0.9999592304229736,
      0.9999203085899353,
      0.9999723434448242,
      0.9999833703041077,
      0.9999810457229614,
      0.9999794363975525,
      0.9999752044677734,
      0.9999778270721436,
      0.9999250769615173
    ],
    [
      0.9678724408149719,
      0.9788446426391602,
      0.9822367429733276,
      0.9835421442985535,
      0.9832369089126587,
      0.985991895198822,
      0.9877289533615112,
      0.9859086275100708,
      0.9855872988700867,
      0.9884141087532043,
      0.9884721040725708,
      0.9861351847648621,
      0.9856259822845459,
      0.986581027507782,
      0.9852368235588074,
      0.984295666217804,
      0.9836722612380981,
      0.9814502000808716,
      0.978152871131897,
      0.9842336177825928,
      0.9858571290969849,
      0.9870635867118835,
      0.9882090091705322,
      0.9882055521011353,
      0.9889822006225586,
      0.9911932349205017,
      0.9897202849388123,
      0.9873425960540771,
      0.9904446601867676,
      0.9913761019706726,
      0.9889443516731262,
      0.9874745607376099,
      0.9900201559066772,
      0.9891753196716309,
      0.984736442565918,
      0.9836410880088806,
      0.986774206161499,
      0.9854195713996887,
      0.9785488843917847,
      0.9776731133460999,
      0.9828813076019287,
      0.9836225509643555,
      0.9853018522262573,
      0.9860275983810425,
      0.9872511625289917,
      0.9877784848213196,
      0.9877390265464783,
      0.9887213706970215,
      0.9884905815124512,
      0.989133894443512,
      0.9891424179077148,
      0.9891282320022583,
      0.9882799386978149,
      0.9879491329193115,
      0.9871231317520142,
      0.9875204563140869,
      0.9854381084442139,
      0.983855128288269,
      0.9810526371002197,
      0.9740079045295715,
      0.9777020812034607,
      0.9820554256439209,
      0.9839516282081604,
      0.9873262047767639,
      0.9882375597953796,
      0.9874614477157593,
      0.9876130819320679,
      0.990109384059906,
      0.9883710741996765,
      0.9871844053268433,
      0.9883269667625427,
      0.9891659021377563,
      0.987362265586853,
      0.987343966960907,
      0.9876832962036133,
      0.9865381717681885,
      0.9852773547172546,
      0.9834638833999634,
      0.9823898077011108,
      0.9767237305641174,
      0.9750591516494751,
      0.9631071090698242,
      0.999811053276062,
      0.9999544024467468,
      0.9999604821205139,
      0.9999866485595703,
      0.9999825954437256,
      0.9999883770942688,
      0.9999731779098511,
      0.9999756217002869,
      0.9999244809150696,
      0.999665379524231,
      0.9995173811912537,
      0.9998670816421509,
      0.9997763633728027,
      0.9993739128112793,
      0.9979809522628784,
      0.9991608262062073,
      0.9997147917747498,
      0.9999501705169678,
      0.9999715089797974,
      0.9999824166297913,
      0.99998939037323,
      0.9999798536300659,
      0.9999727010726929,
      0.9999502897262573,
      0.9999114871025085,
      0.9998132586479187,
      0.9998431205749512,
      0.9998876452445984,
      0.9998610019683838,
      0.999880313873291,
      0.999964714050293,
      0.9999507069587708,
      0.999964714050293,
      0.9999657273292542,
      0.9999801516532898,
      0.9999799132347107,
      0.9999616146087646,
      0.9998748898506165,
      0.9989235997200012,
      0.9970105886459351,
      0.9963088035583496,
      0.9920890927314758,
      0.9919127225875854,
      0.995417058467865,
      0.9970176815986633,
      0.9997867941856384,
      0.9999198913574219,
      0.999944806098938,
      0.9999621510505676,
      0.9999427199363708,
      0.999944269657135,
      0.9998688101768494,
      0.9997772574424744,
      0.9998427033424377,
      0.9999432563781738,
      0.9999779462814331,
      0.9999803304672241,
      0.9999793767929077,
      0.9998932480812073,
      0.9995784163475037,
      0.9987447261810303,
      0.9980959296226501,
      0.9983869791030884,
      0.9964304566383362,
      0.99821537733078,
      0.9940125346183777,
      0.9925544261932373,
      0.9971707463264465,
      0.9991680979728699,
      0.9999309778213501,
      0.9999741911888123,
      0.9999796748161316,
      0.9999797940254211,
      0.999974250793457,
      0.9999483823776245,
      0.9998173713684082,
      0.9998400807380676,
      0.999853789806366,
      0.9999287724494934,
      0.9999411106109619,
      0.9999501705169678,
      0.9999626874923706,
      0.9999109506607056,
      0.999776303768158,
      0.9996897578239441,
      0.9980566501617432,
      0.9997466206550598,
      0.9986339807510376,
      0.9984574913978577,
      0.9999473094940186,
      0.9999474287033081,
      0.9999681115150452,
      0.9999409914016724,
      0.9999452829360962,
      0.9999645948410034,
      0.999977707862854,
      0.9999629855155945,
      0.9999325275421143,
      0.999967634677887,
      0.9999662637710571,
      0.9999779462814331,
      0.9999532103538513,
      0.9999507069587708,
      0.9998805522918701,
      0.9998724460601807,
      0.9997779726982117,
      0.999783992767334,
      0.9998807311058044,
      0.9999424815177917,
      0.9999606013298035,
      0.9999738931655884,
      0.9999818801879883,
      0.9999812841415405,
      0.99998539686203,
      0.9999676942825317,
      0.9999752640724182,
      0.9999546408653259,
      0.9999159574508667,
      0.9998732805252075,
      0.9995846152305603,
      0.9993743300437927,
      0.9979115128517151,
      0.998117983341217,
      0.9991222620010376,
      0.999104380607605,
      0.9988287091255188,
      0.9998268485069275,
      0.9999054670333862,
      0.9999688267707825,
      0.9999701976776123,
      0.9999824166297913,
      0.9999815821647644,
      0.999981164932251,
      0.9999769926071167,
      0.9999586343765259,
      0.99992436170578,
      0.9998700618743896,
      0.9997928738594055,
      0.9997527599334717,
      0.9997149109840393,
      0.9997727274894714,
      0.9999459385871887,
      0.9999428987503052,
      0.999973714351654,
      0.9999649524688721,
      0.9999496340751648,
      0.9999639391899109,
      0.9998971819877625,
      0.9999411702156067,
      0.9999669790267944,
      0.9999677538871765,
      0.9999790191650391,
      0.9999587535858154,
      0.9999728798866272,
      0.999951958656311,
      0.9999309778213501,
      0.9999287724494934,
      0.9999491572380066,
      0.9999585747718811,
      0.9999503493309021,
      0.9999452233314514,
      0.9999104738235474,
      0.999931275844574,
      0.9999687671661377,
      0.9999833703041077,
      0.9999808073043823,
      0.9999871253967285,
      0.9999751448631287,
      0.9999769330024719,
      0.9999600648880005,
      0.999960720539093,
      0.9999060034751892,
      0.9995507597923279,
      0.9985158443450928,
      0.9935357570648193,
      0.9914010763168335,
      0.9968203902244568,
      0.9978209733963013,
      0.9997705221176147,
      0.9999316930770874,
      0.9999467134475708,
      0.9999639391899109,
      0.9999480843544006,
      0.9999402761459351,
      0.9999583959579468,
      0.9999200701713562,
      0.9999725222587585,
      0.999983549118042,
      0.999981164932251,
      0.9999796748161316,
      0.9999752640724182,
      0.999977707862854,
      0.9999241232872009
    ],
    [
      0.9753655195236206,
      0.983717143535614,
      0.9857043623924255,
      0.9869128465652466,
      0.9873062372207642,
      0.9892023801803589,
      0.9903798699378967,
      0.9896074533462524,
      0.9892574548721313,
      0.9908984899520874,
      0.9911540746688843,
      0.9896527528762817,
      0.9888429641723633,
      0.9893105030059814,
      0.9884043335914612,
      0.987816333770752,
      0.9875749349594116,
      0.9859848022460938,
      0.984370231628418,
      0.9887111186981201,
      0.9894235134124756,
      0.9911313652992249,
      0.9917924404144287,
      0.9916379451751709,
      0.9922935366630554,
      0.9946369528770447,
      0.9933415055274963,
      0.9909833073616028,
      0.9933651685714722,
      0.9945496320724487,
      0.9923712015151978,
      0.9907016158103943,
      0.9929773211479187,
      0.9927381277084351,
      0.9885538220405579,
      0.9873156547546387,
      0.9902945756912231,
      0.9893792271614075,
      0.9835453033447266,
      0.9828015565872192,
      0.9871445894241333,
      0.9872058629989624,
      0.9884240031242371,
      0.9891359210014343,
      0.9905709624290466,
      0.9907181859016418,
      0.9906750321388245,
      0.991673469543457,
      0.99214106798172,
      0.9921207427978516,
      0.9918656945228577,
      0.9919885993003845,
      0.9917234778404236,
      0.9909774661064148,
      0.990117073059082,
      0.9911059141159058,
      0.9893383383750916,
      0.9874910712242126,
      0.9859821796417236,
      0.9814547300338745,
      0.9833701848983765,
      0.9858545064926147,
      0.987341046333313,
      0.98946613073349,
      0.9905478358268738,
      0.9901429414749146,
      0.9901745319366455,
      0.9920741319656372,
      0.9911214709281921,
      0.9905961751937866,
      0.9911468029022217,
      0.9917091131210327,
      0.9904603958129883,
      0.990397572517395,
      0.9903013110160828,
      0.9895955324172974,
      0.9888579249382019,
      0.9869628548622131,
      0.9856557846069336,
      0.981006383895874,
      0.9800543785095215,
      0.9685428142547607,
      0.999812126159668,
      0.9999547004699707,
      0.9999606013298035,
      0.9999868869781494,
      0.9999825358390808,
      0.999988317489624,
      0.9999741911888123,
      0.9999765157699585,
      0.9999324083328247,
      0.999782383441925,
      0.9996782541275024,
      0.9998851418495178,
      0.9998183250427246,
      0.999582827091217,
      0.9989052414894104,
      0.9995644688606262,
      0.9998570680618286,
      0.9999563694000244,
      0.9999721050262451,
      0.9999819397926331,
      0.99998939037323,
      0.9999800324440002,
      0.9999728202819824,
      0.9999504089355469,
      0.9999121427536011,
      0.9998136758804321,
      0.9998435378074646,
      0.9998881220817566,
      0.9998618960380554,
      0.9998802542686462,
      0.9999647736549377,
      0.999950647354126,
      0.9999648332595825,
      0.9999660849571228,
      0.9999801516532898,
      0.9999808669090271,
      0.9999682307243347,
      0.9999361634254456,
      0.9995784759521484,
      0.9986691474914551,
      0.9983092546463013,
      0.9954046607017517,
      0.99493408203125,
      0.9973289370536804,
      0.9981687068939209,
      0.9998730421066284,
      0.9999345541000366,
      0.9999457597732544,
      0.9999617338180542,
      0.9999425411224365,
      0.9999446868896484,
      0.999869704246521,
      0.9997767210006714,
      0.9998424053192139,
      0.9999431371688843,
      0.9999780058860779,
      0.9999801516532898,
      0.9999804496765137,
      0.9999199509620667,
      0.9997826218605042,
      0.9994615316390991,
      0.9991644620895386,
      0.9993220567703247,
      0.9983105063438416,
      0.999177873134613,
      0.996982216835022,
      0.9957095384597778,
      0.9985128045082092,
      0.9996973872184753,
      0.9999514222145081,
      0.9999776482582092,
      0.9999801516532898,
      0.9999796748161316,
      0.9999743103981018,
      0.9999485015869141,
      0.9998171925544739,
      0.9998400211334229,
      0.999854326248169,
      0.999928891658783,
      0.9999411106109619,
      0.999950110912323,
      0.9999635815620422,
      0.9999191164970398,
      0.9998560547828674,
      0.9998324513435364,
      0.9990003108978271,
      0.9998862743377686,
      0.999314546585083,
      0.9992212057113647,
      0.99996018409729,
      0.9999614357948303,
      0.9999684691429138,
      0.9999417662620544,
      0.9999436736106873,
      0.9999642968177795,
      0.9999778270721436,
      0.9999629259109497,
      0.9999330639839172,
      0.9999678730964661,
      0.9999665021896362,
      0.9999779462814331,
      0.9999533295631409,
      0.9999504089355469,
      0.9998804330825806,
      0.9998717308044434,
      0.9997767210006714,
      0.999782919883728,
      0.9998801350593567,
      0.9999423027038574,
      0.9999607801437378,
      0.9999740123748779,
      0.9999818801879883,
      0.9999814629554749,
      0.9999855756759644,
      0.9999682903289795,
      0.9999765753746033,
      0.9999585747718811,
      0.9999414086341858,
      0.9999139904975891,
      0.9997298121452332,
      0.999688982963562,
      0.9990056753158569,
      0.9992043972015381,
      0.9995511174201965,
      0.9995976686477661,
      0.9994681477546692,
      0.9999057650566101,
      0.9999282956123352,
      0.9999708533287048,
      0.9999706149101257,
      0.999982476234436,
      0.9999815821647644,
      0.9999812245368958,
      0.9999769330024719,
      0.9999585747718811,
      0.9999239444732666,
      0.9998695850372314,
      0.9997922778129578,
      0.9997525811195374,
      0.9997150301933289,
      0.9997724294662476,
      0.9999460577964783,
      0.9999428987503052,
      0.9999738931655884,
      0.9999651312828064,
      0.9999505281448364,
      0.999965488910675,
      0.9999102354049683,
      0.9999433159828186,
      0.9999672770500183,
      0.9999678730964661,
      0.9999789595603943,
      0.9999587535858154,
      0.9999730587005615,
      0.9999517798423767,
      0.9999306797981262,
      0.9999284744262695,
      0.999949038028717,
      0.9999585747718811,
      0.9999500513076782,
      0.9999449253082275,
      0.9999102354049683,
      0.9999313950538635,
      0.9999685883522034,
      0.9999834299087524,
      0.9999808669090271,
      0.9999870657920837,
      0.9999752640724182,
      0.9999769330024719,
      0.9999595880508423,
      0.9999628663063049,
      0.9999196529388428,
      0.9997513294219971,
      0.9991722702980042,
      0.9961251616477966,
      0.9950461983680725,
      0.9983736872673035,
      0.9987515211105347,
      0.9998186230659485,
      0.9999354481697083,
      0.9999474883079529,
      0.9999637007713318,
      0.9999479651451111,
      0.9999402761459351,
      0.9999588131904602,
      0.999920129776001,
      0.9999724626541138,
      0.9999834895133972,
      0.9999812245368958,
      0.9999797344207764,
      0.9999752640724182,
      0.9999775886535645,
      0.9999228715896606
    ]
  ],
  "rfd_device": "NVIDIA A30",
  "rfd_time": 92,
  "rfd_con_ref_pdb_idx": [],
  "rfd_con_hal_pdb_idx": [],
  "rfd_con_ref_idx0": [],
  "rfd_con_hal_idx0": [],
  "rfd_complex_con_ref_pdb_idx": "[('B', 17), ('B', 18), ('B', 19), ('B', 20), ('B', 21), ('B', 22), ('B', 23), ('B', 24), ('B', 25), ('B', 26), ('B', 27), ('B', 28), ('B', 29), ('B', 30), ('B', 31), ('B', 32), ('B', 33), ('B', 34), ('B', 35), ('B', 36), ('B', 37), ('B', 38), ('B', 39), ('B', 40), ('B', 41), ('B', 42), ('B', 43), ('B', 44), ('B', 45), ('B', 46), ('B', 47), ('B', 48), ('B', 49), ('B', 50), ('B', 51), ('B', 52), ('B', 53), ('B', 54), ('B', 55), ('B', 56), ('B', 57), ('B', 58), ('B', 59), ('B', 60), ('B', 61), ('B', 62), ('B', 63), ('B', 64), ('B', 65), ('B', 66), ('B', 67), ('B', 68), ('B', 69), ('B', 70), ('B', 71), ('B', 72), ('B', 73), ('B', 74), ('B', 75), ('B', 76), ('B', 77), ('B', 78), ('B', 79), ('B', 80), ('B', 81), ('B', 82), ('B', 83), ('B', 84), ('B', 85), ('B', 86), ('B', 87), ('B', 88), ('B', 89), ('B', 90), ('B', 91), ('B', 92), ('B', 93), ('B', 94), ('B', 95), ('B', 96), ('B', 97), ('B', 98), ('B', 99), ('B', 100), ('B', 101), ('B', 102), ('B', 103), ('B', 104), ('B', 105), ('B', 106), ('B', 107), ('B', 108), ('B', 109), ('B', 110), ('B', 111), ('B', 112), ('B', 113), ('B', 114), ('B', 115), ('B', 116), ('B', 117), ('B', 118), ('B', 119), ('B', 120), ('B', 121), ('B', 122), ('B', 123), ('B', 124), ('B', 125), ('B', 126), ('B', 127), ('B', 128), ('B', 129), ('B', 130), ('B', 131), ('B', 132), ('B', 133), ('B', 134), ('B', 135), ('B', 136), ('B', 137), ('B', 138), ('B', 139), ('B', 140), ('B', 141), ('B', 142), ('B', 143), ('B', 144), ('B', 145), ('B', 146), ('B', 147), ('B', 148), ('B', 149), ('B', 150), ('B', 151), ('B', 152), ('B', 153), ('B', 154), ('B', 155), ('B', 156), ('B', 157), ('B', 158), ('B', 159), ('B', 160), ('B', 161), ('B', 162), ('B', 163), ('B', 164), ('B', 165), ('B', 166), ('B', 167), ('B', 168), ('B', 169), ('B', 170), ('B', 171), ('B', 172), ('B', 173), ('B', 174), ('B', 175), ('B', 176), ('B', 177), ('B', 178), ('B', 179), ('B', 180), ('B', 181), ('B', 182), ('B', 183), ('B', 184), ('B', 185), ('B', 186), ('B', 187), ('B', 188), ('B', 189), ('B', 190), ('B', 191), ('B', 192), ('B', 193), ('B', 194), ('B', 195), ('B', 196), ('B', 197), ('B', 198), ('B', 199), ('B', 200), ('B', 201), ('B', 202), ('B', 203), ('B', 204), ('B', 205), ('B', 206), ('B', 207), ('B', 208), ('B', 209)]",
  "rfd_complex_con_hal_pdb_idx": "[('B', 83), ('B', 84), ('B', 85), ('B', 86), ('B', 87), ('B', 88), ('B', 89), ('B', 90), ('B', 91), ('B', 92), ('B', 93), ('B', 94), ('B', 95), ('B', 96), ('B', 97), ('B', 98), ('B', 99), ('B', 100), ('B', 101), ('B', 102), ('B', 103), ('B', 104), ('B', 105), ('B', 106), ('B', 107), ('B', 108), ('B', 109), ('B', 110), ('B', 111), ('B', 112), ('B', 113), ('B', 114), ('B', 115), ('B', 116), ('B', 117), ('B', 118), ('B', 119), ('B', 120), ('B', 121), ('B', 122), ('B', 123), ('B', 124), ('B', 125), ('B', 126), ('B', 127), ('B', 128), ('B', 129), ('B', 130), ('B', 131), ('B', 132), ('B', 133), ('B', 134), ('B', 135), ('B', 136), ('B', 137), ('B', 138), ('B', 139), ('B', 140), ('B', 141), ('B', 142), ('B', 143), ('B', 144), ('B', 145), ('B', 146), ('B', 147), ('B', 148), ('B', 149), ('B', 150), ('B', 151), ('B', 152), ('B', 153), ('B', 154), ('B', 155), ('B', 156), ('B', 157), ('B', 158), ('B', 159), ('B', 160), ('B', 161), ('B', 162), ('B', 163), ('B', 164), ('B', 165), ('B', 166), ('B', 167), ('B', 168), ('B', 169), ('B', 170), ('B', 171), ('B', 172), ('B', 173), ('B', 174), ('B', 175), ('B', 176), ('B', 177), ('B', 178), ('B', 179), ('B', 180), ('B', 181), ('B', 182), ('B', 183), ('B', 184), ('B', 185), ('B', 186), ('B', 187), ('B', 188), ('B', 189), ('B', 190), ('B', 191), ('B', 192), ('B', 193), ('B', 194), ('B', 195), ('B', 196), ('B', 197), ('B', 198), ('B', 199), ('B', 200), ('B', 201), ('B', 202), ('B', 203), ('B', 204), ('B', 205), ('B', 206), ('B', 207), ('B', 208), ('B', 209), ('B', 210), ('B', 211), ('B', 212), ('B', 213), ('B', 214), ('B', 215), ('B', 216), ('B', 217), ('B', 218), ('B', 219), ('B', 220), ('B', 221), ('B', 222), ('B', 223), ('B', 224), ('B', 225), ('B', 226), ('B', 227), ('B', 228), ('B', 229), ('B', 230), ('B', 231), ('B', 232), ('B', 233), ('B', 234), ('B', 235), ('B', 236), ('B', 237), ('B', 238), ('B', 239), ('B', 240), ('B', 241), ('B', 242), ('B', 243), ('B', 244), ('B', 245), ('B', 246), ('B', 247), ('B', 248), ('B', 249), ('B', 250), ('B', 251), ('B', 252), ('B', 253), ('B', 254), ('B', 255), ('B', 256), ('B', 257), ('B', 258), ('B', 259), ('B', 260), ('B', 261), ('B', 262), ('B', 263), ('B', 264), ('B', 265), ('B', 266), ('B', 267), ('B', 268), ('B', 269), ('B', 270), ('B', 271), ('B', 272), ('B', 273), ('B', 274), ('B', 275)]",
  "rfd_receptor_con_ref_pdb_idx": "[('B', 17), ('B', 18), ('B', 19), ('B', 20), ('B', 21), ('B', 22), ('B', 23), ('B', 24), ('B', 25), ('B', 26), ('B', 27), ('B', 28), ('B', 29), ('B', 30), ('B', 31), ('B', 32), ('B', 33), ('B', 34), ('B', 35), ('B', 36), ('B', 37), ('B', 38), ('B', 39), ('B', 40), ('B', 41), ('B', 42), ('B', 43), ('B', 44), ('B', 45), ('B', 46), ('B', 47), ('B', 48), ('B', 49), ('B', 50), ('B', 51), ('B', 52), ('B', 53), ('B', 54), ('B', 55), ('B', 56), ('B', 57), ('B', 58), ('B', 59), ('B', 60), ('B', 61), ('B', 62), ('B', 63), ('B', 64), ('B', 65), ('B', 66), ('B', 67), ('B', 68), ('B', 69), ('B', 70), ('B', 71), ('B', 72), ('B', 73), ('B', 74), ('B', 75), ('B', 76), ('B', 77), ('B', 78), ('B', 79), ('B', 80), ('B', 81), ('B', 82), ('B', 83), ('B', 84), ('B', 85), ('B', 86), ('B', 87), ('B', 88), ('B', 89), ('B', 90), ('B', 91), ('B', 92), ('B', 93), ('B', 94), ('B', 95), ('B', 96), ('B', 97), ('B', 98), ('B', 99), ('B', 100), ('B', 101), ('B', 102), ('B', 103), ('B', 104), ('B', 105), ('B', 106), ('B', 107), ('B', 108), ('B', 109), ('B', 110), ('B', 111), ('B', 112), ('B', 113), ('B', 114), ('B', 115), ('B', 116), ('B', 117), ('B', 118), ('B', 119), ('B', 120), ('B', 121), ('B', 122), ('B', 123), ('B', 124), ('B', 125), ('B', 126), ('B', 127), ('B', 128), ('B', 129), ('B', 130), ('B', 131), ('B', 132), ('B', 133), ('B', 134), ('B', 135), ('B', 136), ('B', 137), ('B', 138), ('B', 139), ('B', 140), ('B', 141), ('B', 142), ('B', 143), ('B', 144), ('B', 145), ('B', 146), ('B', 147), ('B', 148), ('B', 149), ('B', 150), ('B', 151), ('B', 152), ('B', 153), ('B', 154), ('B', 155), ('B', 156), ('B', 157), ('B', 158), ('B', 159), ('B', 160), ('B', 161), ('B', 162), ('B', 163), ('B', 164), ('B', 165), ('B', 166), ('B', 167), ('B', 168), ('B', 169), ('B', 170), ('B', 171), ('B', 172), ('B', 173), ('B', 174), ('B', 175), ('B', 176), ('B', 177), ('B', 178), ('B', 179), ('B', 180), ('B', 181), ('B', 182), ('B', 183), ('B', 184), ('B', 185), ('B', 186), ('B', 187), ('B', 188), ('B', 189), ('B', 190), ('B', 191), ('B', 192), ('B', 193), ('B', 194), ('B', 195), ('B', 196), ('B', 197), ('B', 198), ('B', 199), ('B', 200), ('B', 201), ('B', 202), ('B', 203), ('B', 204), ('B', 205), ('B', 206), ('B', 207), ('B', 208), ('B', 209)]",
  "rfd_receptor_con_hal_pdb_idx": "[('B', 83), ('B', 84), ('B', 85), ('B', 86), ('B', 87), ('B', 88), ('B', 89), ('B', 90), ('B', 91), ('B', 92), ('B', 93), ('B', 94), ('B', 95), ('B', 96), ('B', 97), ('B', 98), ('B', 99), ('B', 100), ('B', 101), ('B', 102), ('B', 103), ('B', 104), ('B', 105), ('B', 106), ('B', 107), ('B', 108), ('B', 109), ('B', 110), ('B', 111), ('B', 112), ('B', 113), ('B', 114), ('B', 115), ('B', 116), ('B', 117), ('B', 118), ('B', 119), ('B', 120), ('B', 121), ('B', 122), ('B', 123), ('B', 124), ('B', 125), ('B', 126), ('B', 127), ('B', 128), ('B', 129), ('B', 130), ('B', 131), ('B', 132), ('B', 133), ('B', 134), ('B', 135), ('B', 136), ('B', 137), ('B', 138), ('B', 139), ('B', 140), ('B', 141), ('B', 142), ('B', 143), ('B', 144), ('B', 145), ('B', 146), ('B', 147), ('B', 148), ('B', 149), ('B', 150), ('B', 151), ('B', 152), ('B', 153), ('B', 154), ('B', 155), ('B', 156), ('B', 157), ('B', 158), ('B', 159), ('B', 160), ('B', 161), ('B', 162), ('B', 163), ('B', 164), ('B', 165), ('B', 166), ('B', 167), ('B', 168), ('B', 169), ('B', 170), ('B', 171), ('B', 172), ('B', 173), ('B', 174), ('B', 175), ('B', 176), ('B', 177), ('B', 178), ('B', 179), ('B', 180), ('B', 181), ('B', 182), ('B', 183), ('B', 184), ('B', 185), ('B', 186), ('B', 187), ('B', 188), ('B', 189), ('B', 190), ('B', 191), ('B', 192), ('B', 193), ('B', 194), ('B', 195), ('B', 196), ('B', 197), ('B', 198), ('B', 199), ('B', 200), ('B', 201), ('B', 202), ('B', 203), ('B', 204), ('B', 205), ('B', 206), ('B', 207), ('B', 208), ('B', 209), ('B', 210), ('B', 211), ('B', 212), ('B', 213), ('B', 214), ('B', 215), ('B', 216), ('B', 217), ('B', 218), ('B', 219), ('B', 220), ('B', 221), ('B', 222), ('B', 223), ('B', 224), ('B', 225), ('B', 226), ('B', 227), ('B', 228), ('B', 229), ('B', 230), ('B', 231), ('B', 232), ('B', 233), ('B', 234), ('B', 235), ('B', 236), ('B', 237), ('B', 238), ('B', 239), ('B', 240), ('B', 241), ('B', 242), ('B', 243), ('B', 244), ('B', 245), ('B', 246), ('B', 247), ('B', 248), ('B', 249), ('B', 250), ('B', 251), ('B', 252), ('B', 253), ('B', 254), ('B', 255), ('B', 256), ('B', 257), ('B', 258), ('B', 259), ('B', 260), ('B', 261), ('B', 262), ('B', 263), ('B', 264), ('B', 265), ('B', 266), ('B', 267), ('B', 268), ('B', 269), ('B', 270), ('B', 271), ('B', 272), ('B', 273), ('B', 274), ('B', 275)]",
  "rfd_complex_con_ref_idx0": [
    0,
    1,
    2,
    3,
    4,
    5,
    6,
    7,
    8,
    9,
    10,
    11,
    12,
    13,
    14,
    15,
    16,
    17,
    18,
    19,
    20,
    21,
    22,
    23,
    24,
    25,
    26,
    27,
    28,
    29,
    30,
    31,
    32,
    33,
    34,
    35,
    36,
    37,
    38,
    39,
    40,
    41,
    42,
    43,
    44,
    45,
    46,
    47,
    48,
    49,
    50,
    51,
    52,
    53,
    54,
    55,
    56,
    57,
    58,
    59,
    60,
    61,
    62,
    63,
    64,
    65,
    66,
    67,
    68,
    69,
    70,
    71,
    72,
    73,
    74,
    75,
    76,
    77,
    78,
    79,
    80,
    81,
    82,
    83,
    84,
    85,
    86,
    87,
    88,
    89,
    90,
    91,
    92,
    93,
    94,
    95,
    96,
    97,
    98,
    99,
    100,
    101,
    102,
    103,
    104,
    105,
    106,
    107,
    108,
    109,
    110,
    111,
    112,
    113,
    114,
    115,
    116,
    117,
    118,
    119,
    120,
    121,
    122,
    123,
    124,
    125,
    126,
    127,
    128,
    129,
    130,
    131,
    132,
    133,
    134,
    135,
    136,
    137,
    138,
    139,
    140,
    141,
    142,
    143,
    144,
    145,
    146,
    147,
    148,
    149,
    150,
    151,
    152,
    153,
    154,
    155,
    156,
    157,
    158,
    159,
    160,
    161,
    162,
    163,
    164,
    165,
    166,
    167,
    168,
    169,
    170,
    171,
    172,
    173,
    174,
    175,
    176,
    177,
    178,
    179,
    180,
    181,
    182,
    183,
    184,
    185,
    186,
    187,
    188,
    189,
    190,
    191,
    192
  ],
  "rfd_complex_con_hal_idx0": [
    82,
    83,
    84,
    85,
    86,
    87,
    88,
    89,
    90,
    91,
    92,
    93,
    94,
    95,
    96,
    97,
    98,
    99,
    100,
    101,
    102,
    103,
    104,
    105,
    106,
    107,
    108,
    109,
    110,
    111,
    112,
    113,
    114,
    115,
    116,
    117,
    118,
    119,
    120,
    121,
    122,
    123,
    124,
    125,
    126,
    127,
    128,
    129,
    130,
    131,
    132,
    133,
    134,
    135,
    136,
    137,
    138,
    139,
    140,
    141,
    142,
    143,
    144,
    145,
    146,
    147,
    148,
    149,
    150,
    151,
    152,
    153,
    154,
    155,
    156,
    157,
    158,
    159,
    160,
    161,
    162,
    163,
    164,
    165,
    166,
    167,
    168,
    169,
    170,
    171,
    172,
    173,
    174,
    175,
    176,
    177,
    178,
    179,
    180,
    181,
    182,
    183,
    184,
    185,
    186,
    187,
    188,
    189,
    190,
    191,
    192,
    193,
    194,
    195,
    196,
    197,
    198,
    199,
    200,
    201,
    202,
    203,
    204,
    205,
    206,
    207,
    208,
    209,
    210,
    211,
    212,
    213,
    214,
    215,
    216,
    217,
    218,
    219,
    220,
    221,
    222,
    223,
    224,
    225,
    226,
    227,
    228,
    229,
    230,
    231,
    232,
    233,
    234,
    235,
    236,
    237,
    238,
    239,
    240,
    241,
    242,
    243,
    244,
    245,
    246,
    247,
    248,
    249,
    250,
    251,
    252,
    253,
    254,
    255,
    256,
    257,
    258,
    259,
    260,
    261,
    262,
    263,
    264,
    265,
    266,
    267,
    268,
    269,
    270,
    271,
    272,
    273,
    274
  ],
  "rfd_receptor_con_ref_idx0": [
    0,
    1,
    2,
    3,
    4,
    5,
    6,
    7,
    8,
    9,
    10,
    11,
    12,
    13,
    14,
    15,
    16,
    17,
    18,
    19,
    20,
    21,
    22,
    23,
    24,
    25,
    26,
    27,
    28,
    29,
    30,
    31,
    32,
    33,
    34,
    35,
    36,
    37,
    38,
    39,
    40,
    41,
    42,
    43,
    44,
    45,
    46,
    47,
    48,
    49,
    50,
    51,
    52,
    53,
    54,
    55,
    56,
    57,
    58,
    59,
    60,
    61,
    62,
    63,
    64,
    65,
    66,
    67,
    68,
    69,
    70,
    71,
    72,
    73,
    74,
    75,
    76,
    77,
    78,
    79,
    80,
    81,
    82,
    83,
    84,
    85,
    86,
    87,
    88,
    89,
    90,
    91,
    92,
    93,
    94,
    95,
    96,
    97,
    98,
    99,
    100,
    101,
    102,
    103,
    104,
    105,
    106,
    107,
    108,
    109,
    110,
    111,
    112,
    113,
    114,
    115,
    116,
    117,
    118,
    119,
    120,
    121,
    122,
    123,
    124,
    125,
    126,
    127,
    128,
    129,
    130,
    131,
    132,
    133,
    134,
    135,
    136,
    137,
    138,
    139,
    140,
    141,
    142,
    143,
    144,
    145,
    146,
    147,
    148,
    149,
    150,
    151,
    152,
    153,
    154,
    155,
    156,
    157,
    158,
    159,
    160,
    161,
    162,
    163,
    164,
    165,
    166,
    167,
    168,
    169,
    170,
    171,
    172,
    173,
    174,
    175,
    176,
    177,
    178,
    179,
    180,
    181,
    182,
    183,
    184,
    185,
    186,
    187,
    188,
    189,
    190,
    191,
    192
  ],
  "rfd_receptor_con_hal_idx0": [
    0,
    1,
    2,
    3,
    4,
    5,
    6,
    7,
    8,
    9,
    10,
    11,
    12,
    13,
    14,
    15,
    16,
    17,
    18,
    19,
    20,
    21,
    22,
    23,
    24,
    25,
    26,
    27,
    28,
    29,
    30,
    31,
    32,
    33,
    34,
    35,
    36,
    37,
    38,
    39,
    40,
    41,
    42,
    43,
    44,
    45,
    46,
    47,
    48,
    49,
    50,
    51,
    52,
    53,
    54,
    55,
    56,
    57,
    58,
    59,
    60,
    61,
    62,
    63,
    64,
    65,
    66,
    67,
    68,
    69,
    70,
    71,
    72,
    73,
    74,
    75,
    76,
    77,
    78,
    79,
    80,
    81,
    82,
    83,
    84,
    85,
    86,
    87,
    88,
    89,
    90,
    91,
    92,
    93,
    94,
    95,
    96,
    97,
    98,
    99,
    100,
    101,
    102,
    103,
    104,
    105,
    106,
    107,
    108,
    109,
    110,
    111,
    112,
    113,
    114,
    115,
    116,
    117,
    118,
    119,
    120,
    121,
    122,
    123,
    124,
    125,
    126,
    127,
    128,
    129,
    130,
    131,
    132,
    133,
    134,
    135,
    136,
    137,
    138,
    139,
    140,
    141,
    142,
    143,
    144,
    145,
    146,
    147,
    148,
    149,
    150,
    151,
    152,
    153,
    154,
    155,
    156,
    157,
    158,
    159,
    160,
    161,
    162,
    163,
    164,
    165,
    166,
    167,
    168,
    169,
    170,
    171,
    172,
    173,
    174,
    175,
    176,
    177,
    178,
    179,
    180,
    181,
    182,
    183,
    184,
    185,
    186,
    187,
    188,
    189,
    190,
    191,
    192
  ],
  "rfd_inpaint_str": [
    false,
    false,
    false,
    false,
    false,
    false,
    false,
    false,
    false,
    false,
    false,
    false,
    false,
    false,
    false,
    false,
    false,
    false,
    false,
    false,
    false,
    false,
    false,
    false,
    false,
    false,
    false,
    false,
    false,
    false,
    false,
    false,
    false,
    false,
    false,
    false,
    false,
    false,
    false,
    false,
    false,
    false,
    false,
    false,
    false,
    false,
    false,
    false,
    false,
    false,
    false,
    false,
    false,
    false,
    false,
    false,
    false,
    false,
    false,
    false,
    false,
    false,
    false,
    false,
    false,
    false,
    false,
    false,
    false,
    false,
    false,
    false,
    false,
    false,
    false,
    false,
    false,
    false,
    false,
    false,
    false,
    false,
    true,
    true,
    true,
    true,
    true,
    true,
    true,
    true,
    true,
    true,
    true,
    true,
    true,
    true,
    true,
    true,
    true,
    true,
    true,
    true,
    true,
    true,
    true,
    true,
    true,
    true,
    true,
    true,
    true,
    true,
    true,
    true,
    true,
    true,
    true,
    true,
    true,
    true,
    true,
    true,
    true,
    true,
    true,
    true,
    true,
    true,
    true,
    true,
    true,
    true,
    true,
    true,
    true,
    true,
    true,
    true,
    true,
    true,
    true,
    true,
    true,
    true,
    true,
    true,
    true,
    true,
    true,
    true,
    true,
    true,
    true,
    true,
    true,
    true,
    true,
    true,
    true,
    true,
    true,
    true,
    true,
    true,
    true,
    true,
    true,
    true,
    true,
    true,
    true,
    true,
    true,
    true,
    true,
    true,
    true,
    true,
    true,
    true,
    true,
    true,
    true,
    true,
    true,
    true,
    true,
    true,
    true,
    true,
    true,
    true,
    true,
    true,
    true,
    true,
    true,
    true,
    true,
    true,
    true,
    true,
    true,
    true,
    true,
    true,
    true,
    true,
    true,
    true,
    true,
    true,
    true,
    true,
    true,
    true,
    true,
    true,
    true,
    true,
    true,
    true,
    true,
    true,
    true,
    true,
    true,
    true,
    true,
    true,
    true,
    true,
    true,
    true,
    true,
    true,
    true,
    true,
    true,
    true,
    true,
    true,
    true,
    true,
    true,
    true,
    true,
    true,
    true,
    true,
    true,
    true,
    true,
    true,
    true,
    true,
    true,
    true,
    true,
    true,
    true,
    true,
    true,
    true,
    true,
    true,
    true,
    true,
    true,
    true,
    true,
    true,
    true,
    true,
    true
  ],
  "rfd_inpaint_seq": [
    false,
    false,
    false,
    false,
    false,
    false,
    false,
    false,
    false,
    false,
    false,
    false,
    false,
    false,
    false,
    false,
    false,
    false,
    false,
    false,
    false,
    false,
    false,
    false,
    false,
    false,
    false,
    false,
    false,
    false,
    false,
    false,
    false,
    false,
    false,
    false,
    false,
    false,
    false,
    false,
    false,
    false,
    false,
    false,
    false,
    false,
    false,
    false,
    false,
    false,
    false,
    false,
    false,
    false,
    false,
    false,
    false,
    false,
    false,
    false,
    false,
    false,
    false,
    false,
    false,
    false,
    false,
    false,
    false,
    false,
    false,
    false,
    false,
    false,
    false,
    false,
    false,
    false,
    false,
    false,
    false,
    false,
    true,
    true,
    true,
    true,
    true,
    true,
    true,
    true,
    true,
    true,
    true,
    true,
    true,
    true,
    true,
    true,
    true,
    true,
    true,
    true,
    true,
    true,
    true,
    true,
    true,
    true,
    true,
    true,
    true,
    true,
    true,
    true,
    true,
    true,
    true,
    true,
    true,
    true,
    true,
    true,
    true,
    true,
    true,
    true,
    true,
    true,
    true,
    true,
    true,
    true,
    true,
    true,
    true,
    true,
    true,
    true,
    true,
    true,
    true,
    true,
    true,
    true,
    true,
    true,
    true,
    true,
    true,
    true,
    true,
    true,
    true,
    true,
    true,
    true,
    true,
    true,
    true,
    true,
    true,
    true,
    true,
    true,
    true,
    true,
    true,
    true,
    true,
    true,
    true,
    true,
    true,
    true,
    true,
    true,
    true,
    true,
    true,
    true,
    true,
    true,
    true,
    true,
    true,
    true,
    true,
    true,
    true,
    true,
    true,
    true,
    true,
    true,
    true,
    true,
    true,
    true,
    true,
    true,
    true,
    true,
    true,
    true,
    true,
    true,
    true,
    true,
    true,
    true,
    true,
    true,
    true,
    true,
    true,
    true,
    true,
    true,
    true,
    true,
    true,
    true,
    true,
    true,
    true,
    true,
    true,
    true,
    true,
    true,
    true,
    true,
    true,
    true,
    true,
    true,
    true,
    true,
    true,
    true,
    true,
    true,
    true,
    true,
    true,
    true,
    true,
    true,
    true,
    true,
    true,
    true,
    true,
    true,
    true,
    true,
    true,
    true,
    true,
    true,
    true,
    true,
    true,
    true,
    true,
    true,
    true,
    true,
    true,
    true,
    true,
    true,
    true,
    true,
    true
  ],
  "rfd_sampled_mask": [
    "B17-209/0",
    "82-82"
  ],
  "rfd_mask_1d": [
    false,
    false,
    false,
    false,
    false,
    false,
    false,
    false,
    false,
    false,
    false,
    false,
    false,
    false,
    false,
    false,
    false,
    false,
    false,
    false,
    false,
    false,
    false,
    false,
    false,
    false,
    false,
    false,
    false,
    false,
    false,
    false,
    false,
    false,
    false,
    false,
    false,
    false,
    false,
    false,
    false,
    false,
    false,
    false,
    false,
    false,
    false,
    false,
    false,
    false,
    false,
    false,
    false,
    false,
    false,
    false,
    false,
    false,
    false,
    false,
    false,
    false,
    false,
    false,
    false,
    false,
    false,
    false,
    false,
    false,
    false,
    false,
    false,
    false,
    false,
    false,
    false,
    false,
    false,
    false,
    false,
    false,
    true,
    true,
    true,
    true,
    true,
    true,
    true,
    true,
    true,
    true,
    true,
    true,
    true,
    true,
    true,
    true,
    true,
    true,
    true,
    true,
    true,
    true,
    true,
    true,
    true,
    true,
    true,
    true,
    true,
    true,
    true,
    true,
    true,
    true,
    true,
    true,
    true,
    true,
    true,
    true,
    true,
    true,
    true,
    true,
    true,
    true,
    true,
    true,
    true,
    true,
    true,
    true,
    true,
    true,
    true,
    true,
    true,
    true,
    true,
    true,
    true,
    true,
    true,
    true,
    true,
    true,
    true,
    true,
    true,
    true,
    true,
    true,
    true,
    true,
    true,
    true,
    true,
    true,
    true,
    true,
    true,
    true,
    true,
    true,
    true,
    true,
    true,
    true,
    true,
    true,
    true,
    true,
    true,
    true,
    true,
    true,
    true,
    true,
    true,
    true,
    true,
    true,
    true,
    true,
    true,
    true,
    true,
    true,
    true,
    true,
    true,
    true,
    true,
    true,
    true,
    true,
    true,
    true,
    true,
    true,
    true,
    true,
    true,
    true,
    true,
    true,
    true,
    true,
    true,
    true,
    true,
    true,
    true,
    true,
    true,
    true,
    true,
    true,
    true,
    true,
    true,
    true,
    true,
    true,
    true,
    true,
    true,
    true,
    true,
    true,
    true,
    true,
    true,
    true,
    true,
    true,
    true,
    true,
    true,
    true,
    true,
    true,
    true,
    true,
    true,
    true,
    true,
    true,
    true,
    true,
    true,
    true,
    true,
    true,
    true,
    true,
    true,
    true,
    true,
    true,
    true,
    true,
    true,
    true,
    true,
    true,
    true,
    true,
    true,
    true,
    true,
    true,
    true
  ]
}
```
