## Supplementary File 1 for "ProteinDJ: a high-performance and modular protein design pipeline": fold_91.json

```
{
  "fold_id": 91,
  "rfd_config": {
    "inference": {
      "input_pdb": "3di3_il7ra.pdb",
      "num_designs": 25,
      "design_startnum": 75,
      "ckpt_override_path": null,
      "symmetry": null,
      "recenter": true,
      "radius": 10.0,
      "model_only_neighbors": false,
      "output_prefix": "./rfd_results/fold",
      "write_trajectory": false,
      "scaffold_guided": false,
      "model_runner": "SelfConditioning",
      "cautious": true,
      "align_motif": true,
      "symmetric_self_cond": true,
      "final_step": 1,
      "deterministic": false,
      "trb_save_ckpt_path": "/app/RFdiffusion/models/Complex_base_ckpt.pt",
      "schedule_directory_path": "/app/RFdiffusion/schedules",
      "model_directory_path": "/app/RFdiffusion/models"
    },
    "contigmap": {
      "contigs": [
        "B17-209/0 50-100"
      ],
      "inpaint_seq": null,
      "inpaint_str": null,
      "inpaint_str_helix": null,
      "inpaint_str_strand": null,
      "inpaint_str_loop": null,
      "provide_seq": null,
      "length": null
    },
    "model": {
      "n_extra_block": 4,
      "n_main_block": 32,
      "n_ref_block": 4,
      "d_msa": 256,
      "d_msa_full": 64,
      "d_pair": 128,
      "d_templ": 64,
      "n_head_msa": 8,
      "n_head_pair": 4,
      "n_head_templ": 4,
      "d_hidden": 32,
      "d_hidden_templ": 32,
      "p_drop": 0.15,
      "SE3_param_full": {
        "num_layers": 1,
        "num_channels": 32,
        "num_degrees": 2,
        "n_heads": 4,
        "div": 4,
        "l0_in_features": 8,
        "l0_out_features": 8,
        "l1_in_features": 3,
        "l1_out_features": 2,
        "num_edge_features": 32
      },
      "SE3_param_topk": {
        "num_layers": 1,
        "num_channels": 32,
        "num_degrees": 2,
        "n_heads": 4,
        "div": 4,
        "l0_in_features": 64,
        "l0_out_features": 64,
        "l1_in_features": 3,
        "l1_out_features": 2,
        "num_edge_features": 64
      },
      "freeze_track_motif": false,
      "use_motif_timestep": true
    },
    "diffuser": {
      "T": 50,
      "b_0": 0.01,
      "b_T": 0.07,
      "schedule_type": "linear",
      "so3_type": "igso3",
      "crd_scale": 0.25,
      "partial_T": null,
      "so3_schedule_type": "linear",
      "min_b": 1.5,
      "max_b": 2.5,
      "min_sigma": 0.02,
      "max_sigma": 1.5
    },
    "denoiser": {
      "noise_scale_ca": 0,
      "final_noise_scale_ca": 1,
      "ca_noise_schedule_type": "constant",
      "noise_scale_frame": 0,
      "final_noise_scale_frame": 1,
      "frame_noise_schedule_type": "constant"
    },
    "ppi": {
      "hotspot_res": [
        "B58",
        "B80",
        "B139"
      ]
    },
    "potentials": {
      "guiding_potentials": null,
      "guide_scale": 10,
      "guide_decay": "constant",
      "olig_inter_all": null,
      "olig_intra_all": null,
      "olig_custom_contact": null,
      "substrate": null
    },
    "contig_settings": {
      "ref_idx": null,
      "hal_idx": null,
      "idx_rf": null,
      "inpaint_seq_tensor": null
    },
    "preprocess": {
      "sidechain_input": false,
      "motif_sidechain_input": true,
      "d_t1d": 24,
      "d_t2d": 44,
      "prob_self_cond": 0.5,
      "str_self_cond": true,
      "predict_previous": false
    },
    "logging": {
      "inputs": false
    },
    "scaffoldguided": {
      "scaffoldguided": false,
      "target_pdb": false,
      "target_path": null,
      "scaffold_list": null,
      "scaffold_dir": null,
      "sampled_insertion": 0,
      "sampled_N": 0,
      "sampled_C": 0,
      "ss_mask": 0,
      "systematic": false,
      "target_ss": null,
      "target_adj": null,
      "mask_loops": true,
      "contig_crop": null
    }
  },
  "rfd_plddt": [
    [
      0.1280737966299057,
      0.1350170522928238,
      0.13111716508865356,
      0.10819096118211746,
      0.10777461528778076,
      0.10811468958854675,
      0.09643563628196716,
      0.08954084664583206,
      0.0878743827342987,
      0.08222372829914093,
      0.07177210599184036,
      0.06936163455247879,
      0.0704827830195427,
      0.06865838915109634,
      0.0724644586443901,
      0.07762829959392548,
      0.08224435150623322,
      0.08485006541013718,
      0.08737179636955261,
      0.09162425994873047,
      0.09186480939388275,
      0.08778106421232224,
      0.08988294750452042,
      0.09024262428283691,
      0.08632723987102509,
      0.08586125075817108,
      0.08719680458307266,
      0.0903351679444313,
      0.08755923807621002,
      0.09476342797279358,
      0.09640560299158096,
      0.09036682546138763,
      0.0959012359380722,
      0.09615481644868851,
      0.09065001457929611,
      0.08973297476768494,
      0.08786331117153168,
      0.0830605998635292,
      0.08171764016151428,
      0.08122313767671585,
      0.07709062099456787,
      0.07405297458171844,
      0.07798855006694794,
      0.08413394540548325,
      0.0850035697221756,
      0.08827142417430878,
      0.08827880769968033,
      0.09144068509340286,
      0.09538373351097107,
      0.09776818752288818,
      0.09949435293674469,
      0.10444048047065735,
      0.10763917863368988,
      0.10756581276655197,
      0.9973036646842957,
      0.9989450573921204,
      0.9989050030708313,
      0.9996013641357422,
      0.9995609521865845,
      0.9995316863059998,
      0.9988735318183899,
      0.9971253275871277,
      0.9938523173332214,
      0.9556272625923157,
      0.9354925751686096,
      0.9811199307441711,
      0.9713003039360046,
      0.928613543510437,
      0.8948786854743958,
      0.9226250648498535,
      0.9609867334365845,
      0.9936535954475403,
      0.9981169700622559,
      0.9994618892669678,
      0.9997163414955139,
      0.9994772672653198,
      0.9993541240692139,
      0.9986112713813782,
      0.9982497692108154,
      0.9978093504905701,
      0.998903751373291,
      0.9993109703063965,
      0.9987933039665222,
      0.9986824989318848,
      0.9995917677879333,
      0.999566912651062,
      0.9997356534004211,
      0.999629557132721,
      0.9995341897010803,
      0.9986504912376404,
      0.9943973422050476,
      0.9645119309425354,
      0.8981777429580688,
      0.8559638261795044,
      0.8718770742416382,
      0.8045445084571838,
      0.8207539319992065,
      0.865411639213562,
      0.8956499695777893,
      0.9667887687683105,
      0.9835158586502075,
      0.9965047240257263,
      0.9987443685531616,
      0.9987854957580566,
      0.9990211725234985,
      0.9972862005233765,
      0.9967588782310486,
      0.9969699382781982,
      0.9982026815414429,
      0.9993953704833984,
      0.9991998672485352,
      0.9979318380355835,
      0.9905405044555664,
      0.956487238407135,
      0.8946943283081055,
      0.885115921497345,
      0.8886295557022095,
      0.8310885429382324,
      0.8666006922721863,
      0.8159081339836121,
      0.8468743562698364,
      0.9023104906082153,
      0.943232536315918,
      0.9836724996566772,
      0.997031569480896,
      0.9986045360565186,
      0.9996774792671204,
      0.9995664954185486,
      0.9994906783103943,
      0.9987948536872864,
      0.9980762600898743,
      0.9982509613037109,
      0.9984738826751709,
      0.9990769624710083,
      0.9989476799964905,
      0.9978490471839905,
      0.9950932860374451,
      0.9833550453186035,
      0.983988881111145,
      0.9362939596176147,
      0.9563816785812378,
      0.9335516691207886,
      0.9566452503204346,
      0.9933856129646301,
      0.989555835723877,
      0.9978378415107727,
      0.9973011016845703,
      0.9986713528633118,
      0.9993473291397095,
      0.9995217323303223,
      0.9992169737815857,
      0.9989447593688965,
      0.9995788931846619,
      0.9994802474975586,
      0.9998006224632263,
      0.99958735704422,
      0.999660849571228,
      0.9995138645172119,
      0.9993347525596619,
      0.9986199736595154,
      0.9988783001899719,
      0.9993250370025635,
      0.9995802640914917,
      0.9996724128723145,
      0.999554455280304,
      0.9996723532676697,
      0.9995161890983582,
      0.9996132850646973,
      0.9986321926116943,
      0.9977977871894836,
      0.9920948147773743,
      0.9753817915916443,
      0.9592857360839844,
      0.9294590353965759,
      0.9008511304855347,
      0.8539466857910156,
      0.8770835399627686,
      0.9121860861778259,
      0.9134389162063599,
      0.9337633848190308,
      0.9812946915626526,
      0.9912735223770142,
      0.9979109168052673,
      0.9984005093574524,
      0.9992735385894775,
      0.9994452595710754,
      0.9996214509010315,
      0.9996181726455688,
      0.9997424483299255,
      0.9995787143707275,
      0.9995198249816895,
      0.9990438222885132,
      0.9980270266532898,
      0.9968396425247192,
      0.9961670637130737,
      0.9978904724121094,
      0.9983327388763428,
      0.9980932474136353,
      0.9978229403495789,
      0.9952429533004761,
      0.9958387613296509,
      0.9875850677490234,
      0.9920586347579956,
      0.9979605078697205,
      0.9988031387329102,
      0.9993625283241272,
      0.9994152188301086,
      0.9997401833534241,
      0.9996768236160278,
      0.999675452709198,
      0.9996023774147034,
      0.9997127652168274,
      0.9997893571853638,
      0.9997451901435852,
      0.999783456325531,
      0.9996679425239563,
      0.9997348189353943,
      0.9998344779014587,
      0.9998674392700195,
      0.9997982978820801,
      0.999815821647644,
      0.9995155334472656,
      0.999539852142334,
      0.9990084171295166,
      0.9986703395843506,
      0.9945266842842102,
      0.9704657793045044,
      0.9573957324028015,
      0.8991024494171143,
      0.8738498687744141,
      0.910874605178833,
      0.942434549331665,
      0.984811544418335,
      0.9956662058830261,
      0.9979395270347595,
      0.9989091157913208,
      0.9988518357276917,
      0.9988301992416382,
      0.9994177222251892,
      0.9984899163246155,
      0.9993118643760681,
      0.999739408493042,
      0.9997437596321106,
      0.9998567700386047,
      0.9998244047164917,
      0.9998800158500671,
      0.9996429085731506
    ],
    [
      0.08983757346868515,
      0.09477299451828003,
      0.0903705433011055,
      0.08583422005176544,
      0.07946848124265671,
      0.07416349649429321,
      0.07134532183408737,
      0.06621526926755905,
      0.06662233173847198,
      0.06597495079040527,
      0.06451904028654099,
      0.06544791162014008,
      0.06972483545541763,
      0.06837789714336395,
      0.06747186928987503,
      0.06932315230369568,
      0.07461372017860413,
      0.07781704515218735,
      0.08052018284797668,
      0.08176179975271225,
      0.08295206725597382,
      0.08118975162506104,
      0.08167251944541931,
      0.07918476313352585,
      0.08032988011837006,
      0.08012471348047256,
      0.08118389546871185,
      0.08220717310905457,
      0.08595509827136993,
      0.0940319076180458,
      0.09452532976865768,
      0.0936339795589447,
      0.09652538597583771,
      0.09898652136325836,
      0.09574088454246521,
      0.09292315691709518,
      0.09894058108329773,
      0.09408994019031525,
      0.08874079585075378,
      0.0861981213092804,
      0.08407045155763626,
      0.07826562225818634,
      0.07340823113918304,
      0.0782867968082428,
      0.0799085795879364,
      0.07693875581026077,
      0.07855326682329178,
      0.08043180406093597,
      0.08279945701360703,
      0.0828077495098114,
      0.08361046016216278,
      0.0863083079457283,
      0.08414624631404877,
      0.07377113401889801,
      0.9961883425712585,
      0.9980303645133972,
      0.9981310963630676,
      0.9993744492530823,
      0.9994984865188599,
      0.9995566010475159,
      0.9991394877433777,
      0.9981666803359985,
      0.9957398176193237,
      0.9640547037124634,
      0.9424887895584106,
      0.9823175668716431,
      0.9722800254821777,
      0.9340034127235413,
      0.9032062292098999,
      0.9345309734344482,
      0.9730514287948608,
      0.9957905411720276,
      0.9987550377845764,
      0.9995723366737366,
      0.9997185468673706,
      0.9994264245033264,
      0.9991323947906494,
      0.9978657364845276,
      0.9974775910377502,
      0.9971429109573364,
      0.9982025623321533,
      0.998572051525116,
      0.9969689846038818,
      0.9966119527816772,
      0.9986847639083862,
      0.9982320666313171,
      0.9989246726036072,
      0.9988782405853271,
      0.9989414215087891,
      0.9976340532302856,
      0.993382453918457,
      0.9574680924415588,
      0.8917590975761414,
      0.8696743845939636,
      0.8784717321395874,
      0.8254314064979553,
      0.8266617655754089,
      0.8670845031738281,
      0.8888735771179199,
      0.9609178304672241,
      0.9836255311965942,
      0.9954901337623596,
      0.9983369708061218,
      0.9982320070266724,
      0.9983194470405579,
      0.9953575730323792,
      0.994213879108429,
      0.9959840774536133,
      0.9979243874549866,
      0.9992032647132874,
      0.9991787672042847,
      0.9982829093933105,
      0.9928134679794312,
      0.969290018081665,
      0.9148657917976379,
      0.8995255827903748,
      0.9056958556175232,
      0.8492381572723389,
      0.8842822909355164,
      0.8175823092460632,
      0.8497698307037354,
      0.8995100259780884,
      0.9406134486198425,
      0.9768258333206177,
      0.9954220652580261,
      0.9958093166351318,
      0.9984747767448425,
      0.997138500213623,
      0.9967592358589172,
      0.9939001202583313,
      0.9915460348129272,
      0.9916218519210815,
      0.9923237562179565,
      0.9947382807731628,
      0.9949913024902344,
      0.9915452003479004,
      0.9893499612808228,
      0.9755008816719055,
      0.977622926235199,
      0.9369301795959473,
      0.9642139673233032,
      0.9396685361862183,
      0.9611133337020874,
      0.9940306544303894,
      0.9927116632461548,
      0.9983353018760681,
      0.9975423812866211,
      0.998690128326416,
      0.9990850687026978,
      0.9992095828056335,
      0.9985941648483276,
      0.9980237483978271,
      0.9991424679756165,
      0.9990841746330261,
      0.9995629787445068,
      0.9989190697669983,
      0.9992401003837585,
      0.998848557472229,
      0.9986760020256042,
      0.9970829486846924,
      0.9977096319198608,
      0.9985952973365784,
      0.9990873336791992,
      0.9993189573287964,
      0.9989997744560242,
      0.9993102550506592,
      0.9988782405853271,
      0.9991815686225891,
      0.997541606426239,
      0.997174084186554,
      0.992050290107727,
      0.9782301187515259,
      0.9606302380561829,
      0.9324458241462708,
      0.9038177728652954,
      0.8618295788764954,
      0.8849648237228394,
      0.915075421333313,
      0.9123163819313049,
      0.9331719875335693,
      0.9791538119316101,
      0.9893881678581238,
      0.9973536133766174,
      0.9981920123100281,
      0.9991710186004639,
      0.9994275569915771,
      0.9995827674865723,
      0.9995638728141785,
      0.9996468424797058,
      0.9994114637374878,
      0.9993566274642944,
      0.9988142848014832,
      0.9976338148117065,
      0.9965776205062866,
      0.9963892698287964,
      0.997879147529602,
      0.9983277320861816,
      0.997967541217804,
      0.997326672077179,
      0.9940128326416016,
      0.9933222532272339,
      0.9849204421043396,
      0.9893479347229004,
      0.9964762330055237,
      0.9973913431167603,
      0.9985811114311218,
      0.9987983703613281,
      0.9995241165161133,
      0.9993745684623718,
      0.9994499683380127,
      0.999384880065918,
      0.9995548129081726,
      0.999689519405365,
      0.9996346831321716,
      0.9996771812438965,
      0.9994661211967468,
      0.9996172785758972,
      0.9997403025627136,
      0.9998040199279785,
      0.9997105598449707,
      0.9997580051422119,
      0.9994215965270996,
      0.9994193911552429,
      0.9989145994186401,
      0.9985461235046387,
      0.9939656853675842,
      0.972212016582489,
      0.9557679295539856,
      0.8986602425575256,
      0.8643909692764282,
      0.9125528931617737,
      0.9449366331100464,
      0.9859778881072998,
      0.9951930642127991,
      0.9975488781929016,
      0.998766303062439,
      0.9986435770988464,
      0.9983413815498352,
      0.9990330338478088,
      0.9976338148117065,
      0.9988416433334351,
      0.9994680285453796,
      0.9994791150093079,
      0.999716579914093,
      0.999700129032135,
      0.9998041391372681,
      0.9994741678237915
    ],
    [
      0.08806802332401276,
      0.09648141264915466,
      0.0913366824388504,
      0.0881105437874794,
      0.0834243893623352,
      0.07679107040166855,
      0.07175205647945404,
      0.06830468028783798,
      0.06775625050067902,
      0.06522435694932938,
      0.06544838845729828,
      0.06378458440303802,
      0.06445527821779251,
      0.06523271650075912,
      0.06486549228429794,
      0.06506115943193436,
      0.07135474681854248,
      0.07427654415369034,
      0.07588229328393936,
      0.07998473197221756,
      0.08107374608516693,
      0.0800623893737793,
      0.08148398995399475,
      0.08095259219408035,
      0.0792548656463623,
      0.07883980870246887,
      0.0757119357585907,
      0.07886696606874466,
      0.08327092975378036,
      0.08766819536685944,
      0.08881815522909164,
      0.09175349771976471,
      0.09413903951644897,
      0.09415104985237122,
      0.0926104336977005,
      0.09064744412899017,
      0.09193849563598633,
      0.08910532295703888,
      0.08374181389808655,
      0.08141294121742249,
      0.07945330440998077,
      0.07385291159152985,
      0.07109959423542023,
      0.07092376798391342,
      0.06745045632123947,
      0.06607313454151154,
      0.06606150418519974,
      0.07036072760820389,
      0.0719747319817543,
      0.07340577244758606,
      0.07610666751861572,
      0.08115658909082413,
      0.0795501247048378,
      0.07320970296859741,
      0.9964820742607117,
      0.9981981515884399,
      0.9982947707176208,
      0.9994162917137146,
      0.9995253682136536,
      0.9995656609535217,
      0.999129593372345,
      0.9981756806373596,
      0.9957436919212341,
      0.9643430113792419,
      0.9419779777526855,
      0.9824443459510803,
      0.9724841117858887,
      0.9347406625747681,
      0.9036321043968201,
      0.9346714019775391,
      0.9731745719909668,
      0.9957600235939026,
      0.9987623691558838,
      0.9995747208595276,
      0.9997256398200989,
      0.9994652271270752,
      0.9991869926452637,
      0.9980685710906982,
      0.9977138042449951,
      0.9973948001861572,
      0.9983574748039246,
      0.9986795783042908,
      0.9971680045127869,
      0.9968099594116211,
      0.998785674571991,
      0.9983962774276733,
      0.9990281462669373,
      0.9989929795265198,
      0.9990339279174805,
      0.9978312849998474,
      0.99382483959198,
      0.9594244956970215,
      0.893463134765625,
      0.8731173872947693,
      0.8815488815307617,
      0.8286253213882446,
      0.8240934610366821,
      0.8667590022087097,
      0.8893031477928162,
      0.962101399898529,
      0.9839276671409607,
      0.9955614805221558,
      0.9983841180801392,
      0.9982895851135254,
      0.998383641242981,
      0.9955608248710632,
      0.9945268034934998,
      0.9962136149406433,
      0.9980266094207764,
      0.9992278218269348,
      0.9991917014122009,
      0.9982821941375732,
      0.992781400680542,
      0.9693666100502014,
      0.9142872095108032,
      0.9002780914306641,
      0.9085979461669922,
      0.8511976003646851,
      0.8869122266769409,
      0.8216015100479126,
      0.852047324180603,
      0.9006343483924866,
      0.9423941373825073,
      0.9781265258789062,
      0.9957739114761353,
      0.9962630271911621,
      0.998676598072052,
      0.9975447654724121,
      0.9971624612808228,
      0.9943791627883911,
      0.9920934438705444,
      0.9921873807907104,
      0.9929469227790833,
      0.995358407497406,
      0.995613694190979,
      0.9925457239151001,
      0.9901608228683472,
      0.9767595529556274,
      0.9788180589675903,
      0.9379191994667053,
      0.9647369384765625,
      0.9408093690872192,
      0.9614058136940002,
      0.994240403175354,
      0.9930196404457092,
      0.998354434967041,
      0.9975326657295227,
      0.9986818432807922,
      0.9991000294685364,
      0.9992398619651794,
      0.9986881613731384,
      0.9981697201728821,
      0.9992424249649048,
      0.9991670250892639,
      0.9996064305305481,
      0.9990084171295166,
      0.9992709755897522,
      0.998869776725769,
      0.9986822009086609,
      0.9970589280128479,
      0.9976776838302612,
      0.9985697865486145,
      0.9990967512130737,
      0.9993482232093811,
      0.9990606904029846,
      0.9993653297424316,
      0.9989546537399292,
      0.9992399215698242,
      0.9976767301559448,
      0.9972673654556274,
      0.9923382997512817,
      0.9791384339332581,
      0.9619581699371338,
      0.9350727796554565,
      0.9069104194641113,
      0.8616883158683777,
      0.8868144750595093,
      0.9163464307785034,
      0.9138120412826538,
      0.9347586631774902,
      0.9799271821975708,
      0.9899147748947144,
      0.9974981546401978,
      0.9983214139938354,
      0.9992415308952332,
      0.9994791746139526,
      0.9996174573898315,
      0.9995874166488647,
      0.9996544718742371,
      0.9994320869445801,
      0.9993621110916138,
      0.998836874961853,
      0.9977374076843262,
      0.9967561960220337,
      0.9965866804122925,
      0.9980376958847046,
      0.9984729886054993,
      0.9981467127799988,
      0.9975038170814514,
      0.9942821264266968,
      0.993660569190979,
      0.9853184819221497,
      0.9895673990249634,
      0.9965596795082092,
      0.9974556565284729,
      0.9986473917961121,
      0.9988556504249573,
      0.9995477199554443,
      0.9993895292282104,
      0.9994550347328186,
      0.9993752837181091,
      0.9995608925819397,
      0.9996906518936157,
      0.999626874923706,
      0.999673068523407,
      0.9994678497314453,
      0.9996178150177002,
      0.9997488260269165,
      0.9998148679733276,
      0.9997338652610779,
      0.9997802376747131,
      0.9994703531265259,
      0.9994637370109558,
      0.9989637732505798,
      0.9985945224761963,
      0.9942886233329773,
      0.9737261533737183,
      0.957207441329956,
      0.8997976779937744,
      0.8640799522399902,
      0.9126871824264526,
      0.9455665946006775,
      0.9864062070846558,
      0.9953317642211914,
      0.9976440668106079,
      0.9987792372703552,
      0.9986883997917175,
      0.998435914516449,
      0.9990978240966797,
      0.9977908134460449,
      0.9989691376686096,
      0.9995253682136536,
      0.9995308518409729,
      0.9997389912605286,
      0.9997139573097229,
      0.9998089075088501,
      0.9994866251945496
    ],
    [
      0.09501532465219498,
      0.0962354764342308,
      0.09269742667675018,
      0.09278448671102524,
      0.08933180570602417,
      0.07855546474456787,
      0.07504179328680038,
      0.07012785971164703,
      0.06967879831790924,
      0.06865888833999634,
      0.0656878799200058,
      0.06591035425662994,
      0.06657228618860245,
      0.066026970744133,
      0.06597382575273514,
      0.06873814016580582,
      0.07278664410114288,
      0.07453890889883041,
      0.07618150860071182,
      0.08131322264671326,
      0.08450675010681152,
      0.086323581635952,
      0.0856962725520134,
      0.08391232788562775,
      0.08335937559604645,
      0.08039546012878418,
      0.08004830777645111,
      0.08378831297159195,
      0.08496822416782379,
      0.08993341028690338,
      0.09047163277864456,
      0.09271299839019775,
      0.09565861523151398,
      0.09734609723091125,
      0.09231415390968323,
      0.09013701975345612,
      0.09268591552972794,
      0.08876726031303406,
      0.0829271599650383,
      0.08067737519741058,
      0.08127165585756302,
      0.07349152863025665,
      0.07351499795913696,
      0.07012324780225754,
      0.06583786010742188,
      0.06693464517593384,
      0.0670003890991211,
      0.07114655524492264,
      0.07519760727882385,
      0.07961004227399826,
      0.08095760643482208,
      0.08914715051651001,
      0.08725609630346298,
      0.08194243162870407,
      0.9967846274375916,
      0.9984064698219299,
      0.9984989762306213,
      0.9994934797286987,
      0.9995771646499634,
      0.9995992183685303,
      0.999169647693634,
      0.9982085824012756,
      0.9958922863006592,
      0.964570164680481,
      0.943610668182373,
      0.9831582307815552,
      0.9728044271469116,
      0.9353014826774597,
      0.9035022258758545,
      0.9346126317977905,
      0.9732508063316345,
      0.9958463907241821,
      0.9987900853157043,
      0.9996001720428467,
      0.9997532367706299,
      0.9995275735855103,
      0.9993105530738831,
      0.9983479976654053,
      0.9980528950691223,
      0.9977355003356934,
      0.9985876679420471,
      0.9988391399383545,
      0.9975090622901917,
      0.9971615076065063,
      0.9989365935325623,
      0.9985641837120056,
      0.9991224408149719,
      0.9990583062171936,
      0.9990462064743042,
      0.9978052973747253,
      0.993678629398346,
      0.9584357142448425,
      0.8917917013168335,
      0.8741193413734436,
      0.8805150985717773,
      0.831127941608429,
      0.826514482498169,
      0.8661027550697327,
      0.8877835273742676,
      0.9608279466629028,
      0.9835560321807861,
      0.9955260753631592,
      0.9984453916549683,
      0.9984098076820374,
      0.998555600643158,
      0.9960184693336487,
      0.9951015710830688,
      0.9966025352478027,
      0.9982495307922363,
      0.999313235282898,
      0.9992610216140747,
      0.9983399510383606,
      0.9928778409957886,
      0.9691135883331299,
      0.9142304062843323,
      0.8996062278747559,
      0.9090421795845032,
      0.8497624397277832,
      0.88714998960495,
      0.8221787214279175,
      0.8532201647758484,
      0.9006510376930237,
      0.9421130418777466,
      0.9777304530143738,
      0.9957239031791687,
      0.9962971210479736,
      0.9987601041793823,
      0.9976742267608643,
      0.9973395466804504,
      0.9944713115692139,
      0.9918399453163147,
      0.992273211479187,
      0.9930333495140076,
      0.995559573173523,
      0.9958329796791077,
      0.9926445484161377,
      0.9902804493904114,
      0.9766912460327148,
      0.9790377616882324,
      0.9380592107772827,
      0.964677631855011,
      0.9414938688278198,
      0.9622437357902527,
      0.9945018887519836,
      0.9934704303741455,
      0.9984807968139648,
      0.9976630806922913,
      0.9987483620643616,
      0.9991925358772278,
      0.9993402361869812,
      0.9988484382629395,
      0.9983403086662292,
      0.99933260679245,
      0.9992577433586121,
      0.9996687769889832,
      0.9991956353187561,
      0.9994168877601624,
      0.9990869164466858,
      0.998924195766449,
      0.9975227117538452,
      0.9980403780937195,
      0.9988219738006592,
      0.9992495179176331,
      0.999460756778717,
      0.9992064833641052,
      0.9994543790817261,
      0.9990907907485962,
      0.9993362426757812,
      0.9979410171508789,
      0.9974817037582397,
      0.9927922487258911,
      0.9799862504005432,
      0.9628067016601562,
      0.9363210201263428,
      0.9083029627799988,
      0.8618460893630981,
      0.8861221075057983,
      0.9172492027282715,
      0.91457200050354,
      0.9358150959014893,
      0.9805991649627686,
      0.9902158975601196,
      0.9976186752319336,
      0.9984064698219299,
      0.9993027448654175,
      0.9995302557945251,
      0.9996638298034668,
      0.9996540546417236,
      0.9997047185897827,
      0.999513566493988,
      0.9994476437568665,
      0.9989629983901978,
      0.9979609847068787,
      0.9970577359199524,
      0.9969921708106995,
      0.9982733130455017,
      0.9986367225646973,
      0.9982868432998657,
      0.997633695602417,
      0.9944707155227661,
      0.9940242171287537,
      0.9857052564620972,
      0.9899448156356812,
      0.9968332052230835,
      0.9976586699485779,
      0.9987912178039551,
      0.9989911317825317,
      0.9996117949485779,
      0.9994837641716003,
      0.9995389580726624,
      0.9994781613349915,
      0.9996293187141418,
      0.9997373223304749,
      0.9996832609176636,
      0.9997223019599915,
      0.999552309513092,
      0.9996759295463562,
      0.9997932314872742,
      0.999846339225769,
      0.9997744560241699,
      0.999807596206665,
      0.9995198249816895,
      0.9995091557502747,
      0.9990213513374329,
      0.998673141002655,
      0.9945808053016663,
      0.9749648571014404,
      0.9582864046096802,
      0.9012609720230103,
      0.8614293336868286,
      0.913627028465271,
      0.9464129209518433,
      0.986790657043457,
      0.9955493211746216,
      0.9978188872337341,
      0.998877227306366,
      0.9987942576408386,
      0.9985525608062744,
      0.9991971254348755,
      0.9980161190032959,
      0.9991223216056824,
      0.9995985627174377,
      0.9996134042739868,
      0.9997854828834534,
      0.999763011932373,
      0.9998393058776855,
      0.9995667934417725
    ],
    [
      0.09672628343105316,
      0.09965895116329193,
      0.09481068700551987,
      0.09174507856369019,
      0.08706128597259521,
      0.08037588745355606,
      0.076400026679039,
      0.07387951016426086,
      0.07323931902647018,
      0.07092581689357758,
      0.07151024043560028,
      0.07179290056228638,
      0.07354097813367844,
      0.07492265105247498,
      0.07487529516220093,
      0.07759109139442444,
      0.07746730744838715,
      0.08237895369529724,
      0.08113373816013336,
      0.08758793771266937,
      0.09131450951099396,
      0.09346592426300049,
      0.09226042777299881,
      0.0917869359254837,
      0.09276936203241348,
      0.08838377892971039,
      0.08634243905544281,
      0.0872567743062973,
      0.08821766078472137,
      0.09255027025938034,
      0.09320949763059616,
      0.098117895424366,
      0.10429572314023972,
      0.10406117886304855,
      0.09892050176858902,
      0.09601831436157227,
      0.09558932483196259,
      0.0913475975394249,
      0.08819185942411423,
      0.08525240421295166,
      0.08222512155771255,
      0.07476072758436203,
      0.0765778049826622,
      0.07769463211297989,
      0.07329092919826508,
      0.07180248200893402,
      0.07209713011980057,
      0.0729440227150917,
      0.07931999117136002,
      0.08895315229892731,
      0.09156100451946259,
      0.09716838598251343,
      0.1002194881439209,
      0.09365520626306534,
      0.9967615604400635,
      0.9983851909637451,
      0.9984830021858215,
      0.9994874000549316,
      0.9995769262313843,
      0.9996019005775452,
      0.9991647601127625,
      0.9982625246047974,
      0.9961103796958923,
      0.9665382504463196,
      0.9467747807502747,
      0.9842251539230347,
      0.974657416343689,
      0.938170313835144,
      0.9068283438682556,
      0.9381474852561951,
      0.9753002524375916,
      0.996141791343689,
      0.9988601803779602,
      0.9996143579483032,
      0.9997579455375671,
      0.9995418787002563,
      0.9993249773979187,
      0.9983915686607361,
      0.9981384873390198,
      0.9978563785552979,
      0.9986631274223328,
      0.998889684677124,
      0.9976250529289246,
      0.997276782989502,
      0.9989780783653259,
      0.9985839128494263,
      0.9991233348846436,
      0.9990320205688477,
      0.9990098476409912,
      0.9977023601531982,
      0.9936476349830627,
      0.9587334990501404,
      0.89527827501297,
      0.8787553906440735,
      0.8833578824996948,
      0.8329283595085144,
      0.8259714841842651,
      0.8694187998771667,
      0.8887109160423279,
      0.9607394337654114,
      0.98349529504776,
      0.9954316020011902,
      0.9984538555145264,
      0.9984373450279236,
      0.9985904693603516,
      0.9961428642272949,
      0.9952924847602844,
      0.9967500567436218,
      0.9983232021331787,
      0.9993352293968201,
      0.999294638633728,
      0.9984251260757446,
      0.9933518171310425,
      0.9711172580718994,
      0.9171736836433411,
      0.9035927057266235,
      0.9129183292388916,
      0.85664963722229,
      0.8918144702911377,
      0.8304451704025269,
      0.8565177321434021,
      0.9035607576370239,
      0.9434956312179565,
      0.977759599685669,
      0.9956823587417603,
      0.9961221814155579,
      0.9986931681632996,
      0.9975160360336304,
      0.997234582901001,
      0.9942160844802856,
      0.9913419485092163,
      0.9918580651283264,
      0.9927060604095459,
      0.9953573942184448,
      0.9956020712852478,
      0.9922290444374084,
      0.9900417923927307,
      0.9767864942550659,
      0.9792643785476685,
      0.9398953318595886,
      0.9659833312034607,
      0.9431346654891968,
      0.9626900553703308,
      0.9944157004356384,
      0.9932671785354614,
      0.9983805418014526,
      0.9975415468215942,
      0.9987208843231201,
      0.9991467595100403,
      0.9993045330047607,
      0.9988385438919067,
      0.998345673084259,
      0.9993455410003662,
      0.9992805123329163,
      0.9996873140335083,
      0.9992391467094421,
      0.9994446039199829,
      0.9991222023963928,
      0.9989607930183411,
      0.9976284503936768,
      0.998127281665802,
      0.9988915920257568,
      0.9992896914482117,
      0.9994944930076599,
      0.9992470145225525,
      0.9994756579399109,
      0.9990967512130737,
      0.9993250966072083,
      0.99787437915802,
      0.9974278211593628,
      0.992660403251648,
      0.9797837734222412,
      0.9624521136283875,
      0.9367379546165466,
      0.9111621975898743,
      0.8653860092163086,
      0.8872952461242676,
      0.9201334714889526,
      0.916543185710907,
      0.9365369081497192,
      0.9800912141799927,
      0.9898402690887451,
      0.9974320530891418,
      0.9983600974082947,
      0.999306321144104,
      0.9995395541191101,
      0.9996762871742249,
      0.9996649622917175,
      0.9997139573097229,
      0.9995278716087341,
      0.9994604587554932,
      0.9989913702011108,
      0.9980265498161316,
      0.9971389174461365,
      0.997092068195343,
      0.998308539390564,
      0.998663067817688,
      0.9982790946960449,
      0.9975999593734741,
      0.9943432807922363,
      0.9937088489532471,
      0.9854098558425903,
      0.9897103309631348,
      0.9966601133346558,
      0.9975967407226562,
      0.9987807273864746,
      0.999029278755188,
      0.999638020992279,
      0.9995258450508118,
      0.9995671510696411,
      0.9995176196098328,
      0.999655544757843,
      0.9997497797012329,
      0.9996961951255798,
      0.9997347593307495,
      0.9995688199996948,
      0.9996864795684814,
      0.9998029470443726,
      0.999853253364563,
      0.999784529209137,
      0.9998167157173157,
      0.9995304346084595,
      0.9995062351226807,
      0.9989904165267944,
      0.9985910058021545,
      0.9942337870597839,
      0.9740813970565796,
      0.9570522308349609,
      0.901330292224884,
      0.8638798594474792,
      0.9150524139404297,
      0.9459340572357178,
      0.9863419532775879,
      0.9952952861785889,
      0.9975965023040771,
      0.9987924098968506,
      0.9987163543701172,
      0.9985064268112183,
      0.9991781115531921,
      0.9979813098907471,
      0.9991331100463867,
      0.9996167421340942,
      0.9996330142021179,
      0.9997974038124084,
      0.9997762441635132,
      0.9998473525047302,
      0.9995875358581543
    ],
    [
      0.10730568319559097,
      0.11294810473918915,
      0.10989992320537567,
      0.11167816817760468,
      0.10137363523244858,
      0.0995008796453476,
      0.10001233220100403,
      0.09618676453828812,
      0.09110043942928314,
      0.08901983499526978,
      0.08881033211946487,
      0.08530862629413605,
      0.09201454371213913,
      0.09490419179201126,
      0.09210509061813354,
      0.0898427963256836,
      0.09939700365066528,
      0.10213687270879745,
      0.10025104880332947,
      0.10398710519075394,
      0.11116881668567657,
      0.11535955220460892,
      0.1123749166727066,
      0.11026321351528168,
      0.11510755121707916,
      0.10697348415851593,
      0.10348771512508392,
      0.10155439376831055,
      0.10028839856386185,
      0.10895106196403503,
      0.11018628627061844,
      0.11485562473535538,
      0.12371831387281418,
      0.12587246298789978,
      0.12051072716712952,
      0.12150457501411438,
      0.11539874970912933,
      0.10962594300508499,
      0.10596180707216263,
      0.10330197960138321,
      0.09837057441473007,
      0.09363818913698196,
      0.09843098372220993,
      0.0995548889040947,
      0.09663524478673935,
      0.10017874836921692,
      0.10231529176235199,
      0.10571704804897308,
      0.11343767493963242,
      0.12381312996149063,
      0.13472631573677063,
      0.14755359292030334,
      0.1611173450946808,
      0.13965074717998505,
      0.9975391626358032,
      0.9988599419593811,
      0.9989281296730042,
      0.9996314644813538,
      0.999664843082428,
      0.9996583461761475,
      0.9992240071296692,
      0.9983636736869812,
      0.9963682889938354,
      0.9677802920341492,
      0.949038028717041,
      0.9861872792243958,
      0.976957380771637,
      0.9412617087364197,
      0.9086577892303467,
      0.9424135684967041,
      0.9765796661376953,
      0.9964777827262878,
      0.9989445805549622,
      0.9996684193611145,
      0.9998035430908203,
      0.9996650815010071,
      0.9995430111885071,
      0.9989308714866638,
      0.9987437725067139,
      0.9985066056251526,
      0.9990718960762024,
      0.9992059469223022,
      0.998329758644104,
      0.9980745315551758,
      0.9993051290512085,
      0.9990258812904358,
      0.9993734359741211,
      0.999254047870636,
      0.9991900324821472,
      0.9978580474853516,
      0.9937219023704529,
      0.9589133262634277,
      0.8946115970611572,
      0.8770725727081299,
      0.8821738958358765,
      0.8269335627555847,
      0.8208029866218567,
      0.8699555397033691,
      0.8881597518920898,
      0.960383415222168,
      0.983224630355835,
      0.99559485912323,
      0.9986279010772705,
      0.9987022280693054,
      0.9989559650421143,
      0.9972599744796753,
      0.996776282787323,
      0.9977894425392151,
      0.9987788796424866,
      0.9994935393333435,
      0.9994159936904907,
      0.9985454678535461,
      0.993670642375946,
      0.9720414876937866,
      0.9182693958282471,
      0.902542769908905,
      0.9124782085418701,
      0.860278844833374,
      0.8912049531936646,
      0.8380058407783508,
      0.8544991612434387,
      0.9053287506103516,
      0.9448927640914917,
      0.9779753088951111,
      0.9958534836769104,
      0.9965152144432068,
      0.9989548921585083,
      0.9981411695480347,
      0.998049795627594,
      0.9953783750534058,
      0.992487907409668,
      0.992892324924469,
      0.9936028718948364,
      0.9962792992591858,
      0.9964578747749329,
      0.9930204153060913,
      0.9906816482543945,
      0.9772942066192627,
      0.9802063703536987,
      0.941199779510498,
      0.9662685394287109,
      0.9420892596244812,
      0.9620261192321777,
      0.9944119453430176,
      0.993247926235199,
      0.9984664916992188,
      0.9976028203964233,
      0.9988175630569458,
      0.9993078708648682,
      0.9994335174560547,
      0.9991145730018616,
      0.9986758232116699,
      0.9995138049125671,
      0.9994494318962097,
      0.9997830390930176,
      0.9994943737983704,
      0.9996224045753479,
      0.9993727207183838,
      0.9992367625236511,
      0.9982306361198425,
      0.9985872507095337,
      0.9992082118988037,
      0.9995066523551941,
      0.999653697013855,
      0.9994674324989319,
      0.9996185302734375,
      0.9992915987968445,
      0.9994649887084961,
      0.9981158375740051,
      0.9975221753120422,
      0.992707371711731,
      0.9786590933799744,
      0.9605336785316467,
      0.9361192584037781,
      0.9120063185691833,
      0.8587505221366882,
      0.8850162029266357,
      0.9196511507034302,
      0.914912223815918,
      0.9333057999610901,
      0.977605402469635,
      0.9891342520713806,
      0.9974867105484009,
      0.9985644221305847,
      0.9994674921035767,
      0.9996705055236816,
      0.9997684955596924,
      0.9997621178627014,
      0.9997758865356445,
      0.9996280670166016,
      0.9995647072792053,
      0.9991902709007263,
      0.9984902143478394,
      0.9979262948036194,
      0.9979285597801208,
      0.998892605304718,
      0.9990793466567993,
      0.9987344741821289,
      0.9980558156967163,
      0.9945979118347168,
      0.993668794631958,
      0.9847095012664795,
      0.9893189668655396,
      0.9966681003570557,
      0.9977365732192993,
      0.998993992805481,
      0.9992523789405823,
      0.9997353553771973,
      0.999659538269043,
      0.9996682405471802,
      0.9996312260627747,
      0.9997340440750122,
      0.9998016953468323,
      0.9997555017471313,
      0.9997886419296265,
      0.9996541738510132,
      0.9997468590736389,
      0.9998500347137451,
      0.9998902678489685,
      0.9998444318771362,
      0.9998708367347717,
      0.9996623992919922,
      0.99961256980896,
      0.9991168975830078,
      0.9986228346824646,
      0.9940585494041443,
      0.9721470475196838,
      0.953572154045105,
      0.8931689858436584,
      0.8583506345748901,
      0.9137259125709534,
      0.946850061416626,
      0.9863213896751404,
      0.9955065846443176,
      0.9977784156799316,
      0.9989284873008728,
      0.9989838600158691,
      0.9988633394241333,
      0.9994180202484131,
      0.9985133409500122,
      0.999409556388855,
      0.9997385144233704,
      0.9997463822364807,
      0.9998534321784973,
      0.9998309016227722,
      0.9998817443847656,
      0.9996767640113831
    ],
    [
      0.12196880578994751,
      0.12872645258903503,
      0.12389528751373291,
      0.12566357851028442,
      0.11824802309274673,
      0.11639881134033203,
      0.1163235455751419,
      0.11198688298463821,
      0.11008231341838837,
      0.11153574287891388,
      0.11602714657783508,
      0.11592349410057068,
      0.11619249731302261,
      0.12024381756782532,
      0.12280890345573425,
      0.1216701865196228,
      0.12812510132789612,
      0.1280217170715332,
      0.12658105790615082,
      0.1293051540851593,
      0.13851913809776306,
      0.13913066685199738,
      0.13275861740112305,
      0.12903670966625214,
      0.13720019161701202,
      0.12416084110736847,
      0.11554497480392456,
      0.11011853069067001,
      0.1136314868927002,
      0.12142340838909149,
      0.11734012514352798,
      0.13351747393608093,
      0.14902855455875397,
      0.14979287981987,
      0.14889965951442719,
      0.15019391477108002,
      0.14127948880195618,
      0.13785332441329956,
      0.1315452605485916,
      0.13156408071517944,
      0.12843754887580872,
      0.1213376522064209,
      0.12748129665851593,
      0.1252642273902893,
      0.1181580200791359,
      0.11959829926490784,
      0.12467369437217712,
      0.12741419672966003,
      0.13697151839733124,
      0.1505763679742813,
      0.16735804080963135,
      0.18159767985343933,
      0.2098458707332611,
      0.1845424473285675,
      0.9978547096252441,
      0.9990384578704834,
      0.9990927577018738,
      0.9996883273124695,
      0.9997062087059021,
      0.9996872544288635,
      0.9992467164993286,
      0.9983927607536316,
      0.9965189099311829,
      0.9681801199913025,
      0.9501845836639404,
      0.9869714975357056,
      0.9778018593788147,
      0.9422886371612549,
      0.908584713935852,
      0.9444341063499451,
      0.9769569635391235,
      0.9965640306472778,
      0.9989689588546753,
      0.999681830406189,
      0.9998207688331604,
      0.9997067451477051,
      0.9996151328086853,
      0.9991133213043213,
      0.9989378452301025,
      0.9987192749977112,
      0.9992009401321411,
      0.9993096590042114,
      0.9985765814781189,
      0.9983594417572021,
      0.9994211196899414,
      0.9991832375526428,
      0.999464750289917,
      0.9993373155593872,
      0.9992642998695374,
      0.9979779124259949,
      0.993806004524231,
      0.9582875967025757,
      0.8932584524154663,
      0.8744568824768066,
      0.8800568580627441,
      0.824468731880188,
      0.8170413970947266,
      0.8645420074462891,
      0.8861105442047119,
      0.9587126970291138,
      0.9826083779335022,
      0.9956119060516357,
      0.9986696839332581,
      0.9987348318099976,
      0.9990420937538147,
      0.9975281953811646,
      0.9972045421600342,
      0.9981015920639038,
      0.9989116191864014,
      0.9995328187942505,
      0.9994397163391113,
      0.9985537528991699,
      0.9936726689338684,
      0.9718223810195923,
      0.9164222478866577,
      0.899507999420166,
      0.9102943539619446,
      0.8608461022377014,
      0.8886605501174927,
      0.8423281311988831,
      0.8542302846908569,
      0.9050583839416504,
      0.9449955224990845,
      0.9780699014663696,
      0.9960199594497681,
      0.9968186616897583,
      0.9991292953491211,
      0.9984124898910522,
      0.9983702898025513,
      0.9958927631378174,
      0.9928825497627258,
      0.9935019612312317,
      0.9942256212234497,
      0.9968946576118469,
      0.9969443678855896,
      0.9936023354530334,
      0.9910875558853149,
      0.9773489832878113,
      0.9807949066162109,
      0.9411184787750244,
      0.9658293724060059,
      0.9412325024604797,
      0.9617998600006104,
      0.9945019483566284,
      0.9932001233100891,
      0.998518168926239,
      0.9976675510406494,
      0.9988657236099243,
      0.9993689656257629,
      0.9994759559631348,
      0.9991881847381592,
      0.9987502694129944,
      0.9995425343513489,
      0.9994792342185974,
      0.9998044967651367,
      0.9995514750480652,
      0.9996767640113831,
      0.9994529485702515,
      0.9993458390235901,
      0.9984685182571411,
      0.998771071434021,
      0.9993262887001038,
      0.9995871782302856,
      0.9997014999389648,
      0.9995171427726746,
      0.9996411204338074,
      0.9993037581443787,
      0.9994800090789795,
      0.998113751411438,
      0.9975107908248901,
      0.9925457239151001,
      0.9780779480934143,
      0.9593551158905029,
      0.9348026514053345,
      0.9119194746017456,
      0.8552428483963013,
      0.883561372756958,
      0.9193605184555054,
      0.9142282009124756,
      0.9313246011734009,
      0.976318359375,
      0.9885087013244629,
      0.9974018335342407,
      0.9986153244972229,
      0.9995149374008179,
      0.9997206926345825,
      0.9998037815093994,
      0.9998020529747009,
      0.9998040795326233,
      0.9996753334999084,
      0.9996198415756226,
      0.9992945194244385,
      0.9987189769744873,
      0.9983144998550415,
      0.9983332753181458,
      0.9991456270217896,
      0.9992614984512329,
      0.9989324808120728,
      0.9982079863548279,
      0.9945862889289856,
      0.993298351764679,
      0.9840530753135681,
      0.9887875318527222,
      0.996415376663208,
      0.9976327419281006,
      0.99901282787323,
      0.9993091821670532,
      0.9997660517692566,
      0.9997067451477051,
      0.99970942735672,
      0.9996799230575562,
      0.9997714757919312,
      0.9998269081115723,
      0.9997866153717041,
      0.9998152256011963,
      0.9996969103813171,
      0.9997764825820923,
      0.999868631362915,
      0.999903678894043,
      0.9998635053634644,
      0.9998859167098999,
      0.9997020363807678,
      0.9996485710144043,
      0.9991635680198669,
      0.9986308217048645,
      0.9938926696777344,
      0.9711430668830872,
      0.9516028165817261,
      0.8922978639602661,
      0.8571487665176392,
      0.9137789011001587,
      0.9461825489997864,
      0.9861825704574585,
      0.9956257343292236,
      0.9979072213172913,
      0.999013364315033,
      0.9990826845169067,
      0.9989946484565735,
      0.9994834065437317,
      0.9986401796340942,
      0.9994829297065735,
      0.999768853187561,
      0.9997761249542236,
      0.9998711347579956,
      0.9998512268066406,
      0.9998963475227356,
      0.9997156858444214
    ],
    [
      0.1535801738500595,
      0.15949541330337524,
      0.15417814254760742,
      0.16073466837406158,
      0.1499776393175125,
      0.14743825793266296,
      0.1576109379529953,
      0.15539656579494476,
      0.1504686325788498,
      0.15407828986644745,
      0.15732036530971527,
      0.15123017132282257,
      0.156943678855896,
      0.161728635430336,
      0.15657830238342285,
      0.15708965063095093,
      0.1693272888660431,
      0.1707817018032074,
      0.1615351438522339,
      0.16329863667488098,
      0.16985376179218292,
      0.16847187280654907,
      0.15737669169902802,
      0.15721485018730164,
      0.16532815992832184,
      0.14543122053146362,
      0.1321800798177719,
      0.11883144080638885,
      0.13935010135173798,
      0.14168664813041687,
      0.14879249036312103,
      0.16713333129882812,
      0.19176551699638367,
      0.18641924858093262,
      0.18268893659114838,
      0.1901130974292755,
      0.18559446930885315,
      0.1829625517129898,
      0.18147633969783783,
      0.17798727750778198,
      0.1723688840866089,
      0.17141219973564148,
      0.1776343584060669,
      0.17537574470043182,
      0.16156691312789917,
      0.1656796634197235,
      0.1772710084915161,
      0.18408499658107758,
      0.19699083268642426,
      0.20732824504375458,
      0.2229411005973816,
      0.24027448892593384,
      0.2537243366241455,
      0.23570704460144043,
      0.9981412887573242,
      0.9991917610168457,
      0.9992271661758423,
      0.9997309446334839,
      0.9997329115867615,
      0.9997111558914185,
      0.9992632269859314,
      0.99839186668396,
      0.9965299367904663,
      0.9690274596214294,
      0.9516172409057617,
      0.9873660206794739,
      0.9785834550857544,
      0.9434914588928223,
      0.9096361994743347,
      0.9459386467933655,
      0.9775455594062805,
      0.9967035055160522,
      0.9990140795707703,
      0.9997047781944275,
      0.9998380541801453,
      0.9997442364692688,
      0.9996692538261414,
      0.9992416501045227,
      0.9990751147270203,
      0.9988729953765869,
      0.9992981553077698,
      0.9994049668312073,
      0.9987911581993103,
      0.9986264109611511,
      0.9995219707489014,
      0.9993549585342407,
      0.9995647072792053,
      0.9994414448738098,
      0.9993318319320679,
      0.9981911182403564,
      0.9941658973693848,
      0.9592999815940857,
      0.8925381302833557,
      0.8730976581573486,
      0.8810172080993652,
      0.8230761885643005,
      0.817683219909668,
      0.8633354306221008,
      0.8839792609214783,
      0.9587119817733765,
      0.9829604625701904,
      0.9959365129470825,
      0.9987990856170654,
      0.9988802671432495,
      0.9991750121116638,
      0.9979135394096375,
      0.9976629018783569,
      0.9983786344528198,
      0.9990498423576355,
      0.9995920658111572,
      0.9994897842407227,
      0.9986335635185242,
      0.9937965273857117,
      0.9714442491531372,
      0.9159793257713318,
      0.8999785780906677,
      0.9100137948989868,
      0.8627628087997437,
      0.8867126703262329,
      0.846516489982605,
      0.8507838249206543,
      0.9052221775054932,
      0.9460047483444214,
      0.9789124131202698,
      0.9963254332542419,
      0.9972833395004272,
      0.9992918968200684,
      0.9988004565238953,
      0.9987360835075378,
      0.9966483116149902,
      0.9938486218452454,
      0.9944424033164978,
      0.9951218366622925,
      0.9975770711898804,
      0.9975121021270752,
      0.9944878816604614,
      0.991737961769104,
      0.9779660701751709,
      0.9811483025550842,
      0.9416099786758423,
      0.9657944440841675,
      0.9409563541412354,
      0.9612408876419067,
      0.9943846464157104,
      0.9927523136138916,
      0.9984913468360901,
      0.997626781463623,
      0.9988766312599182,
      0.9994112253189087,
      0.9994906783103943,
      0.9992527961730957,
      0.998859167098999,
      0.9995961785316467,
      0.9995452165603638,
      0.9998348355293274,
      0.9996380805969238,
      0.9997328519821167,
      0.9995336532592773,
      0.9994487166404724,
      0.998718798160553,
      0.9989550113677979,
      0.9994357228279114,
      0.9996629953384399,
      0.9997520446777344,
      0.9995917677879333,
      0.9996815919876099,
      0.9993481636047363,
      0.9994966983795166,
      0.9980834722518921,
      0.9974130392074585,
      0.9922783374786377,
      0.9770044088363647,
      0.9575991630554199,
      0.9332315921783447,
      0.9112013578414917,
      0.850928544998169,
      0.8812979459762573,
      0.9188399910926819,
      0.9129108190536499,
      0.9280217885971069,
      0.973632276058197,
      0.9868571162223816,
      0.997168779373169,
      0.9986629486083984,
      0.999566912651062,
      0.999771237373352,
      0.99983811378479,
      0.9998339414596558,
      0.9998273849487305,
      0.9997144937515259,
      0.9996599555015564,
      0.9993739724159241,
      0.9989125728607178,
      0.9986028075218201,
      0.9986327886581421,
      0.9993471503257751,
      0.9994276762008667,
      0.9991531372070312,
      0.998405933380127,
      0.9944846034049988,
      0.992608368396759,
      0.982642650604248,
      0.9876717329025269,
      0.9959588050842285,
      0.9975185394287109,
      0.9990563988685608,
      0.9993854761123657,
      0.9998001456260681,
      0.999754786491394,
      0.9997503757476807,
      0.9997270107269287,
      0.9998093843460083,
      0.9998502135276794,
      0.9998135566711426,
      0.999838650226593,
      0.9997313022613525,
      0.9998006224632263,
      0.9998842477798462,
      0.9999156594276428,
      0.9998829960823059,
      0.9999038577079773,
      0.9997518658638,
      0.9996854662895203,
      0.9992121458053589,
      0.9985743761062622,
      0.9934403300285339,
      0.969038188457489,
      0.9488610029220581,
      0.8881732225418091,
      0.8575066328048706,
      0.9130926132202148,
      0.9460558891296387,
      0.9857187271118164,
      0.9956610202789307,
      0.9979934096336365,
      0.9990777373313904,
      0.999228298664093,
      0.999153196811676,
      0.9995589256286621,
      0.9988517761230469,
      0.9995798468589783,
      0.999807596206665,
      0.9998117685317993,
      0.9998889565467834,
      0.9998701214790344,
      0.9999095797538757,
      0.9997534155845642
    ],
    [
      0.16148331761360168,
      0.17591117322444916,
      0.1714475005865097,
      0.18090039491653442,
      0.18185602128505707,
      0.17816613614559174,
      0.1931629627943039,
      0.19557124376296997,
      0.19356520473957062,
      0.20022425055503845,
      0.20510752499103546,
      0.19874513149261475,
      0.20970073342323303,
      0.21519766747951508,
      0.21287211775779724,
      0.21053405106067657,
      0.21848663687705994,
      0.2229638248682022,
      0.21579119563102722,
      0.21569624543190002,
      0.2072564661502838,
      0.20711645483970642,
      0.19791565835475922,
      0.18939301371574402,
      0.19353853166103363,
      0.17318572103977203,
      0.1625218391418457,
      0.15167081356048584,
      0.16387683153152466,
      0.16279906034469604,
      0.16643473505973816,
      0.18177452683448792,
      0.21343007683753967,
      0.21591442823410034,
      0.21548862755298615,
      0.22708337008953094,
      0.23382049798965454,
      0.23968631029129028,
      0.2358328402042389,
      0.2345503717660904,
      0.22976325452327728,
      0.23123642802238464,
      0.2436203956604004,
      0.2424309253692627,
      0.23052342236042023,
      0.23282448947429657,
      0.24462248384952545,
      0.24044564366340637,
      0.2478073388338089,
      0.25768113136291504,
      0.2663801312446594,
      0.2814580202102661,
      0.30220144987106323,
      0.3233090937137604,
      0.9985244870185852,
      0.9993863105773926,
      0.9993921518325806,
      0.9997815489768982,
      0.99976646900177,
      0.9997336268424988,
      0.9992713332176208,
      0.9984608292579651,
      0.9964285492897034,
      0.9684972167015076,
      0.9520506858825684,
      0.987391471862793,
      0.9787999391555786,
      0.9435493350028992,
      0.9100271463394165,
      0.9469423890113831,
      0.9775400161743164,
      0.996798038482666,
      0.9990378618240356,
      0.999725878238678,
      0.9998561143875122,
      0.9997793436050415,
      0.999733567237854,
      0.999397337436676,
      0.9992578625679016,
      0.9990819692611694,
      0.9994352459907532,
      0.9995416402816772,
      0.9991090297698975,
      0.9990301728248596,
      0.9996698498725891,
      0.9995775818824768,
      0.9997043609619141,
      0.9996156096458435,
      0.9995274543762207,
      0.9985925555229187,
      0.9947709441184998,
      0.9616446495056152,
      0.89436274766922,
      0.8709012269973755,
      0.8818677663803101,
      0.8199682235717773,
      0.8174750804901123,
      0.865478515625,
      0.8861798644065857,
      0.9606590867042542,
      0.9842574596405029,
      0.9967496991157532,
      0.9990580081939697,
      0.9991445541381836,
      0.9993820786476135,
      0.9984776973724365,
      0.9983241558074951,
      0.9987861514091492,
      0.9992467761039734,
      0.9996760487556458,
      0.9995647072792053,
      0.9987494349479675,
      0.9939643740653992,
      0.9714940190315247,
      0.9161801338195801,
      0.8998963236808777,
      0.9079770445823669,
      0.8619312047958374,
      0.8816630840301514,
      0.8444685339927673,
      0.8421306610107422,
      0.9021142721176147,
      0.946088433265686,
      0.9798927903175354,
      0.9967573285102844,
      0.9979485273361206,
      0.9995307922363281,
      0.9992659687995911,
      0.9991761445999146,
      0.9978452920913696,
      0.9958535432815552,
      0.9960576891899109,
      0.996524453163147,
      0.9984044432640076,
      0.9982377290725708,
      0.9958401918411255,
      0.9926648736000061,
      0.9783409833908081,
      0.9808576107025146,
      0.9401524066925049,
      0.9646212458610535,
      0.9388210773468018,
      0.9617652893066406,
      0.9943485260009766,
      0.9924280643463135,
      0.9984872341156006,
      0.9975562691688538,
      0.9988877177238464,
      0.9994610548019409,
      0.9995205998420715,
      0.9993459582328796,
      0.9990182518959045,
      0.999647855758667,
      0.9996145963668823,
      0.9998613595962524,
      0.9997029900550842,
      0.9997768402099609,
      0.99959397315979,
      0.9995315670967102,
      0.9988965392112732,
      0.9990819692611694,
      0.9995181560516357,
      0.9997149109840393,
      0.9997895956039429,
      0.9996416568756104,
      0.9997069239616394,
      0.9993610382080078,
      0.9995047450065613,
      0.9979174137115479,
      0.9971487522125244,
      0.9915159940719604,
      0.9743791222572327,
      0.9537447690963745,
      0.929623544216156,
      0.9075656533241272,
      0.8485513925552368,
      0.8750661015510559,
      0.9159661531448364,
      0.9100706577301025,
      0.9226952791213989,
      0.9712294936180115,
      0.9853200316429138,
      0.9968092441558838,
      0.9986774325370789,
      0.999601423740387,
      0.9998089075088501,
      0.9998655915260315,
      0.9998605847358704,
      0.999851405620575,
      0.9997552633285522,
      0.9997015595436096,
      0.999453067779541,
      0.9990874528884888,
      0.9988434910774231,
      0.9988663196563721,
      0.9994903206825256,
      0.9995484948158264,
      0.9993141889572144,
      0.9985378980636597,
      0.9942497611045837,
      0.9915688037872314,
      0.9803305268287659,
      0.9856535196304321,
      0.9950119256973267,
      0.9972073435783386,
      0.9990143179893494,
      0.9994173049926758,
      0.9998225569725037,
      0.9997885823249817,
      0.9997830986976624,
      0.9997648596763611,
      0.9998392462730408,
      0.9998716711997986,
      0.9998399019241333,
      0.999860942363739,
      0.9997681975364685,
      0.9998270273208618,
      0.9999019503593445,
      0.9999287724494934,
      0.9999032020568848,
      0.9999210238456726,
      0.9997982978820801,
      0.9997169375419617,
      0.9992313981056213,
      0.9985014200210571,
      0.9929689764976501,
      0.9674661755561829,
      0.9445163011550903,
      0.8817740082740784,
      0.8517686128616333,
      0.9100885391235352,
      0.9459435939788818,
      0.9852361083030701,
      0.9957665205001831,
      0.9980915188789368,
      0.9991422891616821,
      0.9993789792060852,
      0.9993324279785156,
      0.9996457099914551,
      0.999123752117157,
      0.999691367149353,
      0.9998495578765869,
      0.9998500347137451,
      0.9999080896377563,
      0.999890148639679,
      0.999922513961792,
      0.9997869729995728
    ],
    [
      0.22155356407165527,
      0.252361923456192,
      0.252180278301239,
      0.2679855227470398,
      0.27368414402008057,
      0.26728329062461853,
      0.2677214443683624,
      0.27268606424331665,
      0.2758136987686157,
      0.2878832221031189,
      0.2986612021923065,
      0.2972824275493622,
      0.30354568362236023,
      0.3025365471839905,
      0.30150794982910156,
      0.29323041439056396,
      0.28309932351112366,
      0.2773258090019226,
      0.27785390615463257,
      0.26943156123161316,
      0.26066523790359497,
      0.2559485137462616,
      0.2339130938053131,
      0.21915662288665771,
      0.21792930364608765,
      0.20727205276489258,
      0.20622655749320984,
      0.1985706090927124,
      0.20610865950584412,
      0.20161490142345428,
      0.20516318082809448,
      0.23539450764656067,
      0.2614436447620392,
      0.26803654432296753,
      0.2753271758556366,
      0.2898784875869751,
      0.30054545402526855,
      0.32052943110466003,
      0.3214368224143982,
      0.3242608904838562,
      0.337148517370224,
      0.34076988697052,
      0.34773024916648865,
      0.3526371419429779,
      0.34192728996276855,
      0.3455982804298401,
      0.3578539490699768,
      0.3502665162086487,
      0.35299184918403625,
      0.3651774823665619,
      0.3698718845844269,
      0.3733621835708618,
      0.4095219373703003,
      0.44083261489868164,
      0.998896598815918,
      0.9995632171630859,
      0.999544084072113,
      0.9998283386230469,
      0.9997956156730652,
      0.9997541904449463,
      0.9992601871490479,
      0.9984205961227417,
      0.9962055087089539,
      0.967708945274353,
      0.9508490562438965,
      0.9873629808425903,
      0.9793857336044312,
      0.9437434673309326,
      0.9147093296051025,
      0.9498351812362671,
      0.9775365591049194,
      0.9968252182006836,
      0.9990959167480469,
      0.9997490644454956,
      0.9998747110366821,
      0.999824047088623,
      0.999798059463501,
      0.99954754114151,
      0.9994392991065979,
      0.9992896914482117,
      0.999565839767456,
      0.9996677041053772,
      0.9993967413902283,
      0.9993749260902405,
      0.9997884631156921,
      0.9997496604919434,
      0.9998154640197754,
      0.9997552037239075,
      0.9996759295463562,
      0.9989423751831055,
      0.9957093000411987,
      0.9659366607666016,
      0.8998169898986816,
      0.865188717842102,
      0.8788810968399048,
      0.8172901272773743,
      0.8129690289497375,
      0.8723970055580139,
      0.8949476480484009,
      0.9655019640922546,
      0.9870657324790955,
      0.9975942969322205,
      0.9993147253990173,
      0.9994033575057983,
      0.9995706081390381,
      0.9989573359489441,
      0.9988520741462708,
      0.9991407990455627,
      0.999451756477356,
      0.999761164188385,
      0.9996497631072998,
      0.9989259839057922,
      0.9945273399353027,
      0.9738177061080933,
      0.9196524024009705,
      0.9024287462234497,
      0.907479465007782,
      0.8485593795776367,
      0.8735747337341309,
      0.82356858253479,
      0.8305098414421082,
      0.9024912714958191,
      0.9502087235450745,
      0.9820587635040283,
      0.9972397089004517,
      0.9985603094100952,
      0.9997138977050781,
      0.9996098875999451,
      0.9995270371437073,
      0.99883633852005,
      0.9978916645050049,
      0.9979771971702576,
      0.998239278793335,
      0.9991244673728943,
      0.9988901019096375,
      0.9971532225608826,
      0.9937185049057007,
      0.979468047618866,
      0.980612576007843,
      0.9420282244682312,
      0.9638612270355225,
      0.9341132640838623,
      0.9601536989212036,
      0.9938724637031555,
      0.9915404319763184,
      0.9984202980995178,
      0.9974008202552795,
      0.9988700151443481,
      0.9994955062866211,
      0.9994961023330688,
      0.9994198083877563,
      0.9991658926010132,
      0.999687910079956,
      0.9996806979179382,
      0.9998815059661865,
      0.9997549653053284,
      0.9998142123222351,
      0.9996452331542969,
      0.9996050000190735,
      0.9990599751472473,
      0.9991840720176697,
      0.9995846152305603,
      0.9997479915618896,
      0.9998114109039307,
      0.9996455311775208,
      0.9996851682662964,
      0.9992313981056213,
      0.9994232058525085,
      0.9974357485771179,
      0.9965318441390991,
      0.9902938604354858,
      0.97154301404953,
      0.9482133388519287,
      0.9240999817848206,
      0.9060073494911194,
      0.8289104700088501,
      0.8626696467399597,
      0.9078786373138428,
      0.9002314209938049,
      0.91224604845047,
      0.96504807472229,
      0.9819880723953247,
      0.9955196380615234,
      0.9984549880027771,
      0.9995713829994202,
      0.9998291730880737,
      0.999888002872467,
      0.999884307384491,
      0.9998716115951538,
      0.99979168176651,
      0.9997375011444092,
      0.9995201230049133,
      0.9992440342903137,
      0.9990464448928833,
      0.999068021774292,
      0.9995997548103333,
      0.9996214509010315,
      0.9993560314178467,
      0.9983184337615967,
      0.9929296970367432,
      0.9877496361732483,
      0.9737768173217773,
      0.9796640276908875,
      0.9922395348548889,
      0.995876133441925,
      0.9985790252685547,
      0.9993329048156738,
      0.9998252391815186,
      0.9998108744621277,
      0.9998073577880859,
      0.9997937679290771,
      0.9998596906661987,
      0.9998868107795715,
      0.9998601078987122,
      0.9998788237571716,
      0.999797523021698,
      0.9998486638069153,
      0.9999175667762756,
      0.9999402165412903,
      0.9999221563339233,
      0.9999359846115112,
      0.9998362064361572,
      0.9997270107269287,
      0.9992601275444031,
      0.9982191324234009,
      0.9917794466018677,
      0.9633115530014038,
      0.9356791973114014,
      0.8669325113296509,
      0.8324028849601746,
      0.900511622428894,
      0.9426795244216919,
      0.9843496084213257,
      0.9956221580505371,
      0.9980981349945068,
      0.9991496801376343,
      0.9995140433311462,
      0.9995006322860718,
      0.9997225999832153,
      0.9994037747383118,
      0.9997851848602295,
      0.9998875856399536,
      0.9998847842216492,
      0.9999263286590576,
      0.999908983707428,
      0.9999340176582336,
      0.9998170137405396
    ],
    [
      0.30539315938949585,
      0.3548969030380249,
      0.35990622639656067,
      0.36564260721206665,
      0.38584065437316895,
      0.3800555467605591,
      0.37889546155929565,
      0.3844207525253296,
      0.38572919368743896,
      0.3855145275592804,
      0.3875865340232849,
      0.3855785131454468,
      0.39287900924682617,
      0.3907994329929352,
      0.3887282907962799,
      0.3850284516811371,
      0.3858970105648041,
      0.37042197585105896,
      0.3719325363636017,
      0.35910069942474365,
      0.33732107281684875,
      0.3223620057106018,
      0.3016268014907837,
      0.267447292804718,
      0.27512454986572266,
      0.26927435398101807,
      0.2625828981399536,
      0.27616173028945923,
      0.27568021416664124,
      0.27212101221084595,
      0.26872187852859497,
      0.2912413477897644,
      0.3278060555458069,
      0.341720849275589,
      0.3523605763912201,
      0.36701902747154236,
      0.4010767340660095,
      0.42925435304641724,
      0.42965471744537354,
      0.42291924357414246,
      0.43274909257888794,
      0.43868258595466614,
      0.44522279500961304,
      0.4354558289051056,
      0.4355539381504059,
      0.44162648916244507,
      0.44453126192092896,
      0.4312388598918915,
      0.4401611089706421,
      0.44068044424057007,
      0.440421462059021,
      0.4368770122528076,
      0.4675368070602417,
      0.47393012046813965,
      0.9992761611938477,
      0.9997356534004211,
      0.9997224807739258,
      0.9998881816864014,
      0.9998433589935303,
      0.9997711181640625,
      0.999234139919281,
      0.998196005821228,
      0.9957491755485535,
      0.9656802415847778,
      0.948424220085144,
      0.9867764115333557,
      0.9792237281799316,
      0.9416664838790894,
      0.9130077958106995,
      0.9494156241416931,
      0.9772238731384277,
      0.9966099858283997,
      0.9990605711936951,
      0.9997730255126953,
      0.9998982548713684,
      0.9998787641525269,
      0.9998707175254822,
      0.9997161030769348,
      0.9996392130851746,
      0.9995071887969971,
      0.9996860027313232,
      0.9997579455375671,
      0.9996041655540466,
      0.9996200203895569,
      0.999868631362915,
      0.9998521208763123,
      0.9998847246170044,
      0.9998352527618408,
      0.9997626543045044,
      0.9990919828414917,
      0.9959565997123718,
      0.9664360880851746,
      0.899634599685669,
      0.8566645383834839,
      0.8695229887962341,
      0.8062227964401245,
      0.7957801818847656,
      0.8696110248565674,
      0.896533727645874,
      0.9658414125442505,
      0.9877026677131653,
      0.9979407787322998,
      0.9994521141052246,
      0.9995806217193604,
      0.9997223615646362,
      0.9993640184402466,
      0.9992861151695251,
      0.9994733333587646,
      0.9996603727340698,
      0.9998385310173035,
      0.9997158050537109,
      0.9989762306213379,
      0.9943286180496216,
      0.9729844927787781,
      0.9173436164855957,
      0.8918541669845581,
      0.8988802433013916,
      0.8349570035934448,
      0.8634263873100281,
      0.8045401573181152,
      0.8215411305427551,
      0.9026631116867065,
      0.9502754807472229,
      0.9831631779670715,
      0.9974416494369507,
      0.9989867806434631,
      0.9998210072517395,
      0.9997889995574951,
      0.9997416138648987,
      0.9993971586227417,
      0.9990484118461609,
      0.9990803599357605,
      0.9991120100021362,
      0.9995419979095459,
      0.9993810653686523,
      0.9982244968414307,
      0.9949394464492798,
      0.9803017973899841,
      0.9801060557365417,
      0.9393081665039062,
      0.9634706974029541,
      0.931871771812439,
      0.9584152698516846,
      0.9931003451347351,
      0.9902956485748291,
      0.9983688592910767,
      0.9973710775375366,
      0.9989258050918579,
      0.9995665550231934,
      0.9994769096374512,
      0.9994843602180481,
      0.9992735385894775,
      0.9997095465660095,
      0.9997217655181885,
      0.9998906254768372,
      0.9997976422309875,
      0.9998475313186646,
      0.9996973872184753,
      0.9996815323829651,
      0.9992320537567139,
      0.9992958307266235,
      0.9996594786643982,
      0.999786913394928,
      0.9998301863670349,
      0.9996161460876465,
      0.9996171593666077,
      0.9988740086555481,
      0.9992241263389587,
      0.9965383410453796,
      0.995543360710144,
      0.9884901642799377,
      0.9682334661483765,
      0.9403193593025208,
      0.915593147277832,
      0.8993738889694214,
      0.8217153549194336,
      0.8578088283538818,
      0.8997533321380615,
      0.8896042108535767,
      0.8996199369430542,
      0.9548022747039795,
      0.9744839072227478,
      0.9923295974731445,
      0.9978970289230347,
      0.9994857311248779,
      0.9998456835746765,
      0.9999096989631653,
      0.9999093413352966,
      0.9998942017555237,
      0.9998306035995483,
      0.9997788667678833,
      0.99959796667099,
      0.9994117021560669,
      0.9992627501487732,
      0.9992799758911133,
      0.9997022151947021,
      0.9996945858001709,
      0.9993817210197449,
      0.9977735877037048,
      0.990432858467102,
      0.9826286435127258,
      0.9606702327728271,
      0.9674620628356934,
      0.986932635307312,
      0.9932096600532532,
      0.9974230527877808,
      0.9991368651390076,
      0.9998214244842529,
      0.9998339414596558,
      0.999833881855011,
      0.9998254776000977,
      0.9998761415481567,
      0.999902069568634,
      0.9998825192451477,
      0.9998984932899475,
      0.9998285174369812,
      0.9998700022697449,
      0.999932050704956,
      0.9999508857727051,
      0.9999392032623291,
      0.9999467134475708,
      0.9998673796653748,
      0.9997189044952393,
      0.9992518424987793,
      0.9977877736091614,
      0.9903497099876404,
      0.9577515125274658,
      0.9238138198852539,
      0.8549078702926636,
      0.8222723603248596,
      0.8941909670829773,
      0.9382159113883972,
      0.9834693074226379,
      0.9958174228668213,
      0.9982393980026245,
      0.9991744160652161,
      0.9996557235717773,
      0.9996644258499146,
      0.9997842311859131,
      0.9996206760406494,
      0.9998584389686584,
      0.9999173283576965,
      0.999914288520813,
      0.9999420046806335,
      0.9999264478683472,
      0.9999454617500305,
      0.9998467564582825
    ],
    [
      0.3452143669128418,
      0.40018707513809204,
      0.40217700600624084,
      0.4096909165382385,
      0.42959824204444885,
      0.4363221228122711,
      0.434495747089386,
      0.43549618124961853,
      0.43894222378730774,
      0.43684855103492737,
      0.4320141077041626,
      0.4384901821613312,
      0.4371502995491028,
      0.4348839223384857,
      0.43909668922424316,
      0.4394955635070801,
      0.44950997829437256,
      0.43030017614364624,
      0.43765032291412354,
      0.4322803318500519,
      0.39116406440734863,
      0.37438493967056274,
      0.358977735042572,
      0.3181520700454712,
      0.3176548182964325,
      0.30338552594184875,
      0.3072219491004944,
      0.3281656503677368,
      0.3351017236709595,
      0.3274153470993042,
      0.3208882510662079,
      0.3393169939517975,
      0.3760688900947571,
      0.40063241124153137,
      0.4315856397151947,
      0.4497499465942383,
      0.45523446798324585,
      0.4887346625328064,
      0.4999001622200012,
      0.47785186767578125,
      0.48009005188941956,
      0.4921715557575226,
      0.48993438482284546,
      0.4747210741043091,
      0.481052428483963,
      0.4862707257270813,
      0.4962279200553894,
      0.46321988105773926,
      0.4817958474159241,
      0.48645031452178955,
      0.475357323884964,
      0.45995426177978516,
      0.5030525326728821,
      0.5185413360595703,
      0.9995089769363403,
      0.9998321533203125,
      0.9998260140419006,
      0.9999219179153442,
      0.9998869895935059,
      0.9998186230659485,
      0.9993048310279846,
      0.998157799243927,
      0.9958113431930542,
      0.9656327962875366,
      0.949350118637085,
      0.9876149892807007,
      0.9810355305671692,
      0.9442594051361084,
      0.9146747589111328,
      0.9517961740493774,
      0.9773645997047424,
      0.9967672228813171,
      0.9991154074668884,
      0.999809980392456,
      0.9999196529388428,
      0.9999150633811951,
      0.9999112486839294,
      0.9998161196708679,
      0.9997549057006836,
      0.9996252655982971,
      0.9997483491897583,
      0.9998053312301636,
      0.9997050762176514,
      0.9997321367263794,
      0.9999049305915833,
      0.9998941421508789,
      0.9999154210090637,
      0.9998769164085388,
      0.9998140335083008,
      0.999196469783783,
      0.9962050318717957,
      0.9662973284721375,
      0.9014317989349365,
      0.8523836731910706,
      0.8637325167655945,
      0.7978683710098267,
      0.7885863780975342,
      0.8604866862297058,
      0.89616459608078,
      0.9657707214355469,
      0.9880983829498291,
      0.9982689023017883,
      0.9995540976524353,
      0.999710202217102,
      0.9998126029968262,
      0.9995880722999573,
      0.9995068311691284,
      0.9996296167373657,
      0.9997814297676086,
      0.9998888373374939,
      0.999786913394928,
      0.9991090297698975,
      0.9948400259017944,
      0.9738563299179077,
      0.9193110466003418,
      0.8879391551017761,
      0.8963261842727661,
      0.8274319171905518,
      0.8575480580329895,
      0.7938762307167053,
      0.8169485330581665,
      0.904911994934082,
      0.9500766396522522,
      0.9840804934501648,
      0.9976204633712769,
      0.9992705583572388,
      0.9998734593391418,
      0.9998635649681091,
      0.9998345375061035,
      0.9995906352996826,
      0.9994643330574036,
      0.999504804611206,
      0.9994819760322571,
      0.9997274279594421,
      0.9996442198753357,
      0.9988700151443481,
      0.9959969520568848,
      0.9814304113388062,
      0.980628490447998,
      0.941177487373352,
      0.962761402130127,
      0.931415855884552,
      0.9582471251487732,
      0.9930631518363953,
      0.9898372888565063,
      0.9983575344085693,
      0.997439444065094,
      0.9990240931510925,
      0.9996422529220581,
      0.9994837641716003,
      0.9995811581611633,
      0.9994407892227173,
      0.9997479319572449,
      0.9997808337211609,
      0.9999082088470459,
      0.9998503923416138,
      0.9998821020126343,
      0.9997636079788208,
      0.9997592568397522,
      0.9994391798973083,
      0.9994659423828125,
      0.9997455477714539,
      0.9998438358306885,
      0.9998718500137329,
      0.9996960759162903,
      0.9996514320373535,
      0.9988048076629639,
      0.999176025390625,
      0.9960083365440369,
      0.9949663281440735,
      0.9875946044921875,
      0.9654511213302612,
      0.9354171752929688,
      0.9109557271003723,
      0.896246612071991,
      0.8208662271499634,
      0.8592826128005981,
      0.9013424515724182,
      0.8887370228767395,
      0.895666241645813,
      0.9487680792808533,
      0.9684767723083496,
      0.990552544593811,
      0.9978233575820923,
      0.9995328783988953,
      0.9998793601989746,
      0.9999319314956665,
      0.9999310970306396,
      0.9999139904975891,
      0.9998615384101868,
      0.9998123049736023,
      0.9996628165245056,
      0.9995421171188354,
      0.999439001083374,
      0.9994677901268005,
      0.9997926354408264,
      0.999783456325531,
      0.9995333552360535,
      0.9978588223457336,
      0.989125669002533,
      0.9792190194129944,
      0.9526070952415466,
      0.9588406682014465,
      0.9835466146469116,
      0.9918878674507141,
      0.9970337152481079,
      0.9992173314094543,
      0.999854326248169,
      0.9998766779899597,
      0.9998683333396912,
      0.9998630285263062,
      0.999898374080658,
      0.9999189972877502,
      0.9999043345451355,
      0.9999150633811951,
      0.9998530149459839,
      0.9998862147331238,
      0.9999423027038574,
      0.999959409236908,
      0.9999529123306274,
      0.9999581575393677,
      0.9998981356620789,
      0.999748706817627,
      0.9992794394493103,
      0.9975664615631104,
      0.9893771409988403,
      0.9539454579353333,
      0.9196125268936157,
      0.8475876450538635,
      0.8192200660705566,
      0.8900553584098816,
      0.937738835811615,
      0.9844948649406433,
      0.9963083267211914,
      0.9984585642814636,
      0.9992426633834839,
      0.9997608065605164,
      0.9997694492340088,
      0.9998376369476318,
      0.9997593760490417,
      0.9999032616615295,
      0.9999396204948425,
      0.9999350905418396,
      0.9999520778656006,
      0.9999391436576843,
      0.9999555349349976,
      0.9998733401298523
    ],
    [
      0.3764386773109436,
      0.4211650490760803,
      0.4225084185600281,
      0.4306539297103882,
      0.4477083384990692,
      0.46510687470436096,
      0.45955127477645874,
      0.46607744693756104,
      0.47940948605537415,
      0.47406822443008423,
      0.46982523798942566,
      0.47792139649391174,
      0.4839351177215576,
      0.4746952950954437,
      0.47566577792167664,
      0.4888169765472412,
      0.48633450269699097,
      0.4587913155555725,
      0.47034740447998047,
      0.4638655483722687,
      0.412716805934906,
      0.3940533995628357,
      0.3826700448989868,
      0.3362464904785156,
      0.3323853015899658,
      0.32101210951805115,
      0.32025906443595886,
      0.3330496549606323,
      0.3557599186897278,
      0.33905529975891113,
      0.32953473925590515,
      0.36036673188209534,
      0.39817172288894653,
      0.42316365242004395,
      0.4747648537158966,
      0.4829566776752472,
      0.4767831265926361,
      0.5224635601043701,
      0.5317740440368652,
      0.5090430974960327,
      0.5060281753540039,
      0.5231172442436218,
      0.5321690440177917,
      0.5100520849227905,
      0.506291925907135,
      0.5275542736053467,
      0.5285009145736694,
      0.49025264382362366,
      0.5077319741249084,
      0.5061778426170349,
      0.4971082806587219,
      0.4796878397464752,
      0.527755081653595,
      0.5409095883369446,
      0.9996064305305481,
      0.9998706579208374,
      0.9998698830604553,
      0.9999415278434753,
      0.9999098181724548,
      0.9998478889465332,
      0.9993823170661926,
      0.9982891082763672,
      0.9960684180259705,
      0.9660812020301819,
      0.9505420923233032,
      0.9883344769477844,
      0.9823731780052185,
      0.947209358215332,
      0.9137825965881348,
      0.9540338516235352,
      0.97858065366745,
      0.9970459342002869,
      0.9991888999938965,
      0.9998373985290527,
      0.9999316930770874,
      0.9999309778213501,
      0.9999282360076904,
      0.9998577237129211,
      0.9998021125793457,
      0.9996768236160278,
      0.9997742176055908,
      0.999824583530426,
      0.9997471570968628,
      0.9997785091400146,
      0.999920666217804,
      0.9999109506607056,
      0.9999284744262695,
      0.999893069267273,
      0.9998380541801453,
      0.999280571937561,
      0.9964677691459656,
      0.9672698378562927,
      0.9027669429779053,
      0.8516269326210022,
      0.8628180027008057,
      0.7929246425628662,
      0.7867416739463806,
      0.8568402528762817,
      0.8895176649093628,
      0.9663712978363037,
      0.9885448217391968,
      0.9984745979309082,
      0.9996086359024048,
      0.9997608661651611,
      0.9998451471328735,
      0.9996688365936279,
      0.9995877742767334,
      0.9996895790100098,
      0.9998269081115723,
      0.9999086856842041,
      0.9998207688331604,
      0.9992002248764038,
      0.9953985810279846,
      0.9752753973007202,
      0.9204190373420715,
      0.8854415416717529,
      0.8952261209487915,
      0.8266982436180115,
      0.8567426800727844,
      0.7916250228881836,
      0.8146092891693115,
      0.9069043397903442,
      0.9513990879058838,
      0.9853499531745911,
      0.997806966304779,
      0.9994179606437683,
      0.9998962879180908,
      0.9998912811279297,
      0.9998687505722046,
      0.9996656179428101,
      0.9995979070663452,
      0.9996302723884583,
      0.999613344669342,
      0.9997950792312622,
      0.999747097492218,
      0.9991880059242249,
      0.9967062473297119,
      0.9825413227081299,
      0.9817551970481873,
      0.9420421719551086,
      0.9646435379981995,
      0.9323761463165283,
      0.9596787691116333,
      0.9935933351516724,
      0.9906071424484253,
      0.998469889163971,
      0.9975524544715881,
      0.9990941286087036,
      0.9996829032897949,
      0.999496340751648,
      0.9996284246444702,
      0.9995145797729492,
      0.9997692704200745,
      0.9998103380203247,
      0.9999178647994995,
      0.9998764991760254,
      0.9998996257781982,
      0.9997975826263428,
      0.9997968673706055,
      0.9995436668395996,
      0.9995496869087219,
      0.9997861385345459,
      0.9998691082000732,
      0.9998919367790222,
      0.9997449517250061,
      0.9996804594993591,
      0.9987849593162537,
      0.9991517663002014,
      0.995688796043396,
      0.994554877281189,
      0.9872496128082275,
      0.9650221467018127,
      0.9335206747055054,
      0.9100406169891357,
      0.900638997554779,
      0.8215928673744202,
      0.8577879667282104,
      0.9003274440765381,
      0.8893941640853882,
      0.8940640687942505,
      0.9462875127792358,
      0.9656093716621399,
      0.9898058176040649,
      0.9979736804962158,
      0.9995802640914917,
      0.9998952746391296,
      0.9999426603317261,
      0.9999422430992126,
      0.9999243021011353,
      0.9998770952224731,
      0.9998298287391663,
      0.9996986389160156,
      0.9996081590652466,
      0.9995269775390625,
      0.9995644688606262,
      0.9998370409011841,
      0.9998313784599304,
      0.9996427297592163,
      0.9981986284255981,
      0.9889446496963501,
      0.9779529571533203,
      0.9489520788192749,
      0.9540991187095642,
      0.982109546661377,
      0.9915013313293457,
      0.9970329403877258,
      0.9992963671684265,
      0.9998726844787598,
      0.999894380569458,
      0.9998853206634521,
      0.999881386756897,
      0.9999094605445862,
      0.9999276399612427,
      0.9999141097068787,
      0.9999226927757263,
      0.9998639225959778,
      0.9998937249183655,
      0.9999470114707947,
      0.9999657273292542,
      0.9999594688415527,
      0.9999641180038452,
      0.999911904335022,
      0.9997700452804565,
      0.9993410110473633,
      0.9975191950798035,
      0.9894683957099915,
      0.9533281922340393,
      0.919199526309967,
      0.8431558012962341,
      0.815880298614502,
      0.8896226286888123,
      0.9391309022903442,
      0.9855545163154602,
      0.9968041777610779,
      0.9986562728881836,
      0.99931401014328,
      0.999805212020874,
      0.999812126159668,
      0.9998618960380554,
      0.9998157620429993,
      0.9999238848686218,
      0.9999501705169678,
      0.9999458193778992,
      0.9999572038650513,
      0.9999454617500305,
      0.9999601244926453,
      0.9998857975006104
    ],
    [
      0.3917197287082672,
      0.43186160922050476,
      0.4366492033004761,
      0.44463062286376953,
      0.46144455671310425,
      0.4892447888851166,
      0.4809127449989319,
      0.48810237646102905,
      0.5029223561286926,
      0.5023708939552307,
      0.492221862077713,
      0.5093173980712891,
      0.5227965712547302,
      0.5074483156204224,
      0.49713772535324097,
      0.5091161131858826,
      0.5138564705848694,
      0.47815191745758057,
      0.48198431730270386,
      0.47169622778892517,
      0.4264385998249054,
      0.40206295251846313,
      0.3895799219608307,
      0.33889710903167725,
      0.34872159361839294,
      0.3353324830532074,
      0.34009110927581787,
      0.3487856388092041,
      0.36687779426574707,
      0.34682193398475647,
      0.3462563753128052,
      0.3882403075695038,
      0.4040580689907074,
      0.44061383605003357,
      0.48887160420417786,
      0.5071370601654053,
      0.49648317694664,
      0.5327526926994324,
      0.5570876598358154,
      0.5300310850143433,
      0.5229744911193848,
      0.5434890389442444,
      0.5631001591682434,
      0.5372248888015747,
      0.5292232036590576,
      0.5575569272041321,
      0.5579118132591248,
      0.5088826417922974,
      0.5216439366340637,
      0.5314907431602478,
      0.5242201089859009,
      0.511486291885376,
      0.5526095032691956,
      0.5687843561172485,
      0.9996528029441833,
      0.9998873472213745,
      0.9998873472213745,
      0.9999495148658752,
      0.9999207854270935,
      0.999862790107727,
      0.9994251728057861,
      0.9983817934989929,
      0.9961637258529663,
      0.9670754075050354,
      0.9523068070411682,
      0.9888759851455688,
      0.9833862781524658,
      0.9490312337875366,
      0.916860044002533,
      0.9554662108421326,
      0.9794446229934692,
      0.997198224067688,
      0.9992192983627319,
      0.9998533725738525,
      0.9999375343322754,
      0.9999392628669739,
      0.9999362230300903,
      0.9998771548271179,
      0.9998250007629395,
      0.9997020363807678,
      0.9997864365577698,
      0.9998329877853394,
      0.9997676610946655,
      0.9997995495796204,
      0.9999275207519531,
      0.9999176859855652,
      0.9999335408210754,
      0.999900221824646,
      0.9998453855514526,
      0.9992904663085938,
      0.996435284614563,
      0.9662990570068359,
      0.9024419784545898,
      0.8508957624435425,
      0.8606408834457397,
      0.7894066572189331,
      0.7838702201843262,
      0.8514405488967896,
      0.8838613629341125,
      0.9655815362930298,
      0.9881376028060913,
      0.998507022857666,
      0.9996234178543091,
      0.9997827410697937,
      0.9998596906661987,
      0.9997047781944275,
      0.9996245503425598,
      0.9997170567512512,
      0.9998487830162048,
      0.9999180436134338,
      0.9998343586921692,
      0.9992265105247498,
      0.9955955147743225,
      0.9756722450256348,
      0.9202058911323547,
      0.8837350606918335,
      0.8930224180221558,
      0.8242319822311401,
      0.8560871481895447,
      0.7897489070892334,
      0.8139827251434326,
      0.9073355197906494,
      0.9508962631225586,
      0.9853278994560242,
      0.9978299736976624,
      0.9994620084762573,
      0.9999039769172668,
      0.9999018311500549,
      0.9998831748962402,
      0.9996966123580933,
      0.9996406435966492,
      0.9996802806854248,
      0.9996656179428101,
      0.9998220205307007,
      0.9997860789299011,
      0.9993166923522949,
      0.9970743656158447,
      0.9828460812568665,
      0.9820181131362915,
      0.9422662258148193,
      0.9645931720733643,
      0.9322594404220581,
      0.9606629014015198,
      0.9937784671783447,
      0.9910794496536255,
      0.9985147714614868,
      0.9975895285606384,
      0.9991006851196289,
      0.9996978044509888,
      0.9995104074478149,
      0.9996726512908936,
      0.9995757937431335,
      0.999791145324707,
      0.999837338924408,
      0.9999253749847412,
      0.9998881816864014,
      0.9999092817306519,
      0.9998161196708679,
      0.9998201727867126,
      0.9996045231819153,
      0.9995985627174377,
      0.9998093843460083,
      0.9998818039894104,
      0.9999020099639893,
      0.999785840511322,
      0.9997222423553467,
      0.9989553093910217,
      0.9992470741271973,
      0.9959547519683838,
      0.994620680809021,
      0.9875348806381226,
      0.9642781615257263,
      0.9328992366790771,
      0.9097105264663696,
      0.9013164639472961,
      0.8225418925285339,
      0.8552462458610535,
      0.8981084823608398,
      0.8877570033073425,
      0.8932732343673706,
      0.9448257684707642,
      0.9639899134635925,
      0.9894720911979675,
      0.9980782270431519,
      0.9996131062507629,
      0.9999043345451355,
      0.9999487996101379,
      0.9999487996101379,
      0.9999304413795471,
      0.9998865127563477,
      0.999841034412384,
      0.9997205138206482,
      0.9996434450149536,
      0.9995743036270142,
      0.9996131062507629,
      0.9998587369918823,
      0.9998499155044556,
      0.9996988773345947,
      0.9983950853347778,
      0.9889556169509888,
      0.9773422479629517,
      0.9471313953399658,
      0.9526616930961609,
      0.9821509122848511,
      0.9915961027145386,
      0.9972326159477234,
      0.9993683099746704,
      0.9998835325241089,
      0.9999030828475952,
      0.9998947978019714,
      0.9998911023139954,
      0.9999156594276428,
      0.9999322891235352,
      0.9999199509620667,
      0.9999271631240845,
      0.9998716115951538,
      0.9998989105224609,
      0.9999498128890991,
      0.9999682307243347,
      0.9999633431434631,
      0.9999676942825317,
      0.9999219179153442,
      0.9997884631156921,
      0.9993861317634583,
      0.9975767731666565,
      0.9895937442779541,
      0.9529734253883362,
      0.9186151027679443,
      0.8434450030326843,
      0.8167864680290222,
      0.8880441188812256,
      0.9400002956390381,
      0.9863519072532654,
      0.9970701932907104,
      0.9987717866897583,
      0.9993531107902527,
      0.9998275637626648,
      0.9998349547386169,
      0.9998742938041687,
      0.9998449683189392,
      0.9999352097511292,
      0.9999565482139587,
      0.9999521970748901,
      0.99996018409729,
      0.9999492168426514,
      0.9999626874923706,
      0.9998927712440491
    ],
    [
      0.42546918988227844,
      0.4615904688835144,
      0.4902089834213257,
      0.49586525559425354,
      0.5175860524177551,
      0.5384302139282227,
      0.5278629660606384,
      0.5335890054702759,
      0.5533161759376526,
      0.5500359535217285,
      0.5315746068954468,
      0.5431206226348877,
      0.5632023215293884,
      0.5481071472167969,
      0.5299156904220581,
      0.5422998070716858,
      0.546598494052887,
      0.5083735585212708,
      0.49281689524650574,
      0.5026193857192993,
      0.4648170471191406,
      0.4262314438819885,
      0.40840429067611694,
      0.3821643590927124,
      0.3956510126590729,
      0.36079663038253784,
      0.37031179666519165,
      0.38459283113479614,
      0.39253371953964233,
      0.37592214345932007,
      0.36668986082077026,
      0.42771220207214355,
      0.44540733098983765,
      0.46997442841529846,
      0.5132302641868591,
      0.535240113735199,
      0.5191439986228943,
      0.5478602051734924,
      0.5804663300514221,
      0.565207839012146,
      0.5436153411865234,
      0.5786699056625366,
      0.6026515960693359,
      0.569918692111969,
      0.5572853088378906,
      0.6097068190574646,
      0.6019651889801025,
      0.5555373430252075,
      0.5827040672302246,
      0.6008261442184448,
      0.5857940912246704,
      0.5621085166931152,
      0.621361494064331,
      0.6269364356994629,
      0.9996947646141052,
      0.9999025464057922,
      0.999904215335846,
      0.9999563694000244,
      0.9999323487281799,
      0.9998789429664612,
      0.9994745254516602,
      0.9984946846961975,
      0.9963569045066833,
      0.9679821729660034,
      0.955289363861084,
      0.9901870489120483,
      0.9854224324226379,
      0.9558514952659607,
      0.9234368801116943,
      0.9596562385559082,
      0.9804520010948181,
      0.9974662065505981,
      0.9992782473564148,
      0.9998701810836792,
      0.9999450445175171,
      0.999947190284729,
      0.9999435544013977,
      0.9998944997787476,
      0.9998452067375183,
      0.9997236728668213,
      0.9997961521148682,
      0.999840497970581,
      0.9997854828834534,
      0.9998189210891724,
      0.9999346137046814,
      0.99992436170578,
      0.9999387264251709,
      0.9999039173126221,
      0.9998480081558228,
      0.9992885589599609,
      0.9964064359664917,
      0.9652761220932007,
      0.9011469483375549,
      0.8501624464988708,
      0.8594132661819458,
      0.7855992317199707,
      0.7847524285316467,
      0.8481608629226685,
      0.8760029077529907,
      0.9646819829940796,
      0.9878436326980591,
      0.9985086917877197,
      0.9996402263641357,
      0.9998073577880859,
      0.9998757243156433,
      0.9997425079345703,
      0.9996618628501892,
      0.9997441172599792,
      0.9998705983161926,
      0.9999284148216248,
      0.9998569488525391,
      0.9992949366569519,
      0.9960007071495056,
      0.9768553376197815,
      0.9247967600822449,
      0.8834840059280396,
      0.8921696543693542,
      0.8239834904670715,
      0.8554844856262207,
      0.7891336679458618,
      0.8126471042633057,
      0.9086917638778687,
      0.9507669806480408,
      0.985607922077179,
      0.9977917075157166,
      0.9994898438453674,
      0.999908983707428,
      0.9999110102653503,
      0.9998961687088013,
      0.9997354745864868,
      0.9996777176856995,
      0.9997185468673706,
      0.9997095465660095,
      0.9998444318771362,
      0.9998164772987366,
      0.999440610408783,
      0.9974703192710876,
      0.9840030074119568,
      0.9829736351966858,
      0.9438463449478149,
      0.9652907848358154,
      0.9323363304138184,
      0.9622412919998169,
      0.9942024350166321,
      0.9920396208763123,
      0.9986319541931152,
      0.9978052973747253,
      0.9991772770881653,
      0.999742865562439,
      0.9995749592781067,
      0.9997478127479553,
      0.9996643662452698,
      0.9998311400413513,
      0.9998759627342224,
      0.9999389052391052,
      0.9999054074287415,
      0.9999212622642517,
      0.9998376965522766,
      0.9998413324356079,
      0.9996660351753235,
      0.9996545910835266,
      0.9998338222503662,
      0.9998987913131714,
      0.9999189376831055,
      0.9998523592948914,
      0.9998084306716919,
      0.9993498921394348,
      0.9994775652885437,
      0.9970645308494568,
      0.995739221572876,
      0.9898198246955872,
      0.9663753509521484,
      0.9368265867233276,
      0.9141615033149719,
      0.9053037166595459,
      0.8273844122886658,
      0.8530681133270264,
      0.900375485420227,
      0.8897154331207275,
      0.8957591652870178,
      0.9471633434295654,
      0.9647607803344727,
      0.9901058077812195,
      0.9983501434326172,
      0.9996860027313232,
      0.9999193549156189,
      0.9999555945396423,
      0.9999553561210632,
      0.9999370574951172,
      0.9998957514762878,
      0.9998511672019958,
      0.9997418522834778,
      0.9996830224990845,
      0.9996272325515747,
      0.9996621608734131,
      0.9998815655708313,
      0.999873161315918,
      0.9997748732566833,
      0.9988328814506531,
      0.9901348352432251,
      0.978894829750061,
      0.948489785194397,
      0.9544666409492493,
      0.9839156866073608,
      0.9930580854415894,
      0.9981332421302795,
      0.9995640516281128,
      0.9999070167541504,
      0.9999154806137085,
      0.9999062418937683,
      0.9999023675918579,
      0.9999231696128845,
      0.9999377131462097,
      0.9999260902404785,
      0.9999317526817322,
      0.9998797178268433,
      0.999904453754425,
      0.9999527335166931,
      0.9999706745147705,
      0.999967098236084,
      0.9999716281890869,
      0.9999345541000366,
      0.999824583530426,
      0.9994572401046753,
      0.9978379011154175,
      0.9902037978172302,
      0.9543583393096924,
      0.9210021495819092,
      0.84550940990448,
      0.818358302116394,
      0.8904799818992615,
      0.9421824216842651,
      0.9873998165130615,
      0.9974453449249268,
      0.9989131689071655,
      0.9994449615478516,
      0.9998517632484436,
      0.9998617172241211,
      0.9998928308486938,
      0.9998711347579956,
      0.9999462366104126,
      0.9999634027481079,
      0.9999581575393677,
      0.9999632239341736,
      0.9999532103538513,
      0.999965488910675,
      0.9999005794525146
    ],
    [
      0.4817124009132385,
      0.525179386138916,
      0.5688172578811646,
      0.5818689465522766,
      0.6004821062088013,
      0.6317464709281921,
      0.6060803532600403,
      0.6068760752677917,
      0.623945951461792,
      0.6358586549758911,
      0.6081011295318604,
      0.6113801002502441,
      0.6334754228591919,
      0.6262060403823853,
      0.5969051718711853,
      0.6062233448028564,
      0.6100450754165649,
      0.5704295635223389,
      0.5277131199836731,
      0.547706127166748,
      0.5248259902000427,
      0.47635263204574585,
      0.46852976083755493,
      0.4736253619194031,
      0.4620445966720581,
      0.4031735062599182,
      0.40665924549102783,
      0.41671475768089294,
      0.4120398163795471,
      0.40366029739379883,
      0.40698832273483276,
      0.48337358236312866,
      0.47774776816368103,
      0.4954114854335785,
      0.5453839302062988,
      0.5807159543037415,
      0.5599463582038879,
      0.5877460241317749,
      0.635273814201355,
      0.6204027533531189,
      0.5920393466949463,
      0.6479145288467407,
      0.682227373123169,
      0.6412554979324341,
      0.6310951709747314,
      0.6866910457611084,
      0.6920483112335205,
      0.638301432132721,
      0.6597219705581665,
      0.705668568611145,
      0.679292619228363,
      0.6525290608406067,
      0.6972947120666504,
      0.7044523358345032,
      0.9997231364250183,
      0.9999151229858398,
      0.999918520450592,
      0.9999639391899109,
      0.9999409914016724,
      0.9998945593833923,
      0.9995362162590027,
      0.9986982345581055,
      0.9968919157981873,
      0.9697214365005493,
      0.9600332975387573,
      0.9925047755241394,
      0.9895119667053223,
      0.9652767181396484,
      0.9312407374382019,
      0.9657493829727173,
      0.9819924831390381,
      0.9978920817375183,
      0.999363362789154,
      0.9998902678489685,
      0.9999539256095886,
      0.9999527931213379,
      0.9999493956565857,
      0.9999086260795593,
      0.9998614192008972,
      0.999739944934845,
      0.9998025298118591,
      0.9998452663421631,
      0.9997984766960144,
      0.9998311400413513,
      0.9999396800994873,
      0.999928891658783,
      0.9999433755874634,
      0.9999129176139832,
      0.9998640418052673,
      0.9993571043014526,
      0.9965510964393616,
      0.9650903344154358,
      0.8974227905273438,
      0.8523871302604675,
      0.861249566078186,
      0.784546434879303,
      0.7856777906417847,
      0.8501123785972595,
      0.8708470463752747,
      0.9642750024795532,
      0.9887340068817139,
      0.9986956715583801,
      0.9996901154518127,
      0.9998393654823303,
      0.9998912811279297,
      0.9997724294662476,
      0.9996887445449829,
      0.9997644424438477,
      0.9998877048492432,
      0.9999390244483948,
      0.9998822212219238,
      0.999444305896759,
      0.9966877698898315,
      0.9791308641433716,
      0.9319334626197815,
      0.8874307870864868,
      0.8960012793540955,
      0.8265958428382874,
      0.8589460849761963,
      0.7937059998512268,
      0.8157898187637329,
      0.912757396697998,
      0.9501104950904846,
      0.9867209792137146,
      0.9980208277702332,
      0.9995722770690918,
      0.9999197721481323,
      0.9999224543571472,
      0.9999082088470459,
      0.9997406005859375,
      0.9997110962867737,
      0.9997561573982239,
      0.9997586607933044,
      0.9998684525489807,
      0.9998499155044556,
      0.9995954632759094,
      0.9980760812759399,
      0.9871467351913452,
      0.9846317768096924,
      0.9460104703903198,
      0.9667141437530518,
      0.9347373843193054,
      0.9645932912826538,
      0.9948773980140686,
      0.9936217069625854,
      0.9988957047462463,
      0.9983330965042114,
      0.9993568658828735,
      0.9998123645782471,
      0.9997152090072632,
      0.9998194575309753,
      0.9997568130493164,
      0.9998735189437866,
      0.9999093413352966,
      0.9999527931213379,
      0.9999227523803711,
      0.9999319911003113,
      0.9998554587364197,
      0.9998556971549988,
      0.9997158646583557,
      0.9997038841247559,
      0.9998548626899719,
      0.9999158978462219,
      0.9999359846115112,
      0.999910295009613,
      0.9998868107795715,
      0.9996829032897949,
      0.9997029900550842,
      0.9983161687850952,
      0.9972383975982666,
      0.9933905005455017,
      0.9715375900268555,
      0.9451714754104614,
      0.9256826043128967,
      0.9114477634429932,
      0.8361032605171204,
      0.8579570055007935,
      0.9044149518013,
      0.8942443132400513,
      0.9012826085090637,
      0.9521253108978271,
      0.9692474603652954,
      0.9924124479293823,
      0.9988470673561096,
      0.999793291091919,
      0.9999389052391052,
      0.9999632239341736,
      0.9999618530273438,
      0.9999423623085022,
      0.9999023675918579,
      0.9998577833175659,
      0.9997575879096985,
      0.9997100830078125,
      0.9996642470359802,
      0.999701201915741,
      0.9999032616615295,
      0.9998961091041565,
      0.9998443722724915,
      0.9993152618408203,
      0.9925298094749451,
      0.9824791550636292,
      0.9531277418136597,
      0.9596423506736755,
      0.9871957898139954,
      0.9952860474586487,
      0.9991281628608704,
      0.9997578859329224,
      0.9999329447746277,
      0.9999281167984009,
      0.9999162554740906,
      0.999910831451416,
      0.9999300837516785,
      0.9999423623085022,
      0.9999312162399292,
      0.9999352693557739,
      0.9998860359191895,
      0.999909520149231,
      0.9999553561210632,
      0.9999729990959167,
      0.9999703168869019,
      0.9999761581420898,
      0.9999480843544006,
      0.999873697757721,
      0.999602198600769,
      0.9984124302864075,
      0.9919359683990479,
      0.9585492610931396,
      0.9276336431503296,
      0.8566780686378479,
      0.8275978565216064,
      0.8972137570381165,
      0.9469873309135437,
      0.9890301823616028,
      0.9979704022407532,
      0.999215841293335,
      0.9996105432510376,
      0.9998822808265686,
      0.9998907446861267,
      0.9999145269393921,
      0.9998915791511536,
      0.9999556541442871,
      0.9999697804450989,
      0.9999634623527527,
      0.9999659657478333,
      0.9999567866325378,
      0.9999679327011108,
      0.9999071955680847
    ],
    [
      0.5499441027641296,
      0.6045727133750916,
      0.6464359760284424,
      0.6433852910995483,
      0.6700066924095154,
      0.7003747224807739,
      0.672269344329834,
      0.6623316407203674,
      0.6932564973831177,
      0.7120059728622437,
      0.6663532853126526,
      0.682246208190918,
      0.7082123756408691,
      0.691798985004425,
      0.655609130859375,
      0.6795586347579956,
      0.6924027800559998,
      0.6414322853088379,
      0.6013919115066528,
      0.6369061470031738,
      0.6188604831695557,
      0.5542222857475281,
      0.5556824207305908,
      0.5725033283233643,
      0.5494008660316467,
      0.5132470726966858,
      0.5125385522842407,
      0.49256670475006104,
      0.5111784934997559,
      0.4966006577014923,
      0.5442674160003662,
      0.6301895380020142,
      0.5837274789810181,
      0.5721450448036194,
      0.6518336534500122,
      0.6817150115966797,
      0.6323986649513245,
      0.6612858176231384,
      0.7225310802459717,
      0.6979866623878479,
      0.6571925282478333,
      0.709680438041687,
      0.7479537129402161,
      0.6951056718826294,
      0.6955156326293945,
      0.7452237606048584,
      0.7497562170028687,
      0.692823052406311,
      0.7035543322563171,
      0.7588139176368713,
      0.726349949836731,
      0.6893373131752014,
      0.7318910360336304,
      0.7342280745506287,
      0.9997400045394897,
      0.9999227523803711,
      0.9999282956123352,
      0.9999687075614929,
      0.9999496340751648,
      0.9999057650566101,
      0.9995740652084351,
      0.9988679885864258,
      0.9975044131278992,
      0.9732357263565063,
      0.9629806876182556,
      0.994562566280365,
      0.9928925633430481,
      0.9758183360099792,
      0.9418779015541077,
      0.9697830080986023,
      0.9846504330635071,
      0.9982427954673767,
      0.999423623085022,
      0.9999028444290161,
      0.9999567270278931,
      0.9999574422836304,
      0.9999531507492065,
      0.9999169111251831,
      0.9998689889907837,
      0.9997453093528748,
      0.999802827835083,
      0.9998467564582825,
      0.9998061060905457,
      0.9998388886451721,
      0.9999433159828186,
      0.9999316334724426,
      0.9999458193778992,
      0.9999170303344727,
      0.9998741745948792,
      0.9993919730186462,
      0.9966838359832764,
      0.9635152220726013,
      0.8923213481903076,
      0.8584456443786621,
      0.8635907769203186,
      0.7875391840934753,
      0.7877255082130432,
      0.8492850065231323,
      0.8677763342857361,
      0.9625748991966248,
      0.9887263774871826,
      0.9988276958465576,
      0.9997103810310364,
      0.9998518824577332,
      0.9998972415924072,
      0.9997885227203369,
      0.9997034072875977,
      0.9997764825820923,
      0.9998989105224609,
      0.9999455213546753,
      0.9998970627784729,
      0.9995437264442444,
      0.997094988822937,
      0.9813156127929688,
      0.9317025542259216,
      0.8903420567512512,
      0.9006927013397217,
      0.8324716091156006,
      0.8655445575714111,
      0.8023884296417236,
      0.8220929503440857,
      0.9176497459411621,
      0.9514951705932617,
      0.986968994140625,
      0.9981335401535034,
      0.999635636806488,
      0.9999260306358337,
      0.9999306797981262,
      0.9999164938926697,
      0.9997523427009583,
      0.9997280836105347,
      0.9997796416282654,
      0.9997901320457458,
      0.9998845458030701,
      0.9998666048049927,
      0.9996698498725891,
      0.9984984993934631,
      0.98995041847229,
      0.987053394317627,
      0.9501450061798096,
      0.9674482345581055,
      0.935592532157898,
      0.9662443995475769,
      0.9954468607902527,
      0.9948590993881226,
      0.9990442395210266,
      0.9986577033996582,
      0.9994763731956482,
      0.9998572468757629,
      0.9998098015785217,
      0.9998696446418762,
      0.9998217225074768,
      0.9999037981033325,
      0.9999310374259949,
      0.9999616742134094,
      0.9999337196350098,
      0.9999383687973022,
      0.9998641014099121,
      0.9998610615730286,
      0.9997430443763733,
      0.9997304677963257,
      0.9998656511306763,
      0.9999257922172546,
      0.9999461770057678,
      0.9999375939369202,
      0.9999259114265442,
      0.9998356103897095,
      0.9998330473899841,
      0.9992039799690247,
      0.9984106421470642,
      0.996301531791687,
      0.9769485592842102,
      0.9499595761299133,
      0.9383823871612549,
      0.9183225035667419,
      0.8451626300811768,
      0.8663291931152344,
      0.9102530479431152,
      0.9019728899002075,
      0.9060773849487305,
      0.9545460343360901,
      0.9724537134170532,
      0.9943448305130005,
      0.9991955161094666,
      0.9998610615730286,
      0.9999523758888245,
      0.9999683499336243,
      0.9999657273292542,
      0.9999447464942932,
      0.9999052286148071,
      0.9998582005500793,
      0.9997621178627014,
      0.9997233152389526,
      0.9996819496154785,
      0.999722957611084,
      0.9999167323112488,
      0.9999104738235474,
      0.9998844265937805,
      0.9995684623718262,
      0.9943164587020874,
      0.9850741028785706,
      0.9551703929901123,
      0.9644330143928528,
      0.9909827709197998,
      0.9971531629562378,
      0.9995799660682678,
      0.9998518824577332,
      0.9999482035636902,
      0.9999357461929321,
      0.9999219179153442,
      0.9999158382415771,
      0.9999340176582336,
      0.9999451041221619,
      0.9999344944953918,
      0.9999372363090515,
      0.9998906254768372,
      0.9999125003814697,
      0.9999570846557617,
      0.9999749064445496,
      0.999972939491272,
      0.9999796152114868,
      0.9999579787254333,
      0.999905526638031,
      0.9997100830078125,
      0.9987618923187256,
      0.9932057857513428,
      0.9610823392868042,
      0.9282822608947754,
      0.8606566190719604,
      0.8318830728530884,
      0.9007465839385986,
      0.9505712985992432,
      0.9902649521827698,
      0.998368501663208,
      0.9993551969528198,
      0.9996957778930664,
      0.9998980164527893,
      0.9999076724052429,
      0.999927818775177,
      0.999904990196228,
      0.9999621510505676,
      0.9999740719795227,
      0.9999674558639526,
      0.9999680519104004,
      0.9999599456787109,
      0.9999697804450989,
      0.9999117851257324
    ],
    [
      0.6023380756378174,
      0.6659765243530273,
      0.6884980201721191,
      0.6814440488815308,
      0.7014613747596741,
      0.734183132648468,
      0.7080392837524414,
      0.6931993365287781,
      0.7299320697784424,
      0.7435251474380493,
      0.7035053968429565,
      0.7137829065322876,
      0.7530022859573364,
      0.7259877920150757,
      0.6858183145523071,
      0.7231130599975586,
      0.7410972118377686,
      0.6891112327575684,
      0.6677239537239075,
      0.7111948728561401,
      0.6987391114234924,
      0.6495335698127747,
      0.659600019454956,
      0.6559552550315857,
      0.6132140159606934,
      0.5854256749153137,
      0.5946014523506165,
      0.5967356562614441,
      0.6015502214431763,
      0.6269964575767517,
      0.658859372138977,
      0.7054550051689148,
      0.6671856045722961,
      0.6481334567070007,
      0.7180514335632324,
      0.7387517690658569,
      0.6842321157455444,
      0.7111852169036865,
      0.7700126767158508,
      0.7366523146629333,
      0.6979913711547852,
      0.7438137531280518,
      0.7818061113357544,
      0.7239162921905518,
      0.7200642824172974,
      0.7763067483901978,
      0.7755573987960815,
      0.7230973243713379,
      0.7343701124191284,
      0.7864810228347778,
      0.755922257900238,
      0.7141237258911133,
      0.7600796222686768,
      0.7590306997299194,
      0.999748706817627,
      0.9999265670776367,
      0.9999334216117859,
      0.9999710321426392,
      0.9999552369117737,
      0.9999184608459473,
      0.9996400475502014,
      0.9990242719650269,
      0.9979618191719055,
      0.9769047498703003,
      0.96775883436203,
      0.9957384467124939,
      0.9948797225952148,
      0.9831021428108215,
      0.9481001496315002,
      0.9714853763580322,
      0.9855748414993286,
      0.9984942078590393,
      0.9994869828224182,
      0.9999141097068787,
      0.9999613761901855,
      0.9999598860740662,
      0.9999557733535767,
      0.9999218583106995,
      0.9998742938041687,
      0.9997486472129822,
      0.9998027086257935,
      0.999850332736969,
      0.9998112320899963,
      0.999843418598175,
      0.9999457001686096,
      0.9999330043792725,
      0.9999472498893738,
      0.9999223947525024,
      0.9998847246170044,
      0.9994261860847473,
      0.996815025806427,
      0.9619444012641907,
      0.891508936882019,
      0.8626476526260376,
      0.8689072132110596,
      0.7963718175888062,
      0.795915961265564,
      0.851069450378418,
      0.8671131134033203,
      0.9594288468360901,
      0.9895721673965454,
      0.9988918900489807,
      0.9997382760047913,
      0.9998602867126465,
      0.9999025464057922,
      0.9997997879981995,
      0.9997124671936035,
      0.9997849464416504,
      0.9999065399169922,
      0.9999508857727051,
      0.9999088644981384,
      0.9996105432510376,
      0.9974600076675415,
      0.9827267527580261,
      0.9323985576629639,
      0.893344521522522,
      0.90510493516922,
      0.8393235206604004,
      0.8718324899673462,
      0.8102748394012451,
      0.8305099606513977,
      0.9206957221031189,
      0.9520729780197144,
      0.9876456260681152,
      0.9983291625976562,
      0.9996888041496277,
      0.9999313354492188,
      0.9999362826347351,
      0.9999210238456726,
      0.9997555017471313,
      0.9997319579124451,
      0.9997851848602295,
      0.9998112320899963,
      0.9998888373374939,
      0.9998785257339478,
      0.9997125267982483,
      0.998721718788147,
      0.9918401837348938,
      0.9888882637023926,
      0.9525327086448669,
      0.9709194898605347,
      0.9379962086677551,
      0.9683880805969238,
      0.9962701797485352,
      0.9958043694496155,
      0.9991955757141113,
      0.9989011883735657,
      0.9995565414428711,
      0.9998882412910461,
      0.9998683333396912,
      0.9998995661735535,
      0.9998589158058167,
      0.9999226331710815,
      0.9999426603317261,
      0.9999663829803467,
      0.9999389052391052,
      0.9999411106109619,
      0.9998666644096375,
      0.9998626112937927,
      0.9997519254684448,
      0.9997418522834778,
      0.9998706579208374,
      0.9999305605888367,
      0.999950647354126,
      0.9999486207962036,
      0.9999442100524902,
      0.9998965859413147,
      0.9998950362205505,
      0.9995597004890442,
      0.9988910555839539,
      0.9975160360336304,
      0.9802228808403015,
      0.9535204172134399,
      0.9420498013496399,
      0.9254891872406006,
      0.8615924119949341,
      0.8794116973876953,
      0.9182719588279724,
      0.9110783338546753,
      0.9148783683776855,
      0.9610691070556641,
      0.9762928485870361,
      0.9959800243377686,
      0.9994812607765198,
      0.9999028444290161,
      0.9999614953994751,
      0.9999722242355347,
      0.9999688863754272,
      0.9999473094940186,
      0.9999074339866638,
      0.9998589158058167,
      0.9997656345367432,
      0.9997292757034302,
      0.9996902942657471,
      0.9997333288192749,
      0.9999253153800964,
      0.9999202489852905,
      0.9999090433120728,
      0.9996851086616516,
      0.9959635138511658,
      0.9876307845115662,
      0.9585044980049133,
      0.9681548476219177,
      0.9936317205429077,
      0.9982432723045349,
      0.9997403621673584,
      0.9998889565467834,
      0.9999552965164185,
      0.999939501285553,
      0.9999244809150696,
      0.999918520450592,
      0.9999365210533142,
      0.9999467134475708,
      0.9999365210533142,
      0.9999381899833679,
      0.9998928308486938,
      0.999914288520813,
      0.9999583959579468,
      0.9999761581420898,
      0.9999744296073914,
      0.9999818205833435,
      0.9999643564224243,
      0.9999281764030457,
      0.9997920989990234,
      0.9991101622581482,
      0.9946354627609253,
      0.9678776264190674,
      0.9330478310585022,
      0.8643370866775513,
      0.8389718532562256,
      0.9050127863883972,
      0.9544597268104553,
      0.9917055368423462,
      0.9986959099769592,
      0.9995005130767822,
      0.9997663497924805,
      0.9999092817306519,
      0.9999195337295532,
      0.9999379515647888,
      0.9999120235443115,
      0.9999650120735168,
      0.999976396560669,
      0.9999699592590332,
      0.9999694228172302,
      0.9999621510505676,
      0.9999709129333496,
      0.9999143481254578
    ],
    [
      0.6387805342674255,
      0.6979115009307861,
      0.7109724879264832,
      0.7041082382202148,
      0.7204880118370056,
      0.7541778087615967,
      0.7305579781532288,
      0.7161653637886047,
      0.7487099766731262,
      0.763066291809082,
      0.7239325046539307,
      0.7278289794921875,
      0.7691713571548462,
      0.741237998008728,
      0.7014853954315186,
      0.7401577830314636,
      0.758957028388977,
      0.7070677280426025,
      0.6896601915359497,
      0.7338250875473022,
      0.7190414667129517,
      0.6770256757736206,
      0.6885660886764526,
      0.6885526776313782,
      0.6451386213302612,
      0.6065075397491455,
      0.6268966794013977,
      0.6368672847747803,
      0.6346380114555359,
      0.6516252756118774,
      0.684477686882019,
      0.7254687547683716,
      0.6878857612609863,
      0.6673108339309692,
      0.7336397171020508,
      0.7542030215263367,
      0.7009257674217224,
      0.7229253053665161,
      0.783815860748291,
      0.7492973208427429,
      0.7134440541267395,
      0.7574690580368042,
      0.7939562201499939,
      0.7357534170150757,
      0.7330183982849121,
      0.7884416580200195,
      0.7842099666595459,
      0.7355197668075562,
      0.7474193572998047,
      0.797439455986023,
      0.7674522399902344,
      0.7240559458732605,
      0.7680820822715759,
      0.7680487632751465,
      0.9997516870498657,
      0.9999278783798218,
      0.999935507774353,
      0.9999727010726929,
      0.9999581575393677,
      0.9999294281005859,
      0.9996921420097351,
      0.9991672039031982,
      0.9982227087020874,
      0.9792324900627136,
      0.9714978933334351,
      0.9962834119796753,
      0.9955731630325317,
      0.9842854142189026,
      0.9500980973243713,
      0.9722513556480408,
      0.9862334728240967,
      0.9986811280250549,
      0.9995360374450684,
      0.9999220371246338,
      0.9999644160270691,
      0.9999613761901855,
      0.9999568462371826,
      0.9999241828918457,
      0.9998769760131836,
      0.999751091003418,
      0.9998030066490173,
      0.9998502731323242,
      0.999812662601471,
      0.999845027923584,
      0.9999467730522156,
      0.9999340772628784,
      0.9999485015869141,
      0.9999256730079651,
      0.9998952746391296,
      0.9995014071464539,
      0.9971935749053955,
      0.9641863703727722,
      0.8955891132354736,
      0.8662659525871277,
      0.8718533515930176,
      0.8006610870361328,
      0.7994852066040039,
      0.8539461493492126,
      0.871583104133606,
      0.9623342156410217,
      0.9905977845191956,
      0.9990198612213135,
      0.9997541308403015,
      0.9998663067817688,
      0.9999056458473206,
      0.9998053312301636,
      0.9997174739837646,
      0.9997890591621399,
      0.9999104738235474,
      0.9999535083770752,
      0.9999164938926697,
      0.9996564388275146,
      0.9977102279663086,
      0.9838282465934753,
      0.9356225728988647,
      0.8973125219345093,
      0.9093883633613586,
      0.8422571420669556,
      0.8755922913551331,
      0.8166995048522949,
      0.8363489508628845,
      0.925479531288147,
      0.9557787179946899,
      0.9895713329315186,
      0.9985570907592773,
      0.999730110168457,
      0.9999356269836426,
      0.9999421238899231,
      0.9999233484268188,
      0.9997602105140686,
      0.9997393488883972,
      0.9997897744178772,
      0.999821126461029,
      0.999893307685852,
      0.9998854994773865,
      0.9997467994689941,
      0.9989511966705322,
      0.9940528869628906,
      0.9910342693328857,
      0.9561606645584106,
      0.9740843772888184,
      0.9399524331092834,
      0.9701204299926758,
      0.996838390827179,
      0.9962366819381714,
      0.999298095703125,
      0.9990140795707703,
      0.999604344367981,
      0.9999061822891235,
      0.9998972415924072,
      0.9999147057533264,
      0.9998769760131836,
      0.9999321103096008,
      0.9999476075172424,
      0.9999683499336243,
      0.9999411702156067,
      0.9999421834945679,
      0.9998677372932434,
      0.9998630881309509,
      0.9997550845146179,
      0.9997464418411255,
      0.9998725056648254,
      0.9999329447746277,
      0.9999526739120483,
      0.9999539256095886,
      0.9999523758888245,
      0.9999200105667114,
      0.9999217391014099,
      0.9996993541717529,
      0.9991632699966431,
      0.997860312461853,
      0.9827750325202942,
      0.9571161866188049,
      0.9474194049835205,
      0.9300549030303955,
      0.8724625110626221,
      0.8894261121749878,
      0.9270368218421936,
      0.9184226393699646,
      0.9223130345344543,
      0.9666109085083008,
      0.9808826446533203,
      0.99721360206604,
      0.9996455907821655,
      0.9999239444732666,
      0.9999659657478333,
      0.9999736547470093,
      0.9999697804450989,
      0.9999479055404663,
      0.9999083876609802,
      0.9998584985733032,
      0.9997660517692566,
      0.9997314214706421,
      0.9996934533119202,
      0.9997376799583435,
      0.9999293684959412,
      0.9999255537986755,
      0.999923825263977,
      0.9997609853744507,
      0.9973316788673401,
      0.9899501204490662,
      0.9622435569763184,
      0.9720326066017151,
      0.9951820373535156,
      0.9988760352134705,
      0.9998106956481934,
      0.9999041557312012,
      0.9999584555625916,
      0.9999409914016724,
      0.999925434589386,
      0.9999198317527771,
      0.9999374747276306,
      0.9999477863311768,
      0.9999375939369202,
      0.9999384880065918,
      0.9998942017555237,
      0.9999151229858398,
      0.9999587535858154,
      0.9999766945838928,
      0.9999746084213257,
      0.9999822974205017,
      0.9999669790267944,
      0.9999395608901978,
      0.9998350143432617,
      0.9993228912353516,
      0.9959160089492798,
      0.9717230796813965,
      0.9372162818908691,
      0.8699827790260315,
      0.8448902368545532,
      0.9089182019233704,
      0.956981897354126,
      0.9929307103157043,
      0.9989573955535889,
      0.999603807926178,
      0.9998102188110352,
      0.9999168515205383,
      0.9999249577522278,
      0.9999426007270813,
      0.9999126195907593,
      0.9999656081199646,
      0.9999772310256958,
      0.9999709725379944,
      0.999970018863678,
      0.9999633431434631,
      0.9999713897705078,
      0.999915599822998
    ],
    [
      0.6566452980041504,
      0.7146825790405273,
      0.7247157096862793,
      0.7181686758995056,
      0.7332416772842407,
      0.7667838931083679,
      0.7468701601028442,
      0.7288064956665039,
      0.7608843445777893,
      0.7756819725036621,
      0.7390021681785583,
      0.7388180494308472,
      0.7784441709518433,
      0.7517258524894714,
      0.710224986076355,
      0.7492056488990784,
      0.7678678631782532,
      0.7169453501701355,
      0.6984961628913879,
      0.7420836687088013,
      0.729009747505188,
      0.6845195293426514,
      0.6969487071037292,
      0.701365053653717,
      0.6580840349197388,
      0.6169911026954651,
      0.6360815167427063,
      0.6546157598495483,
      0.6497622728347778,
      0.6638005971908569,
      0.6916211843490601,
      0.7372833490371704,
      0.6974499821662903,
      0.6754870414733887,
      0.741412878036499,
      0.7628147006034851,
      0.7108175158500671,
      0.7302515506744385,
      0.7911071181297302,
      0.7592945098876953,
      0.7251351475715637,
      0.7669991850852966,
      0.8025083541870117,
      0.7451487183570862,
      0.7429160475730896,
      0.7963435649871826,
      0.7926443815231323,
      0.7398033738136292,
      0.7556076645851135,
      0.8039454221725464,
      0.7749165296554565,
      0.7314727902412415,
      0.7740390300750732,
      0.7749616503715515,
      0.9997540712356567,
      0.9999290108680725,
      0.9999373555183411,
      0.9999740719795227,
      0.9999608993530273,
      0.9999370574951172,
      0.9997338652610779,
      0.9992623329162598,
      0.9983812570571899,
      0.9807528257369995,
      0.9735127687454224,
      0.9966883659362793,
      0.9961852431297302,
      0.9861432909965515,
      0.9522761106491089,
      0.9744002819061279,
      0.9875349998474121,
      0.9988211393356323,
      0.9995856285095215,
      0.9999291896820068,
      0.9999669790267944,
      0.9999627470970154,
      0.9999578595161438,
      0.9999259114265442,
      0.9998790621757507,
      0.9997530579566956,
      0.9998037219047546,
      0.9998505115509033,
      0.9998139142990112,
      0.9998459815979004,
      0.9999473094940186,
      0.9999346137046814,
      0.9999490976333618,
      0.9999281764030457,
      0.9999018311500549,
      0.9995431303977966,
      0.9973740577697754,
      0.9655023813247681,
      0.8984941840171814,
      0.8701118230819702,
      0.8742362260818481,
      0.803331732749939,
      0.8018159866333008,
      0.8547692894935608,
      0.8734495639801025,
      0.963648796081543,
      0.9910924434661865,
      0.9990938901901245,
      0.9997735023498535,
      0.9998728036880493,
      0.9999074339866638,
      0.9998108148574829,
      0.9997217655181885,
      0.9997924566268921,
      0.9999138116836548,
      0.9999560713768005,
      0.9999229907989502,
      0.9996960163116455,
      0.9979777336120605,
      0.9847089052200317,
      0.9373567700386047,
      0.8999167680740356,
      0.9124919176101685,
      0.8456477522850037,
      0.8796660900115967,
      0.8221906423568726,
      0.8411624431610107,
      0.9288832545280457,
      0.9580342173576355,
      0.9902822971343994,
      0.9986875057220459,
      0.9997528195381165,
      0.9999383687973022,
      0.9999440312385559,
      0.9999249577522278,
      0.9997621178627014,
      0.9997425079345703,
      0.9997923374176025,
      0.9998265504837036,
      0.9998949766159058,
      0.9998900890350342,
      0.9997620582580566,
      0.9990819692611694,
      0.9949640035629272,
      0.992446780204773,
      0.9585028290748596,
      0.9762111902236938,
      0.942204475402832,
      0.9717124700546265,
      0.9972577095031738,
      0.9965589642524719,
      0.9993698000907898,
      0.9991004467010498,
      0.9996615648269653,
      0.9999172687530518,
      0.9999122619628906,
      0.9999227523803711,
      0.9998862743377686,
      0.9999374747276306,
      0.9999503493309021,
      0.9999695420265198,
      0.999942421913147,
      0.9999430775642395,
      0.9998685717582703,
      0.9998637437820435,
      0.9997580647468567,
      0.9997497797012329,
      0.9998739361763,
      0.9999337792396545,
      0.9999536871910095,
      0.9999568462371826,
      0.9999575614929199,
      0.999931275844574,
      0.9999338388442993,
      0.9997541904449463,
      0.9992691278457642,
      0.9980352520942688,
      0.9835181832313538,
      0.9600881934165955,
      0.9507144689559937,
      0.9349727630615234,
      0.8810279965400696,
      0.8972568511962891,
      0.9322450757026672,
      0.9229274988174438,
      0.926261305809021,
      0.969037652015686,
      0.9833257794380188,
      0.9978137016296387,
      0.9997124075889587,
      0.9999340772628784,
      0.9999685287475586,
      0.99997478723526,
      0.9999706149101257,
      0.9999488592147827,
      0.9999089241027832,
      0.9998591542243958,
      0.9997671842575073,
      0.9997338652610779,
      0.9996976256370544,
      0.9997419714927673,
      0.9999319314956665,
      0.9999281167984009,
      0.9999313354492188,
      0.9997955560684204,
      0.9979099035263062,
      0.9915019273757935,
      0.9648059010505676,
      0.974295973777771,
      0.9961565732955933,
      0.9992238879203796,
      0.9998472929000854,
      0.9999121427536011,
      0.9999598860740662,
      0.9999416470527649,
      0.9999261498451233,
      0.9999208450317383,
      0.9999380707740784,
      0.9999483823776245,
      0.9999381899833679,
      0.9999389052391052,
      0.9998950958251953,
      0.9999160170555115,
      0.9999595284461975,
      0.9999762177467346,
      0.9999749660491943,
      0.9999829530715942,
      0.9999686479568481,
      0.9999459385871887,
      0.9998594522476196,
      0.9994201064109802,
      0.996661901473999,
      0.9744322299957275,
      0.9396582245826721,
      0.8743523359298706,
      0.8497190475463867,
      0.9121394157409668,
      0.959974467754364,
      0.9939005970954895,
      0.9991171360015869,
      0.9996593594551086,
      0.9998356103897095,
      0.9999218583106995,
      0.9999262094497681,
      0.9999458193778992,
      0.9999139308929443,
      0.9999665021896362,
      0.9999777674674988,
      0.9999719262123108,
      0.999970555305481,
      0.9999640583992004,
      0.9999720454216003,
      0.9999169707298279
    ],
    [
      0.6689056158065796,
      0.723688006401062,
      0.730807363986969,
      0.7234073877334595,
      0.7383061647415161,
      0.7711396813392639,
      0.7529051303863525,
      0.734317421913147,
      0.7657358646392822,
      0.7814028263092041,
      0.7443082332611084,
      0.7429175972938538,
      0.7839916348457336,
      0.7599631547927856,
      0.7130675315856934,
      0.7532209157943726,
      0.7733985185623169,
      0.7214221358299255,
      0.698637843132019,
      0.7422468066215515,
      0.7339802980422974,
      0.6839746832847595,
      0.6951707005500793,
      0.7062909007072449,
      0.6652581691741943,
      0.631917417049408,
      0.6423969864845276,
      0.6665285229682922,
      0.6558049321174622,
      0.6662634611129761,
      0.694268524646759,
      0.7457302808761597,
      0.7042393684387207,
      0.6845068335533142,
      0.7466996908187866,
      0.7692624926567078,
      0.7196890115737915,
      0.7352421283721924,
      0.7956975102424622,
      0.7653681039810181,
      0.7332700490951538,
      0.7710863351821899,
      0.8063045144081116,
      0.7484005093574524,
      0.7456758618354797,
      0.7963778972625732,
      0.7968567609786987,
      0.7430399060249329,
      0.7583864331245422,
      0.805559515953064,
      0.7768504023551941,
      0.7331197261810303,
      0.7736546993255615,
      0.7725241780281067,
      0.9997546672821045,
      0.9999295473098755,
      0.9999383687973022,
      0.9999749660491943,
      0.9999627470970154,
      0.9999401569366455,
      0.9997509121894836,
      0.9992915987968445,
      0.9984573721885681,
      0.9811144471168518,
      0.9740539789199829,
      0.9968464970588684,
      0.9964191317558289,
      0.9868654012680054,
      0.9527302384376526,
      0.9753473997116089,
      0.9879332780838013,
      0.9988770484924316,
      0.9996042251586914,
      0.9999327063560486,
      0.9999685287475586,
      0.9999638795852661,
      0.9999585747718811,
      0.9999268054962158,
      0.9998795986175537,
      0.9997539520263672,
      0.9998040199279785,
      0.999850869178772,
      0.9998151659965515,
      0.9998464584350586,
      0.9999474883079529,
      0.9999347925186157,
      0.9999491572380066,
      0.9999286532402039,
      0.9999040365219116,
      0.9995555281639099,
      0.9974976181983948,
      0.9662060737609863,
      0.8999626636505127,
      0.8739222884178162,
      0.8769077062606812,
      0.8058340549468994,
      0.803996205329895,
      0.8553410768508911,
      0.8740135431289673,
      0.9644575119018555,
      0.9912600517272949,
      0.9991294145584106,
      0.9997802972793579,
      0.9998749494552612,
      0.9999088048934937,
      0.9998131394386292,
      0.9997236132621765,
      0.9997943043708801,
      0.9999154806137085,
      0.9999570250511169,
      0.9999257922172546,
      0.999711811542511,
      0.9980849027633667,
      0.9848994016647339,
      0.9374505281448364,
      0.9015626907348633,
      0.913825273513794,
      0.848503053188324,
      0.8823627829551697,
      0.8268036842346191,
      0.8445907235145569,
      0.9310353994369507,
      0.9605308175086975,
      0.9909762144088745,
      0.9987550973892212,
      0.9997643232345581,
      0.999939501285553,
      0.9999445080757141,
      0.9999257326126099,
      0.9997627139091492,
      0.9997422695159912,
      0.9997942447662354,
      0.9998295307159424,
      0.9999005794525146,
      0.9998932480812073,
      0.9997751712799072,
      0.9991289973258972,
      0.9955045580863953,
      0.9929693341255188,
      0.9598109722137451,
      0.977350652217865,
      0.9420702457427979,
      0.9719336032867432,
      0.9974047541618347,
      0.9967003464698792,
      0.9993911981582642,
      0.9991247653961182,
      0.9996684193611145,
      0.9999207258224487,
      0.9999161958694458,
      0.9999248385429382,
      0.9998894333839417,
      0.9999391436576843,
      0.9999514222145081,
      0.9999698996543884,
      0.9999430179595947,
      0.9999434947967529,
      0.9998694658279419,
      0.9998645782470703,
      0.9997602105140686,
      0.9997527599334717,
      0.9998751878738403,
      0.9999345541000366,
      0.999954104423523,
      0.9999578595161438,
      0.9999589323997498,
      0.9999344944953918,
      0.9999371767044067,
      0.9997672438621521,
      0.9993003606796265,
      0.9980560541152954,
      0.9838213920593262,
      0.9608702659606934,
      0.951617419719696,
      0.936548113822937,
      0.8841278553009033,
      0.8993055820465088,
      0.9333860874176025,
      0.9240953922271729,
      0.9268761873245239,
      0.9698916077613831,
      0.9839729070663452,
      0.997983455657959,
      0.9997323155403137,
      0.9999372363090515,
      0.9999692440032959,
      0.9999750852584839,
      0.9999708533287048,
      0.9999491572380066,
      0.9999096989631653,
      0.9998593926429749,
      0.9997682571411133,
      0.9997355937957764,
      0.9997003674507141,
      0.9997456073760986,
      0.9999334216117859,
      0.9999294877052307,
      0.999934196472168,
      0.9998079538345337,
      0.9981175661087036,
      0.9918402433395386,
      0.9645627737045288,
      0.9746564030647278,
      0.9964383244514465,
      0.9992875456809998,
      0.9998571276664734,
      0.9999145865440369,
      0.9999606013298035,
      0.9999421834945679,
      0.9999266862869263,
      0.9999216198921204,
      0.9999386668205261,
      0.9999487400054932,
      0.9999388456344604,
      0.9999394416809082,
      0.9998957514762878,
      0.9999163746833801,
      0.9999595880508423,
      0.9999763369560242,
      0.9999750256538391,
      0.999983012676239,
      0.9999691843986511,
      0.9999477863311768,
      0.9998667240142822,
      0.9994490146636963,
      0.9968384504318237,
      0.9752650260925293,
      0.9397910833358765,
      0.875042200088501,
      0.8510412573814392,
      0.9121553301811218,
      0.9598329663276672,
      0.9941192865371704,
      0.9991598129272461,
      0.9996779561042786,
      0.9998438954353333,
      0.9999234676361084,
      0.9999271631240845,
      0.9999468326568604,
      0.9999141693115234,
      0.999966561794281,
      0.9999780654907227,
      0.9999722242355347,
      0.9999707341194153,
      0.9999645352363586,
      0.9999721646308899,
      0.999917209148407
    ],
    [
      0.6751821041107178,
      0.7272287011146545,
      0.7320201992988586,
      0.7247771620750427,
      0.7407411336898804,
      0.7724782228469849,
      0.7569975256919861,
      0.7404286861419678,
      0.7689511775970459,
      0.7859019637107849,
      0.7493959665298462,
      0.7488378286361694,
      0.7890757322311401,
      0.7711951732635498,
      0.7203165292739868,
      0.7538695335388184,
      0.7790538668632507,
      0.7321364283561707,
      0.6936739683151245,
      0.737210750579834,
      0.7403842806816101,
      0.6911351680755615,
      0.6952076554298401,
      0.7041202187538147,
      0.6699656248092651,
      0.6491391062736511,
      0.6318860650062561,
      0.6284178495407104,
      0.6200883984565735,
      0.6449903845787048,
      0.6875314712524414,
      0.7478692531585693,
      0.7033979892730713,
      0.6916770935058594,
      0.7512573003768921,
      0.7745380997657776,
      0.7297859191894531,
      0.7424081563949585,
      0.8027244210243225,
      0.7769726514816284,
      0.7457401752471924,
      0.7779580950737,
      0.811589241027832,
      0.7534725666046143,
      0.7512270212173462,
      0.8004370331764221,
      0.8004688620567322,
      0.7439019680023193,
      0.7611011862754822,
      0.807244598865509,
      0.7744892239570618,
      0.7346591949462891,
      0.7685654759407043,
      0.7714489102363586,
      0.9997561573982239,
      0.9999305009841919,
      0.9999396204948425,
      0.9999759197235107,
      0.9999641180038452,
      0.9999441504478455,
      0.9997764825820923,
      0.9993728995323181,
      0.9986172318458557,
      0.9812377095222473,
      0.9739241600036621,
      0.9971334934234619,
      0.9968200922012329,
      0.9876807332038879,
      0.9518969058990479,
      0.9761777520179749,
      0.9886738657951355,
      0.9990063309669495,
      0.9996381402015686,
      0.9999371767044067,
      0.9999699592590332,
      0.9999647736549377,
      0.9999589323997498,
      0.9999274611473083,
      0.9998791813850403,
      0.9997527599334717,
      0.9998030066490173,
      0.9998497366905212,
      0.9998141527175903,
      0.9998456239700317,
      0.9999470710754395,
      0.9999341368675232,
      0.9999490976333618,
      0.9999297261238098,
      0.9999080896377563,
      0.9995891451835632,
      0.9976835250854492,
      0.9672558307647705,
      0.9019778966903687,
      0.8786196708679199,
      0.878896951675415,
      0.8101003170013428,
      0.8058865070343018,
      0.8549231290817261,
      0.8750444054603577,
      0.9648633003234863,
      0.9913872480392456,
      0.9991823434829712,
      0.9997859001159668,
      0.9998767375946045,
      0.9999101161956787,
      0.999815046787262,
      0.999724805355072,
      0.9997957348823547,
      0.999917209148407,
      0.9999584555625916,
      0.9999293684959412,
      0.9997411966323853,
      0.9982670545578003,
      0.983980655670166,
      0.934465765953064,
      0.9033393263816833,
      0.9157202243804932,
      0.8531588315963745,
      0.886816680431366,
      0.833165168762207,
      0.8497846126556396,
      0.9347161054611206,
      0.9635826349258423,
      0.9920540452003479,
      0.9988536834716797,
      0.9997837543487549,
      0.9999421238899231,
      0.9999442100524902,
      0.9999266862869263,
      0.9997618794441223,
      0.9997406601905823,
      0.9997952580451965,
      0.9998338222503662,
      0.9999005198478699,
      0.9998972415924072,
      0.999789297580719,
      0.9992093443870544,
      0.9960536360740662,
      0.993861198425293,
      0.962377667427063,
      0.9791523218154907,
      0.9433715343475342,
      0.9738430380821228,
      0.9977343082427979,
      0.9969751834869385,
      0.9994339346885681,
      0.9991825819015503,
      0.9996917843818665,
      0.9999239444732666,
      0.9999203681945801,
      0.9999274015426636,
      0.9998927116394043,
      0.999940812587738,
      0.9999523758888245,
      0.9999701976776123,
      0.9999434351921082,
      0.999943733215332,
      0.9998694658279419,
      0.9998645782470703,
      0.9997616410255432,
      0.9997541904449463,
      0.9998757243156433,
      0.999934732913971,
      0.9999542832374573,
      0.9999583959579468,
      0.9999598860740662,
      0.9999369978904724,
      0.9999402165412903,
      0.9997825622558594,
      0.9993773698806763,
      0.9981805086135864,
      0.9827032089233398,
      0.9589178562164307,
      0.949687123298645,
      0.9379336833953857,
      0.8872052431106567,
      0.9024922847747803,
      0.9340298175811768,
      0.9249937534332275,
      0.9267134666442871,
      0.9703691005706787,
      0.9843515753746033,
      0.998076856136322,
      0.999742329120636,
      0.9999394416809082,
      0.9999699592590332,
      0.9999755620956421,
      0.999971330165863,
      0.9999494552612305,
      0.9999096989631653,
      0.9998592734336853,
      0.9997683763504028,
      0.9997354745864868,
      0.9997003674507141,
      0.9997463822364807,
      0.9999343752861023,
      0.9999303221702576,
      0.9999364018440247,
      0.9998160004615784,
      0.9982629418373108,
      0.992053747177124,
      0.9643502831459045,
      0.9749377369880676,
      0.9966786503791809,
      0.9993336796760559,
      0.9998582005500793,
      0.999916136264801,
      0.9999610781669617,
      0.999942421913147,
      0.9999268651008606,
      0.9999220371246338,
      0.9999390840530396,
      0.999949038028717,
      0.9999392032623291,
      0.9999393224716187,
      0.9998960494995117,
      0.9999164938926697,
      0.9999597072601318,
      0.9999765157699585,
      0.9999752640724182,
      0.9999833703041077,
      0.9999697804450989,
      0.9999492168426514,
      0.9998727440834045,
      0.9994712471961975,
      0.9970387816429138,
      0.9762623906135559,
      0.9409675598144531,
      0.876738429069519,
      0.8525790572166443,
      0.9133491516113281,
      0.9605751633644104,
      0.9946931004524231,
      0.9992406964302063,
      0.9996978640556335,
      0.9998517036437988,
      0.9999253153800964,
      0.9999305605888367,
      0.9999480843544006,
      0.999914824962616,
      0.9999668598175049,
      0.9999783635139465,
      0.9999726414680481,
      0.9999710321426392,
      0.9999647736549377,
      0.999972403049469,
      0.9999174475669861
    ],
    [
      0.6899145841598511,
      0.7373493909835815,
      0.7404093742370605,
      0.734056830406189,
      0.7486786842346191,
      0.7794761657714844,
      0.7665932774543762,
      0.7500249147415161,
      0.7774713039398193,
      0.7938809990882874,
      0.7590054273605347,
      0.7584519982337952,
      0.7965549230575562,
      0.7830510139465332,
      0.7303897142410278,
      0.7625464797019958,
      0.7884131073951721,
      0.7443888187408447,
      0.7033292055130005,
      0.7467404007911682,
      0.7520241737365723,
      0.7059201598167419,
      0.7120816707611084,
      0.7253401875495911,
      0.6916235089302063,
      0.6721820831298828,
      0.6479697823524475,
      0.6436461210250854,
      0.6335786581039429,
      0.6537028551101685,
      0.6975805759429932,
      0.7539576292037964,
      0.7126924395561218,
      0.6981710195541382,
      0.7581387758255005,
      0.7824265956878662,
      0.7383313775062561,
      0.7500474452972412,
      0.8098520636558533,
      0.7870188355445862,
      0.7547527551651001,
      0.7857219576835632,
      0.8186407089233398,
      0.7608308792114258,
      0.7583072185516357,
      0.8069963455200195,
      0.8075252771377563,
      0.7520719766616821,
      0.7684355974197388,
      0.8135889768600464,
      0.783938467502594,
      0.7414700388908386,
      0.772838294506073,
      0.7754746079444885,
      0.9997586011886597,
      0.999931275844574,
      0.9999410510063171,
      0.9999768733978271,
      0.9999662637710571,
      0.9999496936798096,
      0.9998049139976501,
      0.9994478821754456,
      0.9987545609474182,
      0.9815424680709839,
      0.9747856259346008,
      0.9974121451377869,
      0.9972071051597595,
      0.9889038801193237,
      0.952751636505127,
      0.9770320057868958,
      0.9893567562103271,
      0.9991106986999512,
      0.9996737241744995,
      0.9999426603317261,
      0.999971866607666,
      0.9999657273292542,
      0.9999597072601318,
      0.9999284744262695,
      0.9998798370361328,
      0.9997533559799194,
      0.9998025894165039,
      0.9998500347137451,
      0.9998152256011963,
      0.999846339225769,
      0.9999475479125977,
      0.999934196472168,
      0.9999489784240723,
      0.999931275844574,
      0.9999142289161682,
      0.9996350407600403,
      0.9979123473167419,
      0.9683334231376648,
      0.9051053524017334,
      0.8825945258140564,
      0.8814101815223694,
      0.8153810501098633,
      0.8109647035598755,
      0.8575660586357117,
      0.8783919215202332,
      0.9652884006500244,
      0.9920914769172668,
      0.9992738366127014,
      0.9998053908348083,
      0.9998789429664612,
      0.9999120831489563,
      0.9998170733451843,
      0.9997268319129944,
      0.9997972249984741,
      0.9999193549156189,
      0.9999598860740662,
      0.9999345541000366,
      0.9997745752334595,
      0.9984609484672546,
      0.9842054843902588,
      0.9348982572555542,
      0.9046834707260132,
      0.918049156665802,
      0.8576429486274719,
      0.8907510042190552,
      0.838914692401886,
      0.8553145527839661,
      0.9374905824661255,
      0.966888964176178,
      0.9929301738739014,
      0.998982846736908,
      0.9998055696487427,
      0.9999445080757141,
      0.9999457597732544,
      0.999926745891571,
      0.9997615814208984,
      0.9997446537017822,
      0.9997958540916443,
      0.9998393654823303,
      0.9999027252197266,
      0.9999014735221863,
      0.9998099207878113,
      0.9993104934692383,
      0.9967200756072998,
      0.9945882558822632,
      0.964177131652832,
      0.9806208610534668,
      0.9453349113464355,
      0.9765574932098389,
      0.9980543851852417,
      0.9972715973854065,
      0.9994910359382629,
      0.9992531538009644,
      0.9997286200523376,
      0.9999301433563232,
      0.9999279975891113,
      0.9999309778213501,
      0.9998970031738281,
      0.9999436736106873,
      0.9999536871910095,
      0.9999707341194153,
      0.9999436736106873,
      0.9999436736106873,
      0.9998689293861389,
      0.9998639225959778,
      0.9997624754905701,
      0.9997549653053284,
      0.9998754262924194,
      0.9999349117279053,
      0.9999544024467468,
      0.9999597668647766,
      0.9999622702598572,
      0.99994295835495,
      0.999946653842926,
      0.9998105764389038,
      0.9994736909866333,
      0.9983932971954346,
      0.9836980104446411,
      0.960772693157196,
      0.9519161581993103,
      0.9410713315010071,
      0.8918305039405823,
      0.9069563150405884,
      0.9366295337677002,
      0.9277948141098022,
      0.9286384582519531,
      0.9717065691947937,
      0.9853501915931702,
      0.9983346462249756,
      0.9997748732566833,
      0.9999445080757141,
      0.9999712705612183,
      0.9999759793281555,
      0.9999715089797974,
      0.99994957447052,
      0.9999101161956787,
      0.9998587369918823,
      0.9997686147689819,
      0.9997352957725525,
      0.9997005462646484,
      0.9997484683990479,
      0.9999356865882874,
      0.9999318718910217,
      0.9999402165412903,
      0.9998330473899841,
      0.998515784740448,
      0.9929422736167908,
      0.9655512571334839,
      0.9769396185874939,
      0.9974081516265869,
      0.9994736909866333,
      0.9998757839202881,
      0.999920666217804,
      0.9999619126319885,
      0.9999427199363708,
      0.9999268651008606,
      0.9999224543571472,
      0.999939501285553,
      0.9999494552612305,
      0.9999398589134216,
      0.9999397993087769,
      0.9998970627784729,
      0.9999173879623413,
      0.9999601244926453,
      0.9999772310256958,
      0.9999756217002869,
      0.9999834299087524,
      0.9999704957008362,
      0.999952495098114,
      0.9998838901519775,
      0.9995260834693909,
      0.9973384141921997,
      0.9776716232299805,
      0.9428733587265015,
      0.8792998790740967,
      0.8564916253089905,
      0.9158923625946045,
      0.9621487259864807,
      0.9952695965766907,
      0.9993406534194946,
      0.9997323751449585,
      0.9998659491539001,
      0.999927818775177,
      0.9999323487281799,
      0.9999494552612305,
      0.9999154806137085,
      0.9999663829803467,
      0.9999784827232361,
      0.9999731183052063,
      0.9999713897705078,
      0.9999655485153198,
      0.9999724626541138,
      0.9999172687530518
    ],
    [
      0.6991715431213379,
      0.7453789710998535,
      0.747357964515686,
      0.7428603768348694,
      0.7563801407814026,
      0.7860572338104248,
      0.7741098403930664,
      0.7583187818527222,
      0.7853152751922607,
      0.801084041595459,
      0.7678157091140747,
      0.7681825757026672,
      0.8037116527557373,
      0.793035626411438,
      0.7391771078109741,
      0.7704299688339233,
      0.7957842350006104,
      0.7548902034759521,
      0.7122397422790527,
      0.7543016672134399,
      0.7615619897842407,
      0.7186012268066406,
      0.7250900864601135,
      0.7388238310813904,
      0.709098756313324,
      0.69117671251297,
      0.6647493839263916,
      0.6633995175361633,
      0.6477487087249756,
      0.6649229526519775,
      0.7075614333152771,
      0.7596858143806458,
      0.720331609249115,
      0.7052564024925232,
      0.7636223435401917,
      0.7885912656784058,
      0.7473596334457397,
      0.7560474276542664,
      0.8142392039299011,
      0.7945923805236816,
      0.7638652920722961,
      0.7929844260215759,
      0.8243873119354248,
      0.7681204080581665,
      0.767055869102478,
      0.8129811882972717,
      0.813540518283844,
      0.7631086707115173,
      0.7764846086502075,
      0.8197207450866699,
      0.7914292812347412,
      0.7491574883460999,
      0.780462920665741,
      0.7844555974006653,
      0.9997593760490417,
      0.9999318718910217,
      0.9999418258666992,
      0.999977707862854,
      0.9999677538871765,
      0.9999553561210632,
      0.9998288750648499,
      0.9995096325874329,
      0.9988722801208496,
      0.9821751117706299,
      0.9759020805358887,
      0.9976413249969482,
      0.9975197911262512,
      0.9897438287734985,
      0.9536841511726379,
      0.977859377861023,
      0.9899582862854004,
      0.9991901516914368,
      0.9997037649154663,
      0.9999472498893738,
      0.9999735355377197,
      0.9999665021896362,
      0.99996018409729,
      0.9999293088912964,
      0.9998804330825806,
      0.9997538924217224,
      0.9998027086257935,
      0.9998502135276794,
      0.9998162984848022,
      0.9998477101325989,
      0.9999480247497559,
      0.9999345541000366,
      0.9999493956565857,
      0.9999328851699829,
      0.9999197125434875,
      0.9996775388717651,
      0.9981403946876526,
      0.9708393812179565,
      0.9092069864273071,
      0.8863899111747742,
      0.8846085071563721,
      0.8202603459358215,
      0.8153800964355469,
      0.8611674308776855,
      0.8825157880783081,
      0.9671223163604736,
      0.992971658706665,
      0.9993501305580139,
      0.9998170137405396,
      0.9998835921287537,
      0.9999140501022339,
      0.9998199343681335,
      0.9997292757034302,
      0.9997990727424622,
      0.9999212622642517,
      0.9999613165855408,
      0.9999387264251709,
      0.9998013973236084,
      0.9986279606819153,
      0.9839481115341187,
      0.9368002414703369,
      0.9073942303657532,
      0.9211310744285583,
      0.8621202707290649,
      0.8950587511062622,
      0.8449187874794006,
      0.8609528541564941,
      0.9405039548873901,
      0.9698363542556763,
      0.993884801864624,
      0.999103844165802,
      0.9998260140419006,
      0.9999471306800842,
      0.9999474883079529,
      0.9999276995658875,
      0.999762773513794,
      0.9997491836547852,
      0.999797523021698,
      0.9998447299003601,
      0.9999047517776489,
      0.999904990196228,
      0.9998258948326111,
      0.9993894100189209,
      0.997229814529419,
      0.9951426386833191,
      0.9655516147613525,
      0.9817889332771301,
      0.9472143650054932,
      0.9786872863769531,
      0.9983120560646057,
      0.9975383877754211,
      0.9995517134666443,
      0.9993265271186829,
      0.9997573494911194,
      0.9999349117279053,
      0.9999340176582336,
      0.999934732913971,
      0.9999004006385803,
      0.9999457597732544,
      0.9999544024467468,
      0.9999710321426392,
      0.9999439716339111,
      0.9999438524246216,
      0.9998685717582703,
      0.9998636245727539,
      0.9997626543045044,
      0.9997560381889343,
      0.999875545501709,
      0.9999351501464844,
      0.9999545216560364,
      0.9999610185623169,
      0.9999643564224243,
      0.9999473690986633,
      0.9999513626098633,
      0.9998298287391663,
      0.9995408654212952,
      0.9985194206237793,
      0.9844143986701965,
      0.9623712301254272,
      0.9534932971000671,
      0.9435757398605347,
      0.8958344459533691,
      0.9109785556793213,
      0.9387194514274597,
      0.9299619197845459,
      0.9302240610122681,
      0.972989022731781,
      0.9863597750663757,
      0.9985501766204834,
      0.9998018741607666,
      0.9999492764472961,
      0.999972403049469,
      0.9999765753746033,
      0.9999717473983765,
      0.9999497532844543,
      0.9999097585678101,
      0.999858021736145,
      0.9997681379318237,
      0.9997342824935913,
      0.9996998906135559,
      0.9997492432594299,
      0.9999373555183411,
      0.9999334216117859,
      0.999944269657135,
      0.9998510479927063,
      0.9988070130348206,
      0.9939939379692078,
      0.9672994017601013,
      0.9794610738754272,
      0.9979153871536255,
      0.9995762705802917,
      0.9998906850814819,
      0.9999247193336487,
      0.9999625086784363,
      0.9999428391456604,
      0.9999268054962158,
      0.999922513961792,
      0.999939501285553,
      0.9999494552612305,
      0.9999398589134216,
      0.9999396800994873,
      0.9998970031738281,
      0.9999175667762756,
      0.99996018409729,
      0.9999766945838928,
      0.9999758005142212,
      0.999983549118042,
      0.999971330165863,
      0.9999552369117737,
      0.9998927712440491,
      0.9995684623718262,
      0.9976226091384888,
      0.9770996570587158,
      0.9444528818130493,
      0.8822711706161499,
      0.8597136735916138,
      0.9179392457008362,
      0.9636098146438599,
      0.9958293437957764,
      0.9994272589683533,
      0.9997587203979492,
      0.9998776912689209,
      0.9999295473098755,
      0.999933660030365,
      0.9999505281448364,
      0.9999157786369324,
      0.9999673366546631,
      0.99997878074646,
      0.999973475933075,
      0.9999716877937317,
      0.9999659657478333,
      0.9999727010726929,
      0.9999175071716309
    ],
    [
      0.7043300271034241,
      0.7509241104125977,
      0.7543074488639832,
      0.750386655330658,
      0.7632001042366028,
      0.7914893627166748,
      0.7806889414787292,
      0.7640016674995422,
      0.7921561598777771,
      0.8068554401397705,
      0.7747901082038879,
      0.7748894691467285,
      0.8084619641304016,
      0.7996031641960144,
      0.746342658996582,
      0.7758172750473022,
      0.8004468679428101,
      0.7621883749961853,
      0.717136025428772,
      0.7615064382553101,
      0.7665963172912598,
      0.7239875793457031,
      0.7342286109924316,
      0.7495439648628235,
      0.7222172021865845,
      0.7039952874183655,
      0.6783055067062378,
      0.6847395896911621,
      0.6718672513961792,
      0.6771167516708374,
      0.7143219709396362,
      0.764175534248352,
      0.7267565727233887,
      0.7094718217849731,
      0.7681705951690674,
      0.7943558096885681,
      0.756488561630249,
      0.7641451358795166,
      0.8212276101112366,
      0.8025954365730286,
      0.7727526426315308,
      0.8011648654937744,
      0.8303886651992798,
      0.7769251465797424,
      0.7765617966651917,
      0.8225968480110168,
      0.818040132522583,
      0.7701563835144043,
      0.7864357233047485,
      0.8259755373001099,
      0.7951502203941345,
      0.7552832365036011,
      0.7940419316291809,
      0.7920511960983276,
      0.9997608065605164,
      0.9999319314956665,
      0.9999422430992126,
      0.9999784231185913,
      0.9999698400497437,
      0.9999603033065796,
      0.9998543858528137,
      0.9995665550231934,
      0.9989636540412903,
      0.9828294515609741,
      0.976825475692749,
      0.9978126287460327,
      0.9977511167526245,
      0.9901747703552246,
      0.9548091888427734,
      0.9781989455223083,
      0.9903574585914612,
      0.9992858171463013,
      0.9997319579124451,
      0.9999517202377319,
      0.9999752640724182,
      0.9999674558639526,
      0.9999604225158691,
      0.9999296069145203,
      0.9998806715011597,
      0.9997546672821045,
      0.9998027682304382,
      0.9998502731323242,
      0.99981689453125,
      0.9998475909233093,
      0.9999484419822693,
      0.9999346137046814,
      0.9999493956565857,
      0.9999343752861023,
      0.9999245405197144,
      0.9997156262397766,
      0.9983413815498352,
      0.9733102917671204,
      0.9129745960235596,
      0.8900784254074097,
      0.887304425239563,
      0.8243432641029358,
      0.8192490339279175,
      0.8641514778137207,
      0.8859846591949463,
      0.9686548113822937,
      0.9938604831695557,
      0.9994165897369385,
      0.999829888343811,
      0.9998871684074402,
      0.9999153017997742,
      0.999821662902832,
      0.9997311234474182,
      0.9998010993003845,
      0.9999226927757263,
      0.9999622702598572,
      0.9999421238899231,
      0.9998193979263306,
      0.9987204074859619,
      0.9840421676635742,
      0.937940239906311,
      0.9096596240997314,
      0.9238308668136597,
      0.8660570383071899,
      0.8990938663482666,
      0.8511355519294739,
      0.8671084046363831,
      0.9450796246528625,
      0.972510814666748,
      0.9945682287216187,
      0.9991985559463501,
      0.9998418688774109,
      0.9999489188194275,
      0.9999486804008484,
      0.9999285936355591,
      0.999764084815979,
      0.9997537732124329,
      0.9997990727424622,
      0.9998493194580078,
      0.9999064803123474,
      0.9999078512191772,
      0.9998408555984497,
      0.999459445476532,
      0.9976722002029419,
      0.9958117604255676,
      0.9698992371559143,
      0.9834743142127991,
      0.9502880573272705,
      0.981765627861023,
      0.998595654964447,
      0.9977970123291016,
      0.9996198415756226,
      0.9993856549263,
      0.9997804760932922,
      0.9999388456344604,
      0.9999386072158813,
      0.999937117099762,
      0.9999030828475952,
      0.9999476075172424,
      0.9999551773071289,
      0.999971330165863,
      0.9999443292617798,
      0.9999440312385559,
      0.9998684525489807,
      0.9998629093170166,
      0.9997623562812805,
      0.9997564554214478,
      0.9998753666877747,
      0.9999354481697083,
      0.999954879283905,
      0.9999619722366333,
      0.9999656677246094,
      0.9999511241912842,
      0.9999549984931946,
      0.9998433589935303,
      0.9995774626731873,
      0.9985955953598022,
      0.9849124550819397,
      0.9638320207595825,
      0.9552234411239624,
      0.9459918737411499,
      0.8995946645736694,
      0.9147805571556091,
      0.941519558429718,
      0.9320630431175232,
      0.9323246479034424,
      0.9745453000068665,
      0.9875167608261108,
      0.9987812042236328,
      0.9998276829719543,
      0.9999536275863647,
      0.999973475933075,
      0.9999766945838928,
      0.999971866607666,
      0.9999497532844543,
      0.9999099373817444,
      0.9998575448989868,
      0.9997680187225342,
      0.9997339844703674,
      0.9996998906135559,
      0.9997504949569702,
      0.9999381303787231,
      0.9999341368675232,
      0.999947726726532,
      0.9998677968978882,
      0.9990683794021606,
      0.9953005313873291,
      0.970503568649292,
      0.9817109107971191,
      0.9982712864875793,
      0.9996516108512878,
      0.9999026656150818,
      0.9999281167984009,
      0.999963104724884,
      0.9999428987503052,
      0.9999266862869263,
      0.9999224543571472,
      0.9999393224716187,
      0.9999496936798096,
      0.9999403953552246,
      0.999940037727356,
      0.9998977780342102,
      0.9999176859855652,
      0.9999604821205139,
      0.9999768137931824,
      0.9999758005142212,
      0.9999837279319763,
      0.9999715089797974,
      0.9999576807022095,
      0.9999009966850281,
      0.9996085166931152,
      0.9978531002998352,
      0.9802659749984741,
      0.9468931555747986,
      0.8861177563667297,
      0.8634816408157349,
      0.9213735461235046,
      0.9666324853897095,
      0.9962669610977173,
      0.9995012283325195,
      0.9997820258140564,
      0.9998872876167297,
      0.9999310374259949,
      0.9999341368675232,
      0.9999513030052185,
      0.9999154806137085,
      0.999967098236084,
      0.9999788403511047,
      0.999973714351654,
      0.9999719858169556,
      0.9999663233757019,
      0.9999730587005615,
      0.9999178051948547
    ],
    [
      0.7126172184944153,
      0.7590887546539307,
      0.7640906572341919,
      0.7607854008674622,
      0.77115797996521,
      0.7986555099487305,
      0.7897996306419373,
      0.7712653875350952,
      0.8004775643348694,
      0.8133144378662109,
      0.7816972136497498,
      0.7803162336349487,
      0.81253582239151,
      0.8052875995635986,
      0.7511990070343018,
      0.7796439528465271,
      0.8041697144508362,
      0.7663789987564087,
      0.7198381423950195,
      0.764805793762207,
      0.7721894979476929,
      0.7268295288085938,
      0.738099217414856,
      0.7569999098777771,
      0.7297970056533813,
      0.708149790763855,
      0.6912109851837158,
      0.7065366506576538,
      0.6993129849433899,
      0.6929483413696289,
      0.720342755317688,
      0.7695410847663879,
      0.7337437868118286,
      0.7158210277557373,
      0.7716057896614075,
      0.7999626398086548,
      0.7634557485580444,
      0.7700011730194092,
      0.8244842290878296,
      0.8062058687210083,
      0.7760319113731384,
      0.8057509660720825,
      0.8339698314666748,
      0.782525360584259,
      0.7822935581207275,
      0.8289405703544617,
      0.8214587569236755,
      0.7757758498191833,
      0.795198917388916,
      0.8324872255325317,
      0.7989090085029602,
      0.7614768147468567,
      0.8034051656723022,
      0.7997897863388062,
      0.9997619986534119,
      0.9999324679374695,
      0.9999428987503052,
      0.9999790191650391,
      0.9999712705612183,
      0.9999638795852661,
      0.9998716115951538,
      0.9996098279953003,
      0.9990396499633789,
      0.9834249019622803,
      0.9776811003684998,
      0.9979915022850037,
      0.9979177713394165,
      0.9902929067611694,
      0.9559309482574463,
      0.9788066744804382,
      0.9907369017601013,
      0.9993685483932495,
      0.9997599124908447,
      0.9999555349349976,
      0.9999766945838928,
      0.9999681711196899,
      0.9999607801437378,
      0.9999301433563232,
      0.999880850315094,
      0.999754786491394,
      0.9998025298118591,
      0.9998505711555481,
      0.9998176097869873,
      0.9998483657836914,
      0.9999486207962036,
      0.9999346137046814,
      0.9999496340751648,
      0.9999363422393799,
      0.9999299049377441,
      0.999752938747406,
      0.9985175728797913,
      0.9758121967315674,
      0.9165646433830261,
      0.8929646015167236,
      0.889930784702301,
      0.8278501629829407,
      0.8226725459098816,
      0.8667386770248413,
      0.888885498046875,
      0.9703469276428223,
      0.9947018027305603,
      0.9994863867759705,
      0.9998446702957153,
      0.9998919367790222,
      0.9999168515205383,
      0.9998231530189514,
      0.9997321963310242,
      0.99980229139328,
      0.9999239444732666,
      0.9999634623527527,
      0.999945342540741,
      0.9998375177383423,
      0.9988310933113098,
      0.9845877885818481,
      0.9393923282623291,
      0.9116685390472412,
      0.9260140061378479,
      0.8689069151878357,
      0.9020470380783081,
      0.8549454808235168,
      0.8712135553359985,
      0.9487309455871582,
      0.974956750869751,
      0.995136559009552,
      0.9992784857749939,
      0.9998563528060913,
      0.9999513030052185,
      0.9999523162841797,
      0.9999292492866516,
      0.9997650980949402,
      0.9997586607933044,
      0.9998006224632263,
      0.9998536705970764,
      0.9999080300331116,
      0.9999104738235474,
      0.9998524188995361,
      0.9995138049125671,
      0.9980019927024841,
      0.9963392615318298,
      0.9721298813819885,
      0.9846327900886536,
      0.9525455236434937,
      0.9833950400352478,
      0.9988183379173279,
      0.9979841113090515,
      0.9996715784072876,
      0.9994308948516846,
      0.9997982382774353,
      0.9999420046806335,
      0.9999424815177917,
      0.9999385476112366,
      0.9999048709869385,
      0.999949038028717,
      0.9999556541442871,
      0.9999716281890869,
      0.9999443888664246,
      0.9999439120292664,
      0.9998677968978882,
      0.9998620748519897,
      0.9997619986534119,
      0.9997562170028687,
      0.999875009059906,
      0.9999352693557739,
      0.999954879283905,
      0.9999628067016602,
      0.9999672770500183,
      0.999954342842102,
      0.9999581575393677,
      0.9998549818992615,
      0.9995899200439453,
      0.9986395239830017,
      0.9855246543884277,
      0.9658073782920837,
      0.9571815729141235,
      0.9488965272903442,
      0.9041346311569214,
      0.9187057018280029,
      0.9448652267456055,
      0.9349931478500366,
      0.9353588819503784,
      0.9761338233947754,
      0.9882195591926575,
      0.998932421207428,
      0.9998489618301392,
      0.999957263469696,
      0.9999741911888123,
      0.9999768137931824,
      0.9999718070030212,
      0.9999496340751648,
      0.9999091625213623,
      0.9998564124107361,
      0.9997665286064148,
      0.9997318983078003,
      0.9996975064277649,
      0.9997484683990479,
      0.9999379515647888,
      0.9999344944953918,
      0.9999505281448364,
      0.9998824000358582,
      0.9992602467536926,
      0.9961657524108887,
      0.9733796119689941,
      0.9836316108703613,
      0.9985806941986084,
      0.9997106194496155,
      0.999916672706604,
      0.9999314546585083,
      0.9999637603759766,
      0.9999427199363708,
      0.9999262690544128,
      0.9999221563339233,
      0.9999391436576843,
      0.9999496936798096,
      0.9999402761459351,
      0.9999397993087769,
      0.9998975992202759,
      0.9999175071716309,
      0.9999605417251587,
      0.9999769330024719,
      0.9999758005142212,
      0.9999836087226868,
      0.9999717473983765,
      0.9999598264694214,
      0.9999083876609802,
      0.9996397495269775,
      0.9980238080024719,
      0.980239987373352,
      0.9492144584655762,
      0.8905065655708313,
      0.8673511743545532,
      0.9242801666259766,
      0.9687861800193787,
      0.9965780973434448,
      0.9995620250701904,
      0.9998031854629517,
      0.9998959898948669,
      0.9999322295188904,
      0.9999343752861023,
      0.9999514818191528,
      0.9999155402183533,
      0.9999673366546631,
      0.9999789595603943,
      0.9999740719795227,
      0.9999720454216003,
      0.9999666810035706,
      0.9999732375144958,
      0.9999182224273682
    ],
    [
      0.7217613458633423,
      0.7693790197372437,
      0.7766495943069458,
      0.7764472961425781,
      0.7822652459144592,
      0.8088104724884033,
      0.8036573529243469,
      0.7841651439666748,
      0.8139635920524597,
      0.824444055557251,
      0.795737624168396,
      0.7945754528045654,
      0.8242064714431763,
      0.8172882199287415,
      0.7671679854393005,
      0.7921527028083801,
      0.8151019811630249,
      0.7828837633132935,
      0.7343140840530396,
      0.7777587175369263,
      0.7891975045204163,
      0.7505419850349426,
      0.7549330592155457,
      0.7769160270690918,
      0.7627310752868652,
      0.7445553541183472,
      0.7389278411865234,
      0.7606350779533386,
      0.7485536932945251,
      0.7243656516075134,
      0.746668815612793,
      0.7904748320579529,
      0.7570711374282837,
      0.7341729402542114,
      0.7851496934890747,
      0.816349983215332,
      0.7850974798202515,
      0.7830480337142944,
      0.8341767191886902,
      0.819712221622467,
      0.7896690368652344,
      0.8163242936134338,
      0.8427835702896118,
      0.7947701811790466,
      0.7924385070800781,
      0.8380528688430786,
      0.8311631679534912,
      0.7873560190200806,
      0.8057113289833069,
      0.8409815430641174,
      0.809529185295105,
      0.7702959179878235,
      0.8110126256942749,
      0.8098999857902527,
      0.9997642040252686,
      0.9999331831932068,
      0.9999432563781738,
      0.9999802112579346,
      0.9999725818634033,
      0.9999682903289795,
      0.9998921751976013,
      0.9996928572654724,
      0.9991344213485718,
      0.9844464063644409,
      0.9788051247596741,
      0.9980286359786987,
      0.9981258511543274,
      0.9904899597167969,
      0.9576300978660583,
      0.9794697761535645,
      0.991359293460846,
      0.9994906187057495,
      0.9998082518577576,
      0.9999610185623169,
      0.9999786615371704,
      0.9999690651893616,
      0.9999608397483826,
      0.9999302625656128,
      0.999879777431488,
      0.9997568130493164,
      0.9998043179512024,
      0.999851644039154,
      0.999819815158844,
      0.9998493194580078,
      0.9999493360519409,
      0.9999350309371948,
      0.999950110912323,
      0.9999394416809082,
      0.999937891960144,
      0.9998064041137695,
      0.9988107085227966,
      0.9796522259712219,
      0.9238172769546509,
      0.8997716903686523,
      0.896659791469574,
      0.8381959199905396,
      0.8331670165061951,
      0.8748723268508911,
      0.8964036107063293,
      0.9750794172286987,
      0.995944082736969,
      0.9996026754379272,
      0.9998665452003479,
      0.9998990893363953,
      0.9999193549156189,
      0.999825656414032,
      0.9997341632843018,
      0.9998044371604919,
      0.9999236464500427,
      0.9999651908874512,
      0.9999510049819946,
      0.9998658299446106,
      0.9990115761756897,
      0.9856810569763184,
      0.9423185586929321,
      0.9165629744529724,
      0.9312576055526733,
      0.8767927885055542,
      0.907923698425293,
      0.8628184199333191,
      0.8797656297683716,
      0.9540318846702576,
      0.978735089302063,
      0.9961506724357605,
      0.9994453191757202,
      0.9998804330825806,
      0.9999548196792603,
      0.999954879283905,
      0.9999306201934814,
      0.9997681975364685,
      0.9997656345367432,
      0.9998043775558472,
      0.9998615384101868,
      0.9999110102653503,
      0.9999156594276428,
      0.9998729228973389,
      0.9995987415313721,
      0.9984628558158875,
      0.9972541332244873,
      0.975590169429779,
      0.9861380457878113,
      0.9554468989372253,
      0.9845056533813477,
      0.9990578293800354,
      0.9976195693016052,
      0.9997227191925049,
      0.9994758367538452,
      0.9998226761817932,
      0.9999467134475708,
      0.9999478459358215,
      0.9999410510063171,
      0.9999078512191772,
      0.9999514222145081,
      0.9999567866325378,
      0.9999719858169556,
      0.9999449253082275,
      0.9999441504478455,
      0.9998676776885986,
      0.9998621344566345,
      0.9997626543045044,
      0.9997572302818298,
      0.9998752474784851,
      0.9999354481697083,
      0.9999549984931946,
      0.9999638795852661,
      0.9999691247940063,
      0.9999582171440125,
      0.9999620318412781,
      0.9998700618743896,
      0.9996163845062256,
      0.9986868500709534,
      0.9863446354866028,
      0.9686132073402405,
      0.9596824645996094,
      0.9529635906219482,
      0.911421000957489,
      0.9244295358657837,
      0.9496598243713379,
      0.939372181892395,
      0.9397921562194824,
      0.9779184460639954,
      0.9891929626464844,
      0.9990806579589844,
      0.999872088432312,
      0.9999613761901855,
      0.9999752044677734,
      0.999977171421051,
      0.9999722838401794,
      0.9999499917030334,
      0.9999099969863892,
      0.9998564720153809,
      0.9997667074203491,
      0.9997319579124451,
      0.9996974468231201,
      0.9997492432594299,
      0.9999386668205261,
      0.999935507774353,
      0.9999542236328125,
      0.9998978972434998,
      0.9994681477546692,
      0.9970006346702576,
      0.9768062233924866,
      0.9859403967857361,
      0.9988890886306763,
      0.9997696280479431,
      0.9999274611473083,
      0.9999351501464844,
      0.9999642372131348,
      0.9999430179595947,
      0.9999266266822815,
      0.9999227523803711,
      0.9999394416809082,
      0.9999502897262573,
      0.9999411106109619,
      0.9999402761459351,
      0.9998986721038818,
      0.9999184012413025,
      0.9999610185623169,
      0.9999775290489197,
      0.9999759793281555,
      0.9999837279319763,
      0.9999722242355347,
      0.9999625086784363,
      0.9999170899391174,
      0.9996767640113831,
      0.9981806874275208,
      0.9826862215995789,
      0.9524452686309814,
      0.8971849083900452,
      0.8736066818237305,
      0.928436279296875,
      0.9717978239059448,
      0.9969469308853149,
      0.9996299147605896,
      0.9998281002044678,
      0.9999071359634399,
      0.9999342560768127,
      0.9999352693557739,
      0.9999525547027588,
      0.9999156594276428,
      0.9999675750732422,
      0.9999792575836182,
      0.99997478723526,
      0.9999726414680481,
      0.9999674558639526,
      0.9999735355377197,
      0.9999185800552368
    ],
    [
      0.7317996025085449,
      0.7799663543701172,
      0.7894048690795898,
      0.7892941236495972,
      0.7924795150756836,
      0.8187821507453918,
      0.8170181512832642,
      0.7955230474472046,
      0.8240398168563843,
      0.8343069553375244,
      0.8072625994682312,
      0.8033338189125061,
      0.8310859203338623,
      0.8263686895370483,
      0.7773584127426147,
      0.7959674596786499,
      0.8207457065582275,
      0.7920234203338623,
      0.7426213622093201,
      0.7834227681159973,
      0.7981587648391724,
      0.7601911425590515,
      0.7644728422164917,
      0.7851094007492065,
      0.7754260897636414,
      0.7567250728607178,
      0.7509234547615051,
      0.7735084295272827,
      0.7560910582542419,
      0.7298813462257385,
      0.7566907405853271,
      0.7981894612312317,
      0.7631732225418091,
      0.7411559820175171,
      0.7932700514793396,
      0.8218179941177368,
      0.79280686378479,
      0.789993166923523,
      0.8403602838516235,
      0.8269997835159302,
      0.7959359884262085,
      0.8226572871208191,
      0.8477726578712463,
      0.8027769327163696,
      0.8008366823196411,
      0.8455812931060791,
      0.8375039100646973,
      0.7965312600135803,
      0.8159047365188599,
      0.8483591675758362,
      0.8165439367294312,
      0.7795687913894653,
      0.8200733661651611,
      0.8215762972831726,
      0.9997642636299133,
      0.9999334812164307,
      0.9999439716339111,
      0.9999810457229614,
      0.999974250793457,
      0.9999713897705078,
      0.9999070763587952,
      0.9997465014457703,
      0.9992159605026245,
      0.9855863451957703,
      0.9801557064056396,
      0.9982514381408691,
      0.9983276724815369,
      0.9909699559211731,
      0.9595734477043152,
      0.9802994728088379,
      0.9917823076248169,
      0.9995608925819397,
      0.9998360872268677,
      0.9999645352363586,
      0.9999800324440002,
      0.9999699592590332,
      0.999961793422699,
      0.9999316334724426,
      0.9998816847801208,
      0.9997562170028687,
      0.9998034238815308,
      0.9998513460159302,
      0.9998201131820679,
      0.9998500943183899,
      0.99994957447052,
      0.9999351501464844,
      0.9999507069587708,
      0.9999412298202515,
      0.9999418258666992,
      0.999828577041626,
      0.9989243149757385,
      0.9816199541091919,
      0.9273819327354431,
      0.9037742018699646,
      0.8998717665672302,
      0.8436505198478699,
      0.8380562663078308,
      0.8776187896728516,
      0.8999643325805664,
      0.9773910045623779,
      0.9963980317115784,
      0.9996418952941895,
      0.9998766779899597,
      0.9999032020568848,
      0.9999210834503174,
      0.9998271465301514,
      0.9997349381446838,
      0.9998050332069397,
      0.9999246597290039,
      0.9999662041664124,
      0.999954104423523,
      0.9998816847801208,
      0.9991205930709839,
      0.9861799478530884,
      0.9446067214012146,
      0.9196414947509766,
      0.9349715709686279,
      0.8824454545974731,
      0.9124940633773804,
      0.8695914149284363,
      0.8860292434692383,
      0.9574313163757324,
      0.980697512626648,
      0.9967795014381409,
      0.9995279908180237,
      0.9998918771743774,
      0.9999569654464722,
      0.9999560117721558,
      0.9999310374259949,
      0.9997695684432983,
      0.9997690916061401,
      0.9998051524162292,
      0.9998645186424255,
      0.9999118447303772,
      0.9999176859855652,
      0.9998816251754761,
      0.9996378421783447,
      0.9986642599105835,
      0.9977174401283264,
      0.9771909117698669,
      0.9871950149536133,
      0.95891934633255,
      0.9858526587486267,
      0.9992302656173706,
      0.9977893829345703,
      0.999765157699585,
      0.9995220303535461,
      0.9998461008071899,
      0.9999500513076782,
      0.9999520182609558,
      0.999943196773529,
      0.9999104738235474,
      0.9999529123306274,
      0.9999573230743408,
      0.9999721646308899,
      0.9999451637268066,
      0.9999439716339111,
      0.9998667240142822,
      0.9998611211776733,
      0.9997617602348328,
      0.9997565746307373,
      0.9998744130134583,
      0.9999351501464844,
      0.9999548196792603,
      0.9999647736549377,
      0.9999711513519287,
      0.999961793422699,
      0.999965488910675,
      0.9998842477798462,
      0.9996585249900818,
      0.9987756609916687,
      0.9874746203422546,
      0.9712775945663452,
      0.962761402130127,
      0.9572322368621826,
      0.919273853302002,
      0.929552435874939,
      0.9545170068740845,
      0.9439225792884827,
      0.9448497295379639,
      0.9799157977104187,
      0.9902472496032715,
      0.9992267489433289,
      0.9998903274536133,
      0.9999647736549377,
      0.9999759793281555,
      0.9999772906303406,
      0.9999723434448242,
      0.9999498724937439,
      0.9999095797538757,
      0.9998553991317749,
      0.9997656941413879,
      0.9997305870056152,
      0.9996958374977112,
      0.9997480511665344,
      0.9999386072158813,
      0.9999359250068665,
      0.9999570250511169,
      0.9999107718467712,
      0.9996147155761719,
      0.9977679252624512,
      0.9802399277687073,
      0.9883748292922974,
      0.9991883039474487,
      0.9998217225074768,
      0.9999357461929321,
      0.9999380707740784,
      0.9999646544456482,
      0.9999428391456604,
      0.9999259114265442,
      0.9999223947525024,
      0.9999390840530396,
      0.9999500513076782,
      0.9999411106109619,
      0.9999402761459351,
      0.9998989105224609,
      0.999918520450592,
      0.9999611377716064,
      0.9999775886535645,
      0.9999760389328003,
      0.9999837875366211,
      0.9999723434448242,
      0.9999644756317139,
      0.999923825263977,
      0.9997184872627258,
      0.998333215713501,
      0.9841048717498779,
      0.9559797048568726,
      0.9039466977119446,
      0.8807818293571472,
      0.9324676394462585,
      0.9735459685325623,
      0.9972063302993774,
      0.9996792674064636,
      0.9998485445976257,
      0.9999161958694458,
      0.9999356865882874,
      0.9999356865882874,
      0.9999527931213379,
      0.9999155402183533,
      0.9999675154685974,
      0.9999794363975525,
      0.9999751448631287,
      0.999972939491272,
      0.9999680519104004,
      0.9999737739562988,
      0.9999191761016846
    ],
    [
      0.740969181060791,
      0.7884379625320435,
      0.7993428111076355,
      0.7990397214889526,
      0.8011429309844971,
      0.8264286518096924,
      0.827231228351593,
      0.8044824600219727,
      0.8322715759277344,
      0.8425922393798828,
      0.8170706033706665,
      0.8109431266784668,
      0.8382056951522827,
      0.8349747657775879,
      0.7889308929443359,
      0.80303555727005,
      0.8289694786071777,
      0.8035991191864014,
      0.7538418769836426,
      0.7918320894241333,
      0.8102282881736755,
      0.7768903970718384,
      0.7776583433151245,
      0.7983564734458923,
      0.7947531938552856,
      0.7702258825302124,
      0.7715672254562378,
      0.7928638458251953,
      0.7744115591049194,
      0.7477272748947144,
      0.7716703414916992,
      0.8110170364379883,
      0.7778410911560059,
      0.7542577981948853,
      0.8041871786117554,
      0.8310686945915222,
      0.8043727278709412,
      0.7987360954284668,
      0.8478467464447021,
      0.8366947174072266,
      0.8041167855262756,
      0.8286068439483643,
      0.8533885478973389,
      0.8107470273971558,
      0.8076760172843933,
      0.8518847227096558,
      0.8435947895050049,
      0.8048444986343384,
      0.8235995769500732,
      0.8543249368667603,
      0.8223671913146973,
      0.787379264831543,
      0.8267802000045776,
      0.8271061182022095,
      0.999765932559967,
      0.9999338984489441,
      0.9999443888664246,
      0.9999815225601196,
      0.9999753832817078,
      0.9999739527702332,
      0.9999213218688965,
      0.999794602394104,
      0.9993019700050354,
      0.9867213368415833,
      0.9814947247505188,
      0.9984379410743713,
      0.9984889030456543,
      0.9916063547134399,
      0.9615234136581421,
      0.9813695549964905,
      0.9923049211502075,
      0.9996297955513,
      0.9998597502708435,
      0.999967634677887,
      0.9999812245368958,
      0.9999704957008362,
      0.9999622106552124,
      0.9999322295188904,
      0.9998820424079895,
      0.9997564554214478,
      0.9998028874397278,
      0.999851405620575,
      0.9998202323913574,
      0.9998498558998108,
      0.9999498128890991,
      0.9999354481697083,
      0.9999508857727051,
      0.9999428391456604,
      0.9999458193778992,
      0.9998496174812317,
      0.9990925192832947,
      0.9839754104614258,
      0.932090163230896,
      0.9088310599327087,
      0.9039115309715271,
      0.850900411605835,
      0.8452797532081604,
      0.8816244602203369,
      0.9044549465179443,
      0.979712188243866,
      0.9968262314796448,
      0.9996820092201233,
      0.9998819231987,
      0.9999043941497803,
      0.9999226927757263,
      0.9998285174369812,
      0.999735951423645,
      0.9998062252998352,
      0.9999256134033203,
      0.9999673962593079,
      0.999957263469696,
      0.9998946785926819,
      0.999226987361908,
      0.9871063232421875,
      0.9480969905853271,
      0.9233859777450562,
      0.9394226670265198,
      0.8889860510826111,
      0.9174236059188843,
      0.8775553703308105,
      0.893419623374939,
      0.9613063931465149,
      0.9830933809280396,
      0.9974158406257629,
      0.9996135234832764,
      0.9999039173126221,
      0.9999591112136841,
      0.9999576807022095,
      0.9999319314956665,
      0.9997720122337341,
      0.999773383140564,
      0.9998072385787964,
      0.9998690485954285,
      0.9999136328697205,
      0.9999204277992249,
      0.9998961091041565,
      0.9996857047080994,
      0.9989045262336731,
      0.9982191920280457,
      0.9790043234825134,
      0.9884140491485596,
      0.9622905254364014,
      0.9874424934387207,
      0.999416172504425,
      0.9985929131507874,
      0.9998126029968262,
      0.9995725154876709,
      0.9998610615730286,
      0.999953031539917,
      0.9999558329582214,
      0.9999452829360962,
      0.9999132752418518,
      0.9999541640281677,
      0.999957799911499,
      0.9999725222587585,
      0.9999452829360962,
      0.999943733215332,
      0.9998663663864136,
      0.9998604655265808,
      0.9997609853744507,
      0.9997562766075134,
      0.9998739957809448,
      0.9999351501464844,
      0.9999549388885498,
      0.9999654293060303,
      0.9999723434448242,
      0.9999643564224243,
      0.9999681711196899,
      0.999895453453064,
      0.9996945858001709,
      0.9988744258880615,
      0.9883456230163574,
      0.9733775854110718,
      0.9651639461517334,
      0.9606202840805054,
      0.9250304698944092,
      0.9333991408348083,
      0.9583389759063721,
      0.9480769634246826,
      0.9490718245506287,
      0.9815248250961304,
      0.9911981225013733,
      0.9993271827697754,
      0.9999046325683594,
      0.999967634677887,
      0.9999765753746033,
      0.9999772906303406,
      0.9999724626541138,
      0.9999500513076782,
      0.9999096393585205,
      0.9998548626899719,
      0.9997652173042297,
      0.9997293949127197,
      0.9996939897537231,
      0.9997461438179016,
      0.9999377131462097,
      0.9999362826347351,
      0.9999594688415527,
      0.9999209642410278,
      0.9997075796127319,
      0.9983643889427185,
      0.9828159809112549,
      0.9899113774299622,
      0.9993599057197571,
      0.9998509883880615,
      0.9999421238899231,
      0.9999405145645142,
      0.9999651312828064,
      0.99994295835495,
      0.999925971031189,
      0.9999225735664368,
      0.9999393224716187,
      0.9999503493309021,
      0.9999415278434753,
      0.9999402761459351,
      0.9998990893363953,
      0.9999189972877502,
      0.9999614953994751,
      0.9999778866767883,
      0.9999763369560242,
      0.9999837875366211,
      0.9999724626541138,
      0.9999663233757019,
      0.9999295473098755,
      0.999756932258606,
      0.9984838366508484,
      0.9855112433433533,
      0.9592239856719971,
      0.9096654653549194,
      0.886478066444397,
      0.9361741542816162,
      0.975678563117981,
      0.9976518154144287,
      0.9997298121452332,
      0.9998645186424255,
      0.9999241232872009,
      0.9999369978904724,
      0.999936044216156,
      0.9999533891677856,
      0.9999156594276428,
      0.999967634677887,
      0.9999794960021973,
      0.9999754428863525,
      0.9999731183052063,
      0.9999683499336243,
      0.9999738931655884,
      0.9999191164970398
    ],
    [
      0.7499723434448242,
      0.7963793873786926,
      0.809348464012146,
      0.808562695980072,
      0.8105020523071289,
      0.8341742753982544,
      0.8370407819747925,
      0.8137738108634949,
      0.839442253112793,
      0.8490318059921265,
      0.8251769542694092,
      0.8178573250770569,
      0.8450442552566528,
      0.841779887676239,
      0.7980899810791016,
      0.8097742199897766,
      0.8368145227432251,
      0.8117982149124146,
      0.7621299028396606,
      0.7992300987243652,
      0.8179893493652344,
      0.7872089147567749,
      0.7849708795547485,
      0.8087811470031738,
      0.8056281805038452,
      0.7818726301193237,
      0.7881451845169067,
      0.8085824251174927,
      0.7895714044570923,
      0.7617442607879639,
      0.7829360961914062,
      0.8203287124633789,
      0.7886454463005066,
      0.7642711400985718,
      0.8118549585342407,
      0.837906539440155,
      0.8143215179443359,
      0.8058756589889526,
      0.8533535003662109,
      0.8449267148971558,
      0.8119359612464905,
      0.8335397243499756,
      0.8586475849151611,
      0.8186391592025757,
      0.8146569132804871,
      0.8577345609664917,
      0.849160373210907,
      0.8127428293228149,
      0.8307620882987976,
      0.8598629832267761,
      0.8276839256286621,
      0.7944908738136292,
      0.8345422148704529,
      0.83246910572052,
      0.9997667074203491,
      0.999934196472168,
      0.9999446272850037,
      0.9999819397926331,
      0.9999765753746033,
      0.9999763369560242,
      0.9999298453330994,
      0.999825119972229,
      0.9993543028831482,
      0.9877495765686035,
      0.9831594228744507,
      0.9986321926116943,
      0.9986572265625,
      0.9922782182693481,
      0.9646005630493164,
      0.9830269813537598,
      0.9929754734039307,
      0.9996820688247681,
      0.9998783469200134,
      0.9999701976776123,
      0.9999821186065674,
      0.9999710917472839,
      0.9999624490737915,
      0.999932587146759,
      0.9998821020126343,
      0.9997563362121582,
      0.999802827835083,
      0.9998514652252197,
      0.99982088804245,
      0.9998508095741272,
      0.9999500513076782,
      0.9999355673789978,
      0.9999510645866394,
      0.9999440908432007,
      0.999949038028717,
      0.9998676180839539,
      0.9992478489875793,
      0.9860212802886963,
      0.9360512495040894,
      0.9132683873176575,
      0.9085215330123901,
      0.8572676777839661,
      0.8515473008155823,
      0.8861219882965088,
      0.9092617630958557,
      0.9822183847427368,
      0.9975261092185974,
      0.9997239112854004,
      0.9998922348022461,
      0.9999087452888489,
      0.9999240636825562,
      0.9998295307159424,
      0.9997360110282898,
      0.99980628490448,
      0.9999263286590576,
      0.999968409538269,
      0.9999597072601318,
      0.9999068975448608,
      0.9993209838867188,
      0.9884454607963562,
      0.9527165293693542,
      0.9278913736343384,
      0.9439074993133545,
      0.8954026699066162,
      0.9237309694290161,
      0.8848293423652649,
      0.8997921347618103,
      0.9647398591041565,
      0.9848859310150146,
      0.9979463219642639,
      0.9996787905693054,
      0.99991375207901,
      0.9999608397483826,
      0.9999587535858154,
      0.9999323487281799,
      0.9997733235359192,
      0.9997764825820923,
      0.9998080134391785,
      0.9998722672462463,
      0.999914824962616,
      0.9999226331710815,
      0.9999037981033325,
      0.9997180104255676,
      0.9990784525871277,
      0.9985032677650452,
      0.980652928352356,
      0.9893600344657898,
      0.9656314253807068,
      0.9885801076889038,
      0.9994979500770569,
      0.9982579350471497,
      0.9998301863670349,
      0.999600350856781,
      0.9998720288276672,
      0.9999554753303528,
      0.999958872795105,
      0.9999469518661499,
      0.9999150037765503,
      0.9999552965164185,
      0.999958336353302,
      0.9999726414680481,
      0.9999454021453857,
      0.9999436736106873,
      0.9998657703399658,
      0.9998596906661987,
      0.9997602701187134,
      0.9997556209564209,
      0.9998733997344971,
      0.9999348521232605,
      0.9999547004699707,
      0.9999659061431885,
      0.9999732375144958,
      0.9999664425849915,
      0.9999701380729675,
      0.9999045729637146,
      0.9997268915176392,
      0.9989703893661499,
      0.989387571811676,
      0.977042019367218,
      0.9681782722473145,
      0.9645587205886841,
      0.9314452409744263,
      0.9386242628097534,
      0.9626847505569458,
      0.9535287618637085,
      0.9551701545715332,
      0.9832864999771118,
      0.9920432567596436,
      0.9994062781333923,
      0.9999147057533264,
      0.9999694228172302,
      0.999977171421051,
      0.9999775290489197,
      0.999972403049469,
      0.9999500513076782,
      0.9999097585678101,
      0.9998540282249451,
      0.999764084815979,
      0.9997276067733765,
      0.9996920228004456,
      0.9997450709342957,
      0.999937891960144,
      0.999936580657959,
      0.9999611377716064,
      0.9999275207519531,
      0.9997525811195374,
      0.9987078905105591,
      0.9847668409347534,
      0.9913272261619568,
      0.9994917511940002,
      0.9998725056648254,
      0.9999469518661499,
      0.9999421238899231,
      0.999965488910675,
      0.9999428391456604,
      0.9999258518218994,
      0.9999226927757263,
      0.9999393820762634,
      0.9999505877494812,
      0.9999415874481201,
      0.9999403953552246,
      0.9998995065689087,
      0.9999191761016846,
      0.9999617338180542,
      0.9999780654907227,
      0.9999765157699585,
      0.9999839663505554,
      0.9999725222587585,
      0.9999677538871765,
      0.9999344348907471,
      0.9997833967208862,
      0.9985755085945129,
      0.9867709279060364,
      0.9628188610076904,
      0.9161986708641052,
      0.8935335278511047,
      0.9420901536941528,
      0.9774632453918457,
      0.9978984594345093,
      0.9997633695602417,
      0.9998801350593567,
      0.9999306201934814,
      0.9999381899833679,
      0.9999365210533142,
      0.9999539256095886,
      0.9999156594276428,
      0.9999678134918213,
      0.9999796152114868,
      0.9999757409095764,
      0.9999735951423645,
      0.9999687671661377,
      0.9999741315841675,
      0.9999189972877502
    ],
    [
      0.7556949257850647,
      0.8012208342552185,
      0.8146881461143494,
      0.812846302986145,
      0.8160755634307861,
      0.8386191725730896,
      0.8419002890586853,
      0.8197339177131653,
      0.8433160185813904,
      0.8527796864509583,
      0.8301178216934204,
      0.8225406408309937,
      0.8515552282333374,
      0.8477070331573486,
      0.8074070811271667,
      0.8203867077827454,
      0.8456711173057556,
      0.8226469159126282,
      0.7759929299354553,
      0.8098241686820984,
      0.8268072605133057,
      0.7986099720001221,
      0.7947093844413757,
      0.8207147717475891,
      0.8157784938812256,
      0.7905334830284119,
      0.8017338514328003,
      0.8222711682319641,
      0.7998169660568237,
      0.774080753326416,
      0.7963274717330933,
      0.8298659324645996,
      0.799873411655426,
      0.7778560519218445,
      0.8194808959960938,
      0.8439342379570007,
      0.8222167491912842,
      0.8118177652359009,
      0.8575531840324402,
      0.8506081104278564,
      0.8181537389755249,
      0.8364017009735107,
      0.8626878261566162,
      0.8243943452835083,
      0.8187841176986694,
      0.861705482006073,
      0.8539224863052368,
      0.819006085395813,
      0.8365702033042908,
      0.8646153807640076,
      0.8325388431549072,
      0.8015433549880981,
      0.841524600982666,
      0.8388313055038452,
      0.999767541885376,
      0.9999344944953918,
      0.9999449253082275,
      0.9999822974205017,
      0.9999775290489197,
      0.9999779462814331,
      0.9999364018440247,
      0.9998466968536377,
      0.9993633031845093,
      0.988555908203125,
      0.9841940402984619,
      0.9987906217575073,
      0.9987741112709045,
      0.9928129315376282,
      0.967104434967041,
      0.9844498038291931,
      0.9934961199760437,
      0.9997202157974243,
      0.9998916387557983,
      0.9999719858169556,
      0.9999827742576599,
      0.9999712705612183,
      0.9999625086784363,
      0.9999328255653381,
      0.9998818635940552,
      0.9997560381889343,
      0.9998018145561218,
      0.9998515844345093,
      0.9998208284378052,
      0.999850869178772,
      0.9999504089355469,
      0.9999356269836426,
      0.9999510645866394,
      0.9999454021453857,
      0.9999521970748901,
      0.9998851418495178,
      0.9993841052055359,
      0.9877187609672546,
      0.9395045042037964,
      0.917279839515686,
      0.9127585887908936,
      0.8630315065383911,
      0.8582393527030945,
      0.8914576768875122,
      0.9143996238708496,
      0.9847747683525085,
      0.9980748295783997,
      0.9997546076774597,
      0.9999006986618042,
      0.9999121427536011,
      0.9999252557754517,
      0.9998301863670349,
      0.9997362494468689,
      0.9998065829277039,
      0.9999264478683472,
      0.999968945980072,
      0.999961793422699,
      0.9999166131019592,
      0.9993775486946106,
      0.9895472526550293,
      0.9564223885536194,
      0.9314756393432617,
      0.9474588632583618,
      0.9005596041679382,
      0.9287276268005371,
      0.8898966908454895,
      0.9041793346405029,
      0.9671518206596375,
      0.9863432049751282,
      0.998379647731781,
      0.9997342824935913,
      0.9999227523803711,
      0.9999626874923706,
      0.9999599456787109,
      0.9999321699142456,
      0.9997757077217102,
      0.9997778534889221,
      0.9998075366020203,
      0.9998760223388672,
      0.9999155402183533,
      0.9999246001243591,
      0.999911367893219,
      0.9997460246086121,
      0.9992117285728455,
      0.9987327456474304,
      0.9819151759147644,
      0.9900634288787842,
      0.9677038788795471,
      0.9893112182617188,
      0.9995635747909546,
      0.9985739588737488,
      0.999849259853363,
      0.9996296763420105,
      0.999879002571106,
      0.999957263469696,
      0.999960720539093,
      0.9999480843544006,
      0.9999158382415771,
      0.9999558925628662,
      0.9999583959579468,
      0.9999727606773376,
      0.9999452829360962,
      0.9999434351921082,
      0.9998651742935181,
      0.9998591542243958,
      0.9997596740722656,
      0.9997553825378418,
      0.9998728632926941,
      0.9999346137046814,
      0.9999547600746155,
      0.9999661445617676,
      0.9999737739562988,
      0.9999672770500183,
      0.999971330165863,
      0.9999095797538757,
      0.999748170375824,
      0.999049723148346,
      0.9899922013282776,
      0.9781354069709778,
      0.9698025584220886,
      0.9666557312011719,
      0.9349945187568665,
      0.9420808553695679,
      0.9651317596435547,
      0.9568939208984375,
      0.9585371017456055,
      0.9842424988746643,
      0.9925227761268616,
      0.9994428753852844,
      0.9999199509620667,
      0.999970555305481,
      0.9999774694442749,
      0.9999776482582092,
      0.9999726414680481,
      0.999950110912323,
      0.9999095797538757,
      0.9998535513877869,
      0.999763548374176,
      0.9997262954711914,
      0.9996904730796814,
      0.9997441172599792,
      0.9999376535415649,
      0.9999368786811829,
      0.9999621510505676,
      0.9999309778213501,
      0.9997709393501282,
      0.9987924098968506,
      0.9855353236198425,
      0.9919400811195374,
      0.9995356798171997,
      0.9998815655708313,
      0.999949038028717,
      0.9999430179595947,
      0.9999656677246094,
      0.9999428987503052,
      0.9999257326126099,
      0.9999225735664368,
      0.9999394416809082,
      0.9999507069587708,
      0.9999418258666992,
      0.9999403953552246,
      0.999899685382843,
      0.999919593334198,
      0.9999619126319885,
      0.9999783039093018,
      0.999976634979248,
      0.9999840259552002,
      0.9999727010726929,
      0.9999685287475586,
      0.999937117099762,
      0.9998001456260681,
      0.9986631274223328,
      0.987568736076355,
      0.9650958776473999,
      0.9201080799102783,
      0.8978660702705383,
      0.9452928900718689,
      0.9786090850830078,
      0.9981274604797363,
      0.9997871518135071,
      0.9998900890350342,
      0.9999351501464844,
      0.9999393820762634,
      0.9999372959136963,
      0.9999541640281677,
      0.9999157786369324,
      0.9999669790267944,
      0.9999797344207764,
      0.9999759197235107,
      0.9999738335609436,
      0.9999690651893616,
      0.9999741315841675,
      0.9999189376831055
    ],
    [
      0.7627097368240356,
      0.807003378868103,
      0.8195850849151611,
      0.8178175687789917,
      0.822489857673645,
      0.8441455960273743,
      0.8478964567184448,
      0.82773357629776,
      0.8483344912528992,
      0.8576019406318665,
      0.8381587266921997,
      0.8285563588142395,
      0.8582873940467834,
      0.8560636043548584,
      0.8193303942680359,
      0.8329629898071289,
      0.8541483879089355,
      0.8355649709701538,
      0.7933073043823242,
      0.8222786784172058,
      0.83533775806427,
      0.8100340366363525,
      0.8051294684410095,
      0.8337681889533997,
      0.8235288262367249,
      0.8005099296569824,
      0.8178576827049255,
      0.838665246963501,
      0.8120422959327698,
      0.7892806529998779,
      0.8135635256767273,
      0.8439087271690369,
      0.8132855892181396,
      0.7947133779525757,
      0.8306636810302734,
      0.8510275483131409,
      0.831275224685669,
      0.8200902342796326,
      0.8636342287063599,
      0.8573050498962402,
      0.8257372379302979,
      0.8408823609352112,
      0.8677135705947876,
      0.8309146165847778,
      0.8241714835166931,
      0.8667467832565308,
      0.8585905432701111,
      0.8235952258110046,
      0.843437671661377,
      0.8695502281188965,
      0.836965799331665,
      0.8087821006774902,
      0.8483628034591675,
      0.8438242077827454,
      0.9997677803039551,
      0.9999346137046814,
      0.9999449849128723,
      0.9999825954437256,
      0.9999779462814331,
      0.9999793171882629,
      0.9999414682388306,
      0.9998655915260315,
      0.9994136691093445,
      0.9892333149909973,
      0.985203742980957,
      0.9988573789596558,
      0.9988681077957153,
      0.9932548403739929,
      0.9692704081535339,
      0.9854072332382202,
      0.9939876198768616,
      0.9997525811195374,
      0.9999035000801086,
      0.9999735951423645,
      0.9999833703041077,
      0.9999714493751526,
      0.999962568283081,
      0.9999330639839172,
      0.9998818039894104,
      0.9997552037239075,
      0.9998016357421875,
      0.9998515844345093,
      0.999821126461029,
      0.9998512268066406,
      0.9999505281448364,
      0.9999359846115112,
      0.9999515414237976,
      0.9999467730522156,
      0.9999554753303528,
      0.9999011754989624,
      0.9995037913322449,
      0.989200234413147,
      0.9432239532470703,
      0.9216921329498291,
      0.917168140411377,
      0.8699833750724792,
      0.8653152585029602,
      0.8966885209083557,
      0.919079065322876,
      0.9866992235183716,
      0.9984336495399475,
      0.9997835755348206,
      0.9999072551727295,
      0.999914824962616,
      0.9999260902404785,
      0.9998315572738647,
      0.9997368454933167,
      0.9998067021369934,
      0.9999269247055054,
      0.9999697208404541,
      0.9999638795852661,
      0.9999253749847412,
      0.99945068359375,
      0.9903038740158081,
      0.9598093032836914,
      0.9351598024368286,
      0.9512451887130737,
      0.907044529914856,
      0.9343559741973877,
      0.8957329988479614,
      0.9093767404556274,
      0.969657838344574,
      0.9878161549568176,
      0.998751699924469,
      0.999783456325531,
      0.9999318718910217,
      0.9999644160270691,
      0.9999613761901855,
      0.999932587146759,
      0.9997780919075012,
      0.9997829794883728,
      0.999808669090271,
      0.999880313873291,
      0.9999170303344727,
      0.9999265670776367,
      0.9999185800552368,
      0.9997724294662476,
      0.9993281960487366,
      0.9989306926727295,
      0.9831457734107971,
      0.990738034248352,
      0.969727098941803,
      0.9899812340736389,
      0.9996185898780823,
      0.9987121224403381,
      0.9998643398284912,
      0.9996697902679443,
      0.9998862743377686,
      0.9999585747718811,
      0.9999621510505676,
      0.9999489188194275,
      0.999916672706604,
      0.999956488609314,
      0.9999586343765259,
      0.9999729990959167,
      0.9999454617500305,
      0.9999434947967529,
      0.9998650550842285,
      0.9998586177825928,
      0.9997590184211731,
      0.999755322933197,
      0.9998728036880493,
      0.9999347925186157,
      0.9999547600746155,
      0.9999664425849915,
      0.9999743103981018,
      0.999968409538269,
      0.9999725818634033,
      0.9999149441719055,
      0.9997804760932922,
      0.9991455078125,
      0.9907122850418091,
      0.9794257283210754,
      0.9714910984039307,
      0.9688628911972046,
      0.9387405514717102,
      0.9462378621101379,
      0.9680802822113037,
      0.9603236317634583,
      0.9615364670753479,
      0.9852012395858765,
      0.9930078983306885,
      0.999487042427063,
      0.9999250173568726,
      0.9999715089797974,
      0.999977707862854,
      0.999977707862854,
      0.9999725818634033,
      0.9999499917030334,
      0.9999094605445862,
      0.9998528957366943,
      0.999762773513794,
      0.9997246265411377,
      0.9996883273124695,
      0.9997425079345703,
      0.9999375343322754,
      0.9999368190765381,
      0.9999628663063049,
      0.9999337792396545,
      0.9997910857200623,
      0.9988834261894226,
      0.9865323305130005,
      0.9926458597183228,
      0.9995813369750977,
      0.9998877048492432,
      0.9999516606330872,
      0.9999440908432007,
      0.9999659657478333,
      0.9999430179595947,
      0.9999256134033203,
      0.9999223947525024,
      0.9999396204948425,
      0.9999507665634155,
      0.9999417662620544,
      0.9999404549598694,
      0.9998998641967773,
      0.9999196529388428,
      0.9999620914459229,
      0.9999784231185913,
      0.999976634979248,
      0.999984085559845,
      0.9999727010726929,
      0.9999692440032959,
      0.9999397397041321,
      0.9998160004615784,
      0.9987462162971497,
      0.988387405872345,
      0.9674293994903564,
      0.9244876503944397,
      0.9030483365058899,
      0.9489345550537109,
      0.9796942472457886,
      0.9979993104934692,
      0.9998015761375427,
      0.9998968839645386,
      0.9999391436576843,
      0.9999403953552246,
      0.9999378323554993,
      0.9999545812606812,
      0.9999156594276428,
      0.9999670386314392,
      0.9999797940254211,
      0.9999762177467346,
      0.9999740123748779,
      0.9999693036079407,
      0.9999743103981018,
      0.9999187588691711
    ],
    [
      0.768801748752594,
      0.8127475380897522,
      0.8234870433807373,
      0.8235903382301331,
      0.8291459679603577,
      0.8501268625259399,
      0.8543115854263306,
      0.8373005986213684,
      0.8551576137542725,
      0.8640604019165039,
      0.8487142324447632,
      0.8387647867202759,
      0.8675132989883423,
      0.8673951625823975,
      0.8370592594146729,
      0.8479681015014648,
      0.8651535511016846,
      0.8526266813278198,
      0.816871166229248,
      0.8364081382751465,
      0.8454169631004333,
      0.8245137929916382,
      0.8208085298538208,
      0.8488402366638184,
      0.8362178206443787,
      0.8178982138633728,
      0.8363093733787537,
      0.855493426322937,
      0.8264937996864319,
      0.8085461854934692,
      0.8331500887870789,
      0.8595142364501953,
      0.8287760019302368,
      0.8164520859718323,
      0.8459759950637817,
      0.8604759573936462,
      0.8444452285766602,
      0.8339464664459229,
      0.8735671043395996,
      0.8666391968727112,
      0.8370742201805115,
      0.8490397930145264,
      0.8738781213760376,
      0.838146448135376,
      0.831412672996521,
      0.8726121187210083,
      0.8640733361244202,
      0.8290716409683228,
      0.8501411080360413,
      0.8744297027587891,
      0.8415956497192383,
      0.8160461783409119,
      0.8537976145744324,
      0.8477153778076172,
      0.9997696280479431,
      0.9999350309371948,
      0.9999451637268066,
      0.9999828338623047,
      0.9999786615371704,
      0.9999805688858032,
      0.9999457597732544,
      0.9998766183853149,
      0.9993550181388855,
      0.9898514747619629,
      0.9864310622215271,
      0.9990401864051819,
      0.9989925026893616,
      0.9938086867332458,
      0.9718425273895264,
      0.9865606427192688,
      0.994485080242157,
      0.9997822642326355,
      0.9999139308929443,
      0.9999752640724182,
      0.9999840259552002,
      0.9999716281890869,
      0.999962568283081,
      0.9999330043792725,
      0.999881386756897,
      0.9997548460960388,
      0.9998006224632263,
      0.9998519420623779,
      0.9998210072517395,
      0.9998509287834167,
      0.9999508261680603,
      0.9999361038208008,
      0.9999517798423767,
      0.9999483227729797,
      0.9999589323997498,
      0.999915361404419,
      0.9995874166488647,
      0.9898810386657715,
      0.9467451572418213,
      0.927140474319458,
      0.9226197600364685,
      0.8795753717422485,
      0.87430340051651,
      0.9028704762458801,
      0.9233514070510864,
      0.9879707098007202,
      0.998746931552887,
      0.9998148679733276,
      0.999918520450592,
      0.9999184608459473,
      0.9999273419380188,
      0.9998324513435364,
      0.9997382760047913,
      0.9998074173927307,
      0.999927282333374,
      0.9999707341194153,
      0.9999662041664124,
      0.9999335408210754,
      0.999466061592102,
      0.9910056591033936,
      0.9635910391807556,
      0.939875066280365,
      0.9559565782546997,
      0.9153190851211548,
      0.9411864280700684,
      0.9034069776535034,
      0.9154967069625854,
      0.9721693992614746,
      0.9889494180679321,
      0.9989481568336487,
      0.9998186826705933,
      0.9999393224716187,
      0.9999663233757019,
      0.9999629855155945,
      0.9999337792396545,
      0.999778687953949,
      0.9997919797897339,
      0.9998118877410889,
      0.9998859167098999,
      0.9999186992645264,
      0.9999289512634277,
      0.999924898147583,
      0.9997928142547607,
      0.9994351863861084,
      0.9991205334663391,
      0.9841896295547485,
      0.9915512800216675,
      0.9721266627311707,
      0.9907959699630737,
      0.9996781945228577,
      0.9987369179725647,
      0.9998778104782104,
      0.9997116923332214,
      0.9998923540115356,
      0.9999598860740662,
      0.9999634623527527,
      0.9999495148658752,
      0.9999178051948547,
      0.9999570846557617,
      0.9999589323997498,
      0.9999731779098511,
      0.9999454617500305,
      0.9999433159828186,
      0.999864399433136,
      0.9998578429222107,
      0.9997583627700806,
      0.9997550249099731,
      0.9998721480369568,
      0.9999347925186157,
      0.999954879283905,
      0.9999668002128601,
      0.99997478723526,
      0.9999693036079407,
      0.999973475933075,
      0.9999195337295532,
      0.9998041391372681,
      0.9992461204528809,
      0.9913907051086426,
      0.9806790947914124,
      0.9730456471443176,
      0.9710120558738708,
      0.9425533413887024,
      0.9512797594070435,
      0.9711695909500122,
      0.9633253812789917,
      0.9639796018600464,
      0.9860188364982605,
      0.993416965007782,
      0.9995201230049133,
      0.9999290108680725,
      0.9999721646308899,
      0.9999780654907227,
      0.9999778866767883,
      0.9999726414680481,
      0.9999499917030334,
      0.9999093413352966,
      0.9998524785041809,
      0.9997621178627014,
      0.9997230768203735,
      0.9996868371963501,
      0.9997421503067017,
      0.9999374747276306,
      0.9999369382858276,
      0.9999635815620422,
      0.9999356865882874,
      0.9998080134391785,
      0.9989460110664368,
      0.9872435927391052,
      0.9931735992431641,
      0.999613344669342,
      0.9998942613601685,
      0.9999533295631409,
      0.9999447464942932,
      0.9999661445617676,
      0.9999432563781738,
      0.9999256730079651,
      0.9999226331710815,
      0.9999399185180664,
      0.9999511241912842,
      0.9999421238899231,
      0.9999405145645142,
      0.999900221824646,
      0.9999199509620667,
      0.9999622702598572,
      0.9999784827232361,
      0.9999768137931824,
      0.9999842047691345,
      0.9999727606773376,
      0.9999698400497437,
      0.9999421238899231,
      0.9998291730880737,
      0.9988424181938171,
      0.9891539216041565,
      0.9697292447090149,
      0.9290422797203064,
      0.9080580472946167,
      0.952811062335968,
      0.9812501668930054,
      0.9982921481132507,
      0.9998231530189514,
      0.9999041557312012,
      0.9999428391456604,
      0.9999403357505798,
      0.999938428401947,
      0.9999549984931946,
      0.9999157786369324,
      0.9999671578407288,
      0.9999800324440002,
      0.999976396560669,
      0.9999743103981018,
      0.9999695420265198,
      0.9999744892120361,
      0.9999188184738159
    ],
    [
      0.7751419544219971,
      0.8191378116607666,
      0.828599750995636,
      0.8303861618041992,
      0.8364526629447937,
      0.8568940162658691,
      0.8614357709884644,
      0.8481302261352539,
      0.8631482124328613,
      0.8719151616096497,
      0.8595185279846191,
      0.8495391011238098,
      0.8771355152130127,
      0.8781663179397583,
      0.8534120321273804,
      0.8611600399017334,
      0.8755190372467041,
      0.8665080666542053,
      0.8365203738212585,
      0.8506345152854919,
      0.8546876311302185,
      0.837122917175293,
      0.8366326689720154,
      0.8635814189910889,
      0.8445369005203247,
      0.8342446684837341,
      0.8543065786361694,
      0.8725292682647705,
      0.8426627516746521,
      0.8269007205963135,
      0.8525210022926331,
      0.8751182556152344,
      0.8455427885055542,
      0.835774302482605,
      0.8614535927772522,
      0.871706485748291,
      0.8585690259933472,
      0.8500956296920776,
      0.8835363388061523,
      0.8768489360809326,
      0.8505590558052063,
      0.8591048717498779,
      0.8810333013534546,
      0.8462028503417969,
      0.8392345905303955,
      0.8792321681976318,
      0.8707237243652344,
      0.8347530364990234,
      0.8562613725662231,
      0.8787111043930054,
      0.8446044921875,
      0.8217304348945618,
      0.8580746054649353,
      0.8496223092079163,
      0.9997697472572327,
      0.9999351501464844,
      0.9999452233314514,
      0.9999831914901733,
      0.9999793171882629,
      0.9999810457229614,
      0.9999514818191528,
      0.9998961091041565,
      0.9994274973869324,
      0.9909024238586426,
      0.9877382516860962,
      0.9991278052330017,
      0.9990864396095276,
      0.9944148063659668,
      0.9744133949279785,
      0.9877951741218567,
      0.9951634407043457,
      0.9998114109039307,
      0.9999262690544128,
      0.9999770522117615,
      0.9999847412109375,
      0.9999720454216003,
      0.999962568283081,
      0.9999332427978516,
      0.9998812079429626,
      0.9997545480728149,
      0.9998009204864502,
      0.9998523592948914,
      0.9998219609260559,
      0.9998517632484436,
      0.9999510049819946,
      0.9999366402626038,
      0.9999525547027588,
      0.9999507665634155,
      0.9999628663063049,
      0.9999290704727173,
      0.9996664524078369,
      0.9909294247627258,
      0.9522038698196411,
      0.9332143068313599,
      0.9292933940887451,
      0.8889403939247131,
      0.8821728229522705,
      0.9087586402893066,
      0.9277924299240112,
      0.9892690181732178,
      0.9990397095680237,
      0.9998430013656616,
      0.9999271631240845,
      0.9999223351478577,
      0.999928891658783,
      0.9998341798782349,
      0.9997393488883972,
      0.9998080730438232,
      0.9999281764030457,
      0.9999715089797974,
      0.9999685883522034,
      0.9999424815177917,
      0.9995300769805908,
      0.9919096231460571,
      0.967111349105835,
      0.9442543983459473,
      0.9605329036712646,
      0.9229934215545654,
      0.9472225904464722,
      0.9115243554115295,
      0.9220448136329651,
      0.9753080606460571,
      0.9903345108032227,
      0.9991270899772644,
      0.999852180480957,
      0.9999472498893738,
      0.999968409538269,
      0.999964714050293,
      0.999934732913971,
      0.9997819662094116,
      0.9997981786727905,
      0.9998145699501038,
      0.9998906850814819,
      0.9999207854270935,
      0.9999317526817322,
      0.9999317526817322,
      0.9998148083686829,
      0.9995206594467163,
      0.9992783069610596,
      0.9856632947921753,
      0.9923977255821228,
      0.9745384454727173,
      0.9916231036186218,
      0.9997337460517883,
      0.9989252686500549,
      0.9998936653137207,
      0.9997493624687195,
      0.999899685382843,
      0.9999611973762512,
      0.9999649524688721,
      0.9999507069587708,
      0.9999188780784607,
      0.9999578595161438,
      0.9999592900276184,
      0.9999733567237854,
      0.9999455809593201,
      0.9999432563781738,
      0.9998639225959778,
      0.9998571872711182,
      0.9997574090957642,
      0.9997542500495911,
      0.9998716115951538,
      0.9999346733093262,
      0.9999547600746155,
      0.999967098236084,
      0.9999750852584839,
      0.9999701380729675,
      0.9999744296073914,
      0.9999210238456726,
      0.9998232126235962,
      0.9993245005607605,
      0.9920421838760376,
      0.9809950590133667,
      0.9748038649559021,
      0.9733377695083618,
      0.9471500515937805,
      0.9560389518737793,
      0.9740648865699768,
      0.9662629961967468,
      0.9668073654174805,
      0.9869979619979858,
      0.993874728679657,
      0.9995570778846741,
      0.9999327659606934,
      0.9999729990959167,
      0.9999783635139465,
      0.9999780654907227,
      0.9999726414680481,
      0.9999498724937439,
      0.9999093413352966,
      0.9998518228530884,
      0.9997607469558716,
      0.9997211694717407,
      0.9996850490570068,
      0.9997416138648987,
      0.9999375343322754,
      0.9999372959136963,
      0.9999644160270691,
      0.9999386668205261,
      0.9998201727867126,
      0.9990108013153076,
      0.9880262613296509,
      0.993703305721283,
      0.9996403455734253,
      0.9998999834060669,
      0.999954879283905,
      0.9999455213546753,
      0.9999665021896362,
      0.9999433755874634,
      0.999925434589386,
      0.9999225735664368,
      0.9999401569366455,
      0.9999513626098633,
      0.9999423027038574,
      0.9999406337738037,
      0.9999004006385803,
      0.9999200105667114,
      0.9999622702598572,
      0.9999786019325256,
      0.9999768733978271,
      0.9999842643737793,
      0.9999729990959167,
      0.9999702572822571,
      0.9999414682388306,
      0.9998379349708557,
      0.9989398717880249,
      0.9899745583534241,
      0.971581220626831,
      0.9332050681114197,
      0.9139655232429504,
      0.9566912055015564,
      0.9825432300567627,
      0.9985082149505615,
      0.9998406767845154,
      0.9999105334281921,
      0.999946117401123,
      0.999941349029541,
      0.9999394416809082,
      0.9999551773071289,
      0.9999167323112488,
      0.9999674558639526,
      0.9999802112579346,
      0.9999766945838928,
      0.9999744892120361,
      0.9999697804450989,
      0.9999744892120361,
      0.9999186396598816
    ],
    [
      0.7815873622894287,
      0.8247228860855103,
      0.832120954990387,
      0.8357072472572327,
      0.8423123359680176,
      0.8615517616271973,
      0.865558385848999,
      0.8565175533294678,
      0.8696750402450562,
      0.8779789209365845,
      0.8680250644683838,
      0.8595865368843079,
      0.8849948644638062,
      0.8866235613822937,
      0.8678440451622009,
      0.873938262462616,
      0.8848118782043457,
      0.8789520859718323,
      0.8536501526832581,
      0.8647691011428833,
      0.8643248081207275,
      0.8497806787490845,
      0.8515284657478333,
      0.8752820491790771,
      0.8527272343635559,
      0.8485375046730042,
      0.8706161975860596,
      0.8871845006942749,
      0.861362099647522,
      0.8439422845840454,
      0.8699170351028442,
      0.8881500363349915,
      0.8604215383529663,
      0.8530156016349792,
      0.8769506812095642,
      0.8842765092849731,
      0.8736722469329834,
      0.8678248524665833,
      0.8945524096488953,
      0.8874163627624512,
      0.8658499717712402,
      0.8699100017547607,
      0.8887391090393066,
      0.8545270562171936,
      0.8469666838645935,
      0.8854260444641113,
      0.8759461641311646,
      0.8396340012550354,
      0.8615074157714844,
      0.8826216459274292,
      0.8481947183609009,
      0.8268157243728638,
      0.8623396754264832,
      0.8523973226547241,
      0.999770998954773,
      0.9999358654022217,
      0.9999457001686096,
      0.9999834299087524,
      0.9999797344207764,
      0.9999818205833435,
      0.9999544024467468,
      0.9999067783355713,
      0.9994577169418335,
      0.9914155602455139,
      0.9884741306304932,
      0.9991889595985413,
      0.9991434812545776,
      0.9945929050445557,
      0.9758859276771545,
      0.988472044467926,
      0.9955917596817017,
      0.9998311996459961,
      0.9999339580535889,
      0.9999778866767883,
      0.9999853372573853,
      0.9999721050262451,
      0.9999628663063049,
      0.9999337196350098,
      0.9998812675476074,
      0.9997544884681702,
      0.9998010993003845,
      0.9998543858528137,
      0.9998222589492798,
      0.9998515844345093,
      0.9999513626098633,
      0.9999368190765381,
      0.9999530911445618,
      0.9999522566795349,
      0.9999657273292542,
      0.9999412894248962,
      0.9997285008430481,
      0.9918919801712036,
      0.9578746557235718,
      0.9402986764907837,
      0.9352753162384033,
      0.8981846570968628,
      0.8903411626815796,
      0.9141994118690491,
      0.9322117567062378,
      0.9900974631309509,
      0.999202311038971,
      0.9998621344566345,
      0.9999325275421143,
      0.9999244213104248,
      0.9999298453330994,
      0.9998347759246826,
      0.9997403621673584,
      0.999808669090271,
      0.9999285340309143,
      0.9999721646308899,
      0.9999703168869019,
      0.999948263168335,
      0.9995686411857605,
      0.9925181865692139,
      0.9697933197021484,
      0.9488834142684937,
      0.9645138382911682,
      0.929570198059082,
      0.9523125886917114,
      0.9198633432388306,
      0.9284119606018066,
      0.9784402847290039,
      0.991601288318634,
      0.9993208050727844,
      0.9998802542686462,
      0.9999534487724304,
      0.9999701380729675,
      0.9999662637710571,
      0.9999355673789978,
      0.9997838735580444,
      0.9998032450675964,
      0.9998162388801575,
      0.9998951554298401,
      0.9999224543571472,
      0.9999343156814575,
      0.999934732913971,
      0.9998334646224976,
      0.9996060729026794,
      0.9994329810142517,
      0.9870917201042175,
      0.9931017160415649,
      0.9763219356536865,
      0.9922906160354614,
      0.9997679591178894,
      0.999025821685791,
      0.9999025464057922,
      0.999772310256958,
      0.9999023079872131,
      0.9999617338180542,
      0.9999651908874512,
      0.9999517202377319,
      0.9999189972877502,
      0.9999582767486572,
      0.9999596476554871,
      0.9999733567237854,
      0.9999455809593201,
      0.999943196773529,
      0.9998633861541748,
      0.9998564720153809,
      0.9997564554214478,
      0.9997536540031433,
      0.9998712539672852,
      0.999934732913971,
      0.999954879283905,
      0.999967098236084,
      0.9999753832817078,
      0.9999706149101257,
      0.9999747276306152,
      0.9999197721481323,
      0.9997889995574951,
      0.9993353486061096,
      0.9921448230743408,
      0.9815539717674255,
      0.9750970602035522,
      0.9735227227210999,
      0.9491292238235474,
      0.9586094617843628,
      0.9754618406295776,
      0.9677839279174805,
      0.9684757590293884,
      0.9876164793968201,
      0.9942111372947693,
      0.9995797872543335,
      0.9999353885650635,
      0.9999735951423645,
      0.9999784827232361,
      0.9999779462814331,
      0.9999726414680481,
      0.9999499917030334,
      0.9999090433120728,
      0.9998512268066406,
      0.999760091304779,
      0.9997198581695557,
      0.9996836185455322,
      0.9997413158416748,
      0.9999374151229858,
      0.9999371767044067,
      0.9999647736549377,
      0.9999397397041321,
      0.9998283386230469,
      0.9990280866622925,
      0.9884167313575745,
      0.994049608707428,
      0.999648928642273,
      0.9999024868011475,
      0.9999558329582214,
      0.9999459981918335,
      0.999966561794281,
      0.9999436140060425,
      0.9999256134033203,
      0.9999227523803711,
      0.9999403357505798,
      0.9999513030052185,
      0.9999424815177917,
      0.9999406337738037,
      0.9999005198478699,
      0.999920129776001,
      0.9999624490737915,
      0.9999786019325256,
      0.9999769926071167,
      0.9999843239784241,
      0.9999731779098511,
      0.9999707341194153,
      0.999943196773529,
      0.9998448491096497,
      0.9990056157112122,
      0.9899951815605164,
      0.9729143381118774,
      0.935918390750885,
      0.9175423383712769,
      0.9590209126472473,
      0.9834535717964172,
      0.9986584186553955,
      0.9998534917831421,
      0.9999154806137085,
      0.9999481439590454,
      0.9999411106109619,
      0.999939501285553,
      0.9999550580978394,
      0.9999168515205383,
      0.9999675750732422,
      0.9999803304672241,
      0.9999768733978271,
      0.9999745488166809,
      0.9999699592590332,
      0.9999746680259705,
      0.9999185800552368
    ],
    [
      0.7867886424064636,
      0.8294733166694641,
      0.8354230523109436,
      0.8413141369819641,
      0.8482279181480408,
      0.8656126260757446,
      0.8695693612098694,
      0.8653874397277832,
      0.875633716583252,
      0.8834316730499268,
      0.8791161775588989,
      0.8710644245147705,
      0.8931733965873718,
      0.8949417471885681,
      0.8819757699966431,
      0.8868853449821472,
      0.8947928547859192,
      0.8901489973068237,
      0.8685399293899536,
      0.8781386613845825,
      0.8745206594467163,
      0.8629832863807678,
      0.8651300668716431,
      0.8853157758712769,
      0.863311767578125,
      0.8625949621200562,
      0.8829970955848694,
      0.8964715003967285,
      0.8701733946800232,
      0.8577605485916138,
      0.8822436332702637,
      0.8980082869529724,
      0.870826005935669,
      0.868120551109314,
      0.8896539211273193,
      0.894800066947937,
      0.8869656324386597,
      0.8842018246650696,
      0.9049237966537476,
      0.8974202871322632,
      0.8796834349632263,
      0.8822672367095947,
      0.8969733119010925,
      0.863551914691925,
      0.855138897895813,
      0.8916926383972168,
      0.881514310836792,
      0.8444173336029053,
      0.8661092519760132,
      0.8870185613632202,
      0.8529620170593262,
      0.8322838544845581,
      0.8669379949569702,
      0.8569068908691406,
      0.9997719526290894,
      0.9999361634254456,
      0.9999459385871887,
      0.9999829530715942,
      0.9999797344207764,
      0.9999825358390808,
      0.9999565482139587,
      0.9999173879623413,
      0.9995005130767822,
      0.9920464158058167,
      0.9893283843994141,
      0.9992480278015137,
      0.999195396900177,
      0.9947891235351562,
      0.9773232340812683,
      0.9893144369125366,
      0.9961549639701843,
      0.999849259853363,
      0.9999411702156067,
      0.9999787211418152,
      0.9999856352806091,
      0.9999722838401794,
      0.9999629259109497,
      0.9999338388442993,
      0.9998815059661865,
      0.999754786491394,
      0.9998016357421875,
      0.9998551607131958,
      0.999823272228241,
      0.9998526573181152,
      0.9999518394470215,
      0.9999373555183411,
      0.99995356798172,
      0.9999536871910095,
      0.9999679923057556,
      0.9999485015869141,
      0.9997778534889221,
      0.9927684664726257,
      0.9626942276954651,
      0.9462020993232727,
      0.9409631490707397,
      0.9070480465888977,
      0.8987115025520325,
      0.9201655983924866,
      0.936676025390625,
      0.9911288022994995,
      0.9993621110916138,
      0.9998781681060791,
      0.9999377727508545,
      0.9999274611473083,
      0.9999310374259949,
      0.9998365640640259,
      0.9997420907020569,
      0.9998099207878113,
      0.9999293088912964,
      0.999972939491272,
      0.9999719262123108,
      0.99995356798172,
      0.9996062517166138,
      0.9931876063346863,
      0.9725755453109741,
      0.9533703923225403,
      0.9684752821922302,
      0.9363852739334106,
      0.9574163556098938,
      0.927426278591156,
      0.9341883659362793,
      0.9810831546783447,
      0.9926453828811646,
      0.9994475841522217,
      0.9998990297317505,
      0.9999575614929199,
      0.9999714493751526,
      0.9999674558639526,
      0.9999364018440247,
      0.9997875094413757,
      0.9998083710670471,
      0.9998184442520142,
      0.9998986721038818,
      0.9999239444732666,
      0.9999358057975769,
      0.9999387264251709,
      0.9998470544815063,
      0.9996615052223206,
      0.9995148777961731,
      0.988467812538147,
      0.9939444661140442,
      0.978286623954773,
      0.992874026298523,
      0.9997959733009338,
      0.9991069436073303,
      0.9999094605445862,
      0.9997900128364563,
      0.9999057650566101,
      0.9999622106552124,
      0.9999657869338989,
      0.9999523162841797,
      0.9999197721481323,
      0.9999583959579468,
      0.999958336353302,
      0.999973475933075,
      0.9999457597732544,
      0.9999432563781738,
      0.9998636245727539,
      0.9998559951782227,
      0.9997560977935791,
      0.9997535943984985,
      0.9998712539672852,
      0.9999349117279053,
      0.9999549984931946,
      0.9999672770500183,
      0.9999755620956421,
      0.9999709725379944,
      0.9999752640724182,
      0.9999217987060547,
      0.9997990727424622,
      0.999386191368103,
      0.9923869371414185,
      0.9821896553039551,
      0.9758753180503845,
      0.9748120307922363,
      0.9514636993408203,
      0.961034893989563,
      0.9768022894859314,
      0.9694936871528625,
      0.9699808359146118,
      0.9880954623222351,
      0.9943934679031372,
      0.9995843172073364,
      0.9999368786811829,
      0.9999738931655884,
      0.9999785423278809,
      0.9999780654907227,
      0.9999727010726929,
      0.9999498128890991,
      0.999908983707428,
      0.9998507499694824,
      0.9997594952583313,
      0.9997182488441467,
      0.9996822476387024,
      0.9997408390045166,
      0.9999375343322754,
      0.9999372959136963,
      0.9999651312828064,
      0.9999406337738037,
      0.9998340606689453,
      0.9990128874778748,
      0.9885314106941223,
      0.993893563747406,
      0.999652087688446,
      0.999904215335846,
      0.9999564290046692,
      0.9999464750289917,
      0.9999666810035706,
      0.999943733215332,
      0.999925434589386,
      0.9999228715896606,
      0.9999405145645142,
      0.9999515414237976,
      0.9999426007270813,
      0.9999406933784485,
      0.9999008178710938,
      0.9999203085899353,
      0.9999623894691467,
      0.99997878074646,
      0.9999769926071167,
      0.9999842643737793,
      0.9999731779098511,
      0.9999708533287048,
      0.999944269657135,
      0.9998497366905212,
      0.9990599751472473,
      0.9904683232307434,
      0.9743492603302002,
      0.9388729333877563,
      0.9215449094772339,
      0.9615600109100342,
      0.9842767715454102,
      0.9986618161201477,
      0.9998564124107361,
      0.9999180436134338,
      0.9999492168426514,
      0.9999414086341858,
      0.9999397397041321,
      0.9999552965164185,
      0.9999167919158936,
      0.9999685287475586,
      0.9999802708625793,
      0.9999769330024719,
      0.9999748468399048,
      0.9999701380729675,
      0.99997478723526,
      0.9999183416366577
    ],
    [
      0.7922830581665039,
      0.8340760469436646,
      0.839348554611206,
      0.8460690975189209,
      0.8533728122711182,
      0.8690198659896851,
      0.871371865272522,
      0.8706231117248535,
      0.880297064781189,
      0.8879910707473755,
      0.8888674974441528,
      0.8804852962493896,
      0.8998813629150391,
      0.9010341167449951,
      0.8927414417266846,
      0.8958927392959595,
      0.901814877986908,
      0.8993890285491943,
      0.8809475898742676,
      0.8891719579696655,
      0.884540855884552,
      0.8746575117111206,
      0.8770538568496704,
      0.8944094181060791,
      0.8763970136642456,
      0.8764246702194214,
      0.893878698348999,
      0.9051058888435364,
      0.8758035898208618,
      0.868289589881897,
      0.8922902941703796,
      0.906579852104187,
      0.8791824579238892,
      0.8801458477973938,
      0.900038480758667,
      0.9037051796913147,
      0.8974968194961548,
      0.8970816135406494,
      0.9129676818847656,
      0.9057460427284241,
      0.8909773230552673,
      0.8920392394065857,
      0.9041711091995239,
      0.8714360594749451,
      0.8622584939002991,
      0.8969757556915283,
      0.8866273164749146,
      0.8486653566360474,
      0.8702949285507202,
      0.8910245895385742,
      0.8565148115158081,
      0.8369848728179932,
      0.8705310821533203,
      0.8614342212677002,
      0.9997742176055908,
      0.9999369978904724,
      0.9999464750289917,
      0.9999833106994629,
      0.9999800324440002,
      0.999983012676239,
      0.9999585747718811,
      0.999924898147583,
      0.9995411038398743,
      0.9926601648330688,
      0.99004727602005,
      0.9992978572845459,
      0.9992408752441406,
      0.9950000643730164,
      0.9785727858543396,
      0.9901039004325867,
      0.9965894818305969,
      0.9998632669448853,
      0.999946117401123,
      0.9999793171882629,
      0.999985933303833,
      0.999972403049469,
      0.9999633431434631,
      0.9999345541000366,
      0.9998825192451477,
      0.9997563362121582,
      0.9998019337654114,
      0.9998559951782227,
      0.9998242259025574,
      0.9998536705970764,
      0.9999523162841797,
      0.9999378323554993,
      0.999954104423523,
      0.9999544024467468,
      0.9999693036079407,
      0.9999533295631409,
      0.9998061060905457,
      0.9935425519943237,
      0.9668461084365845,
      0.9511313438415527,
      0.946133017539978,
      0.9149402379989624,
      0.9060502648353577,
      0.9257186055183411,
      0.9415833950042725,
      0.9921450018882751,
      0.999457597732544,
      0.999891996383667,
      0.9999408721923828,
      0.999928891658783,
      0.9999316930770874,
      0.9998372793197632,
      0.9997427463531494,
      0.9998108148574829,
      0.9999297261238098,
      0.9999733567237854,
      0.9999728202819824,
      0.9999571442604065,
      0.9996402859687805,
      0.9938024878501892,
      0.9750904440879822,
      0.9578524231910706,
      0.9717782139778137,
      0.9425967335700989,
      0.9615986347198486,
      0.9339932203292847,
      0.9395138025283813,
      0.983558177947998,
      0.9935873746871948,
      0.9995496273040771,
      0.9999133348464966,
      0.9999603033065796,
      0.9999721050262451,
      0.9999681711196899,
      0.9999367594718933,
      0.9997886419296265,
      0.9998104572296143,
      0.9998194575309753,
      0.9999010562896729,
      0.9999246597290039,
      0.9999369382858276,
      0.9999416470527649,
      0.9998576641082764,
      0.9997026920318604,
      0.9995811581611633,
      0.9898369908332825,
      0.9947360754013062,
      0.9800214171409607,
      0.9934072494506836,
      0.9998155832290649,
      0.9991915225982666,
      0.9999153017997742,
      0.9998055696487427,
      0.9999086856842041,
      0.9999626874923706,
      0.9999663829803467,
      0.9999529123306274,
      0.9999206066131592,
      0.9999590516090393,
      0.999959409236908,
      0.9999738931655884,
      0.9999458193778992,
      0.9999432563781738,
      0.9998634457588196,
      0.9998558163642883,
      0.9997560381889343,
      0.9997537732124329,
      0.9998711943626404,
      0.9999349117279053,
      0.9999550580978394,
      0.9999674558639526,
      0.999975860118866,
      0.9999715089797974,
      0.9999756813049316,
      0.9999234080314636,
      0.9998087882995605,
      0.9994322657585144,
      0.9925892353057861,
      0.9827887415885925,
      0.9766912460327148,
      0.9759066700935364,
      0.9531826972961426,
      0.9627991318702698,
      0.9778616428375244,
      0.9709131121635437,
      0.9710883498191833,
      0.9885521531105042,
      0.9945960640907288,
      0.9996016025543213,
      0.9999383091926575,
      0.9999743700027466,
      0.9999788403511047,
      0.999978244304657,
      0.9999727010726929,
      0.9999499917030334,
      0.9999091625213623,
      0.9998509883880615,
      0.9997597336769104,
      0.9997178316116333,
      0.9996815323829651,
      0.999740719795227,
      0.9999374151229858,
      0.9999373555183411,
      0.999965488910675,
      0.9999415278434753,
      0.9998400211334229,
      0.9990122318267822,
      0.9886735677719116,
      0.9936975240707397,
      0.9996576309204102,
      0.9999056458473206,
      0.9999569654464722,
      0.9999468922615051,
      0.9999669194221497,
      0.9999439716339111,
      0.9999257326126099,
      0.9999232292175293,
      0.9999408721923828,
      0.9999517202377319,
      0.9999428987503052,
      0.9999408721923828,
      0.9999008774757385,
      0.9999204874038696,
      0.9999625086784363,
      0.9999787211418152,
      0.9999769926071167,
      0.9999844431877136,
      0.9999733567237854,
      0.9999712109565735,
      0.9999454021453857,
      0.9998566508293152,
      0.9991300106048584,
      0.9908908605575562,
      0.975476861000061,
      0.9411394596099854,
      0.9248110055923462,
      0.9636579155921936,
      0.9852632880210876,
      0.9987635612487793,
      0.9998646378517151,
      0.9999210834503174,
      0.9999507069587708,
      0.9999420642852783,
      0.9999401569366455,
      0.999955415725708,
      0.9999167323112488,
      0.9999685287475586,
      0.9999803900718689,
      0.9999769330024719,
      0.9999749660491943,
      0.9999703764915466,
      0.9999749064445496,
      0.9999183416366577
    ],
    [
      0.7985190749168396,
      0.8390825986862183,
      0.8442266583442688,
      0.8516231775283813,
      0.8587791919708252,
      0.872849702835083,
      0.8751912117004395,
      0.8759748339653015,
      0.8846474289894104,
      0.8923643827438354,
      0.8966606855392456,
      0.8874238729476929,
      0.9047097563743591,
      0.9065096974372864,
      0.9001349210739136,
      0.9019408226013184,
      0.9068970680236816,
      0.9055168628692627,
      0.8896049857139587,
      0.8961724042892456,
      0.8914099335670471,
      0.8825122117996216,
      0.8838977813720703,
      0.8996303081512451,
      0.8839336037635803,
      0.8823757171630859,
      0.8987818956375122,
      0.9096066951751709,
      0.8797121047973633,
      0.8737073540687561,
      0.8982881307601929,
      0.9116551876068115,
      0.8852536082267761,
      0.8871998190879822,
      0.9063342809677124,
      0.9097560048103333,
      0.9046851396560669,
      0.904918909072876,
      0.918344259262085,
      0.9118494987487793,
      0.8988940715789795,
      0.8993350267410278,
      0.9092031121253967,
      0.8775086998939514,
      0.867952287197113,
      0.9012149572372437,
      0.89084792137146,
      0.8518309593200684,
      0.8746598958969116,
      0.8947404623031616,
      0.8599421977996826,
      0.8420326709747314,
      0.8751264810562134,
      0.8655986785888672,
      0.999774694442749,
      0.9999372959136963,
      0.9999467134475708,
      0.9999834299087524,
      0.9999802112579346,
      0.999983549118042,
      0.9999603033065796,
      0.9999308586120605,
      0.9995730519294739,
      0.9931812286376953,
      0.9907419681549072,
      0.9993451833724976,
      0.9992802143096924,
      0.9951254725456238,
      0.9798376560211182,
      0.9907761216163635,
      0.9968739748001099,
      0.9998726844787598,
      0.9999497532844543,
      0.9999799728393555,
      0.9999862909317017,
      0.9999728202819824,
      0.9999635219573975,
      0.9999347925186157,
      0.9998828172683716,
      0.9997570514678955,
      0.9998029470443726,
      0.9998568296432495,
      0.9998250603675842,
      0.999854326248169,
      0.9999526739120483,
      0.9999382495880127,
      0.999954342842102,
      0.9999551773071289,
      0.9999703764915466,
      0.999956488609314,
      0.9998249411582947,
      0.9940953254699707,
      0.9695233106613159,
      0.9545514583587646,
      0.9495282173156738,
      0.9201735854148865,
      0.9106618165969849,
      0.929251492023468,
      0.9446041584014893,
      0.9927493333816528,
      0.999514639377594,
      0.9998984932899475,
      0.9999430179595947,
      0.9999291896820068,
      0.9999323487281799,
      0.9998385310173035,
      0.9997441172599792,
      0.9998119473457336,
      0.9999303221702576,
      0.9999735951423645,
      0.9999737739562988,
      0.9999597668647766,
      0.9996622204780579,
      0.9943146705627441,
      0.9768657088279724,
      0.960875391960144,
      0.9741026163101196,
      0.9471022486686707,
      0.9646364450454712,
      0.9388439655303955,
      0.9433828592300415,
      0.9852422475814819,
      0.9942014217376709,
      0.9996093511581421,
      0.9999215602874756,
      0.9999623894691467,
      0.9999725818634033,
      0.9999686479568481,
      0.9999369978904724,
      0.9997891187667847,
      0.9998117685317993,
      0.9998200535774231,
      0.9999027848243713,
      0.9999251961708069,
      0.9999378323554993,
      0.9999438524246216,
      0.99986732006073,
      0.999732255935669,
      0.9996344447135925,
      0.9908726811408997,
      0.9953357577323914,
      0.9815105199813843,
      0.9938634037971497,
      0.9998317956924438,
      0.9992499947547913,
      0.9999197125434875,
      0.9998177289962769,
      0.9999117851257324,
      0.9999632239341736,
      0.9999670386314392,
      0.9999533891677856,
      0.9999210238456726,
      0.9999592900276184,
      0.9999594688415527,
      0.9999739527702332,
      0.9999459981918335,
      0.9999434947967529,
      0.9998638033866882,
      0.9998558163642883,
      0.999756395816803,
      0.9997546076774597,
      0.9998713731765747,
      0.9999350309371948,
      0.9999552369117737,
      0.9999675750732422,
      0.9999756813049316,
      0.9999720454216003,
      0.9999762177467346,
      0.9999257326126099,
      0.9998195171356201,
      0.9994723200798035,
      0.9928867220878601,
      0.9836204648017883,
      0.9779874086380005,
      0.9774445295333862,
      0.9561406373977661,
      0.9648107290267944,
      0.9789742231369019,
      0.9725289344787598,
      0.9725459218025208,
      0.989129900932312,
      0.9948313236236572,
      0.9996234178543091,
      0.9999400973320007,
      0.9999746084213257,
      0.9999788403511047,
      0.999978244304657,
      0.9999728202819824,
      0.999950110912323,
      0.9999095797538757,
      0.9998512268066406,
      0.9997601509094238,
      0.9997177124023438,
      0.9996815919876099,
      0.9997416138648987,
      0.9999375343322754,
      0.9999373555183411,
      0.9999659061431885,
      0.99994295835495,
      0.9998483657836914,
      0.9990713000297546,
      0.9891617894172668,
      0.9940394759178162,
      0.9996755123138428,
      0.9999086856842041,
      0.9999577403068542,
      0.9999473690986633,
      0.999967098236084,
      0.9999440908432007,
      0.9999258518218994,
      0.9999232888221741,
      0.9999412298202515,
      0.9999518990516663,
      0.9999431371688843,
      0.9999409317970276,
      0.9999010562896729,
      0.9999207854270935,
      0.9999628067016602,
      0.9999788999557495,
      0.9999769926071167,
      0.9999840259552002,
      0.9999732375144958,
      0.9999715685844421,
      0.9999464750289917,
      0.999862790107727,
      0.9991992712020874,
      0.9913336038589478,
      0.9765838384628296,
      0.9434626698493958,
      0.9280939698219299,
      0.9656125903129578,
      0.9860486388206482,
      0.9988294839859009,
      0.999870240688324,
      0.9999234676361084,
      0.9999518990516663,
      0.999942421913147,
      0.9999403357505798,
      0.9999555945396423,
      0.9999169707298279,
      0.9999685883522034,
      0.9999803900718689,
      0.9999770522117615,
      0.9999752044677734,
      0.9999704360961914,
      0.9999749660491943,
      0.9999184608459473
    ],
    [
      0.805521547794342,
      0.8442627191543579,
      0.8487138748168945,
      0.8559271693229675,
      0.8638579845428467,
      0.8769070506095886,
      0.8794023394584656,
      0.8807961344718933,
      0.8897829055786133,
      0.8969154357910156,
      0.9030593633651733,
      0.8939696550369263,
      0.9092844724655151,
      0.9114603996276855,
      0.906567394733429,
      0.9067466259002686,
      0.9110069870948792,
      0.910742998123169,
      0.8964020013809204,
      0.9010168313980103,
      0.8967127799987793,
      0.8882788419723511,
      0.888898491859436,
      0.9037880301475525,
      0.8910667300224304,
      0.8872863054275513,
      0.902899444103241,
      0.9135880470275879,
      0.8851226568222046,
      0.8780958652496338,
      0.90241539478302,
      0.9158447980880737,
      0.8911182880401611,
      0.8933019638061523,
      0.9111105799674988,
      0.9141483902931213,
      0.9096896052360535,
      0.9097831845283508,
      0.9222875833511353,
      0.9165847301483154,
      0.9051205515861511,
      0.9054718017578125,
      0.9130879044532776,
      0.8830989599227905,
      0.8737058639526367,
      0.9052918553352356,
      0.89520263671875,
      0.8569322824478149,
      0.8804192543029785,
      0.8984721899032593,
      0.8644800186157227,
      0.8484548330307007,
      0.8807672262191772,
      0.8698699474334717,
      0.9997765421867371,
      0.999937891960144,
      0.9999470710754395,
      0.999983549118042,
      0.9999805688858032,
      0.9999839067459106,
      0.9999618530273438,
      0.999935507774353,
      0.9996029734611511,
      0.9937235116958618,
      0.9913884401321411,
      0.9993879795074463,
      0.999319314956665,
      0.9954215884208679,
      0.9809861183166504,
      0.9912879467010498,
      0.9970799684524536,
      0.9998800754547119,
      0.9999527335166931,
      0.9999805092811584,
      0.9999865293502808,
      0.999972939491272,
      0.9999639987945557,
      0.9999356269836426,
      0.9998838901519775,
      0.9997588992118835,
      0.9998032450675964,
      0.9998574256896973,
      0.999825656414032,
      0.9998547434806824,
      0.999953031539917,
      0.9999385476112366,
      0.9999545216560364,
      0.9999555349349976,
      0.9999710321426392,
      0.9999586939811707,
      0.999839186668396,
      0.9945311546325684,
      0.9716145396232605,
      0.9574527740478516,
      0.9521807432174683,
      0.9242247343063354,
      0.9141966104507446,
      0.9319591522216797,
      0.9469357132911682,
      0.9931532144546509,
      0.9995509386062622,
      0.9999027848243713,
      0.9999445676803589,
      0.9999299049377441,
      0.9999327063560486,
      0.9998390078544617,
      0.99974524974823,
      0.9998130202293396,
      0.9999306797981262,
      0.9999739527702332,
      0.9999743700027466,
      0.9999616742134094,
      0.9996784925460815,
      0.9946489930152893,
      0.9781721830368042,
      0.9632084965705872,
      0.9760228991508484,
      0.9510356783866882,
      0.9672389030456543,
      0.9429543018341064,
      0.9473175406455994,
      0.9865325689315796,
      0.994652271270752,
      0.9996534585952759,
      0.9999271035194397,
      0.9999637007713318,
      0.999972939491272,
      0.999968945980072,
      0.9999372363090515,
      0.9997891783714294,
      0.9998119473457336,
      0.9998201131820679,
      0.9999038577079773,
      0.9999257326126099,
      0.999938428401947,
      0.9999455213546753,
      0.999872624874115,
      0.999752402305603,
      0.9996731877326965,
      0.9915298819541931,
      0.995789110660553,
      0.9828013181686401,
      0.9942449331283569,
      0.9998451471328735,
      0.9993178248405457,
      0.9999244213104248,
      0.9998306632041931,
      0.9999143481254578,
      0.9999638795852661,
      0.9999675750732422,
      0.999954104423523,
      0.9999218583106995,
      0.9999597668647766,
      0.9999596476554871,
      0.9999740719795227,
      0.9999461770057678,
      0.9999435544013977,
      0.9998636841773987,
      0.9998557567596436,
      0.9997565150260925,
      0.999754786491394,
      0.9998713135719299,
      0.99993497133255,
      0.9999552369117737,
      0.9999678134918213,
      0.9999759197235107,
      0.9999725222587585,
      0.9999766945838928,
      0.9999279975891113,
      0.9998316764831543,
      0.9995130300521851,
      0.9931981563568115,
      0.9843771457672119,
      0.979164183139801,
      0.9787997603416443,
      0.9590013027191162,
      0.9668534398078918,
      0.9801678657531738,
      0.97398442029953,
      0.9735664129257202,
      0.9896193146705627,
      0.9950862526893616,
      0.9996464848518372,
      0.999941885471344,
      0.9999751448631287,
      0.9999788999557495,
      0.9999783039093018,
      0.9999728202819824,
      0.9999502301216125,
      0.9999099373817444,
      0.9998513460159302,
      0.9997601509094238,
      0.9997174739837646,
      0.9996814727783203,
      0.9997422099113464,
      0.999937891960144,
      0.999937891960144,
      0.9999664425849915,
      0.9999443888664246,
      0.9998565316200256,
      0.9991530179977417,
      0.9896993041038513,
      0.9943709969520569,
      0.9996939301490784,
      0.9999126195907593,
      0.9999589323997498,
      0.9999479055404663,
      0.9999672770500183,
      0.9999443292617798,
      0.9999258518218994,
      0.9999234676361084,
      0.9999414682388306,
      0.9999521374702454,
      0.9999431371688843,
      0.9999409914016724,
      0.9999014735221863,
      0.9999210834503174,
      0.9999629259109497,
      0.9999790787696838,
      0.9999769926071167,
      0.999984085559845,
      0.9999732971191406,
      0.9999718070030212,
      0.9999477863311768,
      0.9998717308044434,
      0.9992663264274597,
      0.9917444586753845,
      0.9775121808052063,
      0.945439875125885,
      0.930774450302124,
      0.967250645160675,
      0.9867340326309204,
      0.9989159107208252,
      0.9998761415481567,
      0.9999261498451233,
      0.9999535083770752,
      0.99994295835495,
      0.9999405145645142,
      0.9999557733535767,
      0.9999170303344727,
      0.9999685883522034,
      0.9999805092811584,
      0.9999772906303406,
      0.9999752640724182,
      0.9999704957008362,
      0.9999750256538391,
      0.999918520450592
    ],
    [
      0.8146272301673889,
      0.8522162437438965,
      0.8543428778648376,
      0.8629335761070251,
      0.8717747926712036,
      0.882637083530426,
      0.8856082558631897,
      0.8869426846504211,
      0.8962024450302124,
      0.9025707840919495,
      0.9113574028015137,
      0.9023568630218506,
      0.9146726131439209,
      0.9173188805580139,
      0.9143925905227661,
      0.9129546880722046,
      0.9155915975570679,
      0.9168598651885986,
      0.904292106628418,
      0.9071462154388428,
      0.9032434225082397,
      0.8961213231086731,
      0.8955961465835571,
      0.9092962741851807,
      0.9012577533721924,
      0.895868182182312,
      0.9092523455619812,
      0.9183971285820007,
      0.8911850452423096,
      0.8855486512184143,
      0.9082950353622437,
      0.9201086759567261,
      0.8974245190620422,
      0.9000575542449951,
      0.9168866872787476,
      0.9198092818260193,
      0.9163233041763306,
      0.916651725769043,
      0.9277138710021973,
      0.9224968552589417,
      0.9134886264801025,
      0.9126514792442322,
      0.9184527397155762,
      0.8908404111862183,
      0.8819465637207031,
      0.9108916521072388,
      0.9015320539474487,
      0.8648843765258789,
      0.8876397609710693,
      0.9030327796936035,
      0.8709255456924438,
      0.8570716977119446,
      0.8873582482337952,
      0.8758419156074524,
      0.9997770190238953,
      0.9999382495880127,
      0.9999476671218872,
      0.9999838471412659,
      0.9999808073043823,
      0.9999843835830688,
      0.9999637603759766,
      0.9999408721923828,
      0.9996501803398132,
      0.9943227767944336,
      0.9921767711639404,
      0.9994367957115173,
      0.9993550777435303,
      0.9955467581748962,
      0.9822847843170166,
      0.9918617606163025,
      0.9973341226577759,
      0.9998884201049805,
      0.9999558925628662,
      0.9999809861183167,
      0.9999867677688599,
      0.9999733567237854,
      0.9999644160270691,
      0.9999363422393799,
      0.9998852610588074,
      0.9997607469558716,
      0.9998050332069397,
      0.9998587369918823,
      0.9998273253440857,
      0.9998561143875122,
      0.9999536275863647,
      0.9999391436576843,
      0.9999548196792603,
      0.9999558329582214,
      0.9999717473983765,
      0.9999610781669617,
      0.9998540878295898,
      0.9949607849121094,
      0.9738091230392456,
      0.9608591198921204,
      0.9553731679916382,
      0.9291960000991821,
      0.918782114982605,
      0.9359968900680542,
      0.9498866200447083,
      0.9935750365257263,
      0.9995884895324707,
      0.9999080300331116,
      0.999947726726532,
      0.9999304413795471,
      0.9999330639839172,
      0.9998399615287781,
      0.9997473955154419,
      0.9998139142990112,
      0.9999303221702576,
      0.9999732375144958,
      0.9999750256538391,
      0.9999637603759766,
      0.9996984601020813,
      0.9950909614562988,
      0.9798539280891418,
      0.9662317037582397,
      0.9781879782676697,
      0.9553918242454529,
      0.9704612493515015,
      0.9485204815864563,
      0.9524179697036743,
      0.9878745079040527,
      0.9950833916664124,
      0.9996898770332336,
      0.9999328851699829,
      0.9999653100967407,
      0.999973475933075,
      0.9999692440032959,
      0.9999374747276306,
      0.9997903108596802,
      0.9998136162757874,
      0.9998213052749634,
      0.9999051094055176,
      0.9999263286590576,
      0.99993896484375,
      0.9999467730522156,
      0.9998781085014343,
      0.9997684359550476,
      0.999707043170929,
      0.9925689101219177,
      0.9963962435722351,
      0.9845519661903381,
      0.9948087334632874,
      0.9998617768287659,
      0.9994016289710999,
      0.9999303817749023,
      0.9998458027839661,
      0.9999178051948547,
      0.9999645948410034,
      0.9999682903289795,
      0.9999547600746155,
      0.9999222755432129,
      0.9999603033065796,
      0.9999602437019348,
      0.9999741315841675,
      0.9999464750289917,
      0.9999437928199768,
      0.9998641014099121,
      0.9998559951782227,
      0.9997574090957642,
      0.9997556209564209,
      0.9998716711997986,
      0.9999353289604187,
      0.999955415725708,
      0.9999681115150452,
      0.999976396560669,
      0.9999730587005615,
      0.9999773502349854,
      0.9999305009841919,
      0.9998421669006348,
      0.999550461769104,
      0.993571937084198,
      0.9853101372718811,
      0.980486273765564,
      0.9802682399749756,
      0.9621378183364868,
      0.9692392945289612,
      0.9814778566360474,
      0.9756813049316406,
      0.9752343893051147,
      0.9902584552764893,
      0.995366096496582,
      0.9996691346168518,
      0.9999439716339111,
      0.9999756813049316,
      0.9999792575836182,
      0.9999784827232361,
      0.999972939491272,
      0.9999504089355469,
      0.9999101161956787,
      0.999851644039154,
      0.9997605085372925,
      0.9997174739837646,
      0.9996818900108337,
      0.9997433423995972,
      0.9999381899833679,
      0.9999381899833679,
      0.9999669790267944,
      0.9999459385871887,
      0.9998648762702942,
      0.999230146408081,
      0.9903735518455505,
      0.9947718977928162,
      0.9997170567512512,
      0.9999165534973145,
      0.9999601244926453,
      0.9999485611915588,
      0.9999675750732422,
      0.9999447464942932,
      0.9999260902404785,
      0.9999237656593323,
      0.9999415874481201,
      0.9999522566795349,
      0.9999434351921082,
      0.9999411702156067,
      0.9999016523361206,
      0.999921441078186,
      0.999963104724884,
      0.9999790787696838,
      0.999977171421051,
      0.9999842047691345,
      0.9999734163284302,
      0.9999720454216003,
      0.9999489188194275,
      0.9998773336410522,
      0.9993472099304199,
      0.9922366142272949,
      0.9787431955337524,
      0.948132336139679,
      0.9344993829727173,
      0.969484806060791,
      0.987670361995697,
      0.9990259408950806,
      0.9998834133148193,
      0.9999290704727173,
      0.9999551773071289,
      0.9999435544013977,
      0.9999409317970276,
      0.9999561309814453,
      0.999917209148407,
      0.9999687671661377,
      0.999980628490448,
      0.9999774098396301,
      0.9999755024909973,
      0.9999707937240601,
      0.9999750852584839,
      0.9999187588691711
    ],
    [
      0.826208233833313,
      0.8624148368835449,
      0.861902117729187,
      0.8708688020706177,
      0.8815943598747253,
      0.8893950581550598,
      0.8928893208503723,
      0.8940482139587402,
      0.9030302166938782,
      0.9087792634963989,
      0.9205663204193115,
      0.9106079339981079,
      0.9201568961143494,
      0.9228310585021973,
      0.9215666651725769,
      0.9193454384803772,
      0.9200228452682495,
      0.9222508072853088,
      0.9119462966918945,
      0.9128702282905579,
      0.908873438835144,
      0.9037399291992188,
      0.9016351699829102,
      0.9147740602493286,
      0.9093781113624573,
      0.9031028151512146,
      0.9151479601860046,
      0.922976553440094,
      0.8983892202377319,
      0.8933171033859253,
      0.914673388004303,
      0.9249511957168579,
      0.9051745533943176,
      0.9070427417755127,
      0.9227297902107239,
      0.9257270097732544,
      0.9230746626853943,
      0.9233782291412354,
      0.9330418705940247,
      0.9282810688018799,
      0.9207092523574829,
      0.9187608957290649,
      0.9236375093460083,
      0.8986924290657043,
      0.8906571865081787,
      0.9166870713233948,
      0.9077568054199219,
      0.8748325109481812,
      0.8966363668441772,
      0.9084826707839966,
      0.8779612183570862,
      0.8684786558151245,
      0.8956511616706848,
      0.8821024298667908,
      0.9997788667678833,
      0.9999390244483948,
      0.9999481439590454,
      0.9999842047691345,
      0.9999809265136719,
      0.9999847412109375,
      0.9999648332595825,
      0.999944806098938,
      0.9996837973594666,
      0.9948520064353943,
      0.9928734302520752,
      0.9994676113128662,
      0.9993757009506226,
      0.9955430626869202,
      0.9833130240440369,
      0.9922296404838562,
      0.9975157380104065,
      0.9998939037322998,
      0.9999580383300781,
      0.9999814033508301,
      0.9999870657920837,
      0.9999734163284302,
      0.9999648332595825,
      0.9999366402626038,
      0.9998855590820312,
      0.9997602701187134,
      0.9998041987419128,
      0.9998592138290405,
      0.999828040599823,
      0.9998570680618286,
      0.999954104423523,
      0.9999396204948425,
      0.9999552965164185,
      0.999956488609314,
      0.9999724626541138,
      0.9999632239341736,
      0.9998658895492554,
      0.9953428506851196,
      0.9758287668228149,
      0.9640029668807983,
      0.9581164121627808,
      0.933845043182373,
      0.9234471321105957,
      0.9401987791061401,
      0.9529608488082886,
      0.9940016269683838,
      0.999610960483551,
      0.9999130964279175,
      0.9999498128890991,
      0.9999314546585083,
      0.999933660030365,
      0.9998411536216736,
      0.9997487664222717,
      0.9998154044151306,
      0.9999319314956665,
      0.9999736547470093,
      0.999975323677063,
      0.9999653100967407,
      0.9997139573097229,
      0.9954676628112793,
      0.9811769127845764,
      0.9687665104866028,
      0.9799079895019531,
      0.9591940641403198,
      0.9734258651733398,
      0.9545102715492249,
      0.9575672745704651,
      0.9888761639595032,
      0.9954477548599243,
      0.9997212886810303,
      0.9999374151229858,
      0.9999664425849915,
      0.9999738931655884,
      0.9999682307243347,
      0.9999375343322754,
      0.9997904896736145,
      0.9998143911361694,
      0.9998221397399902,
      0.9999067187309265,
      0.9999270439147949,
      0.9999396800994873,
      0.9999483823776245,
      0.9998826384544373,
      0.9997812509536743,
      0.9997323155403137,
      0.9932639002799988,
      0.9968665242195129,
      0.986278772354126,
      0.9954010248184204,
      0.9998766779899597,
      0.9995207190513611,
      0.999935507774353,
      0.9998602867126465,
      0.9999200701713562,
      0.9999648332595825,
      0.9999687671661377,
      0.9999552965164185,
      0.9999229311943054,
      0.9999607801437378,
      0.9999606013298035,
      0.9999743700027466,
      0.9999467134475708,
      0.9999440312385559,
      0.9998641610145569,
      0.9998559355735779,
      0.999757707118988,
      0.9997559785842896,
      0.9998714327812195,
      0.9999352097511292,
      0.9999555349349976,
      0.999968409538269,
      0.9999769926071167,
      0.999973714351654,
      0.9999778270721436,
      0.9999324083328247,
      0.9998491406440735,
      0.9995610117912292,
      0.9938952922821045,
      0.9863522052764893,
      0.9818671941757202,
      0.9816491603851318,
      0.96474289894104,
      0.9713568687438965,
      0.9828500747680664,
      0.9776064157485962,
      0.9770357608795166,
      0.9910104870796204,
      0.9956745505332947,
      0.9996910095214844,
      0.9999457001686096,
      0.9999760389328003,
      0.9999793171882629,
      0.9999786019325256,
      0.9999730587005615,
      0.9999505281448364,
      0.9999106526374817,
      0.9998522400856018,
      0.9997608661651611,
      0.9997174143791199,
      0.9996820688247681,
      0.9997442364692688,
      0.9999387264251709,
      0.999938428401947,
      0.9999674558639526,
      0.9999473690986633,
      0.9998719096183777,
      0.9992988109588623,
      0.9910675883293152,
      0.9951557517051697,
      0.999738335609436,
      0.9999203085899353,
      0.9999611973762512,
      0.9999492168426514,
      0.9999678730964661,
      0.9999448657035828,
      0.9999257326126099,
      0.9999236464500427,
      0.9999416470527649,
      0.9999522566795349,
      0.999943733215332,
      0.9999412298202515,
      0.9999018311500549,
      0.9999215602874756,
      0.9999631643295288,
      0.9999791979789734,
      0.9999773502349854,
      0.9999842643737793,
      0.9999734163284302,
      0.9999722242355347,
      0.9999496340751648,
      0.9998834729194641,
      0.999431312084198,
      0.9928204417228699,
      0.9800328016281128,
      0.9508011341094971,
      0.9384785294532776,
      0.9715896844863892,
      0.988679051399231,
      0.99912428855896,
      0.999890148639679,
      0.9999313354492188,
      0.9999563694000244,
      0.9999446272850037,
      0.9999411702156067,
      0.9999563097953796,
      0.9999173879623413,
      0.9999688863754272,
      0.9999808073043823,
      0.999977707862854,
      0.9999756217002869,
      0.9999710321426392,
      0.9999752640724182,
      0.9999188184738159
    ],
    [
      0.8422967791557312,
      0.8767245411872864,
      0.872964084148407,
      0.8795225024223328,
      0.8950138688087463,
      0.8988949060440063,
      0.9008584022521973,
      0.9033030271530151,
      0.9126883745193481,
      0.9168540239334106,
      0.9290745854377747,
      0.918891966342926,
      0.9264459609985352,
      0.9285846948623657,
      0.928176999092102,
      0.925886869430542,
      0.9245230555534363,
      0.9269313812255859,
      0.919492244720459,
      0.9183788299560547,
      0.9147823452949524,
      0.9114034175872803,
      0.9080502986907959,
      0.9205432534217834,
      0.9175211191177368,
      0.9114546775817871,
      0.9216244220733643,
      0.9284462332725525,
      0.9069263935089111,
      0.900412380695343,
      0.921837329864502,
      0.9306521415710449,
      0.9139286279678345,
      0.9147011637687683,
      0.928884744644165,
      0.9315061569213867,
      0.9293991327285767,
      0.9293273091316223,
      0.9382603168487549,
      0.9335498809814453,
      0.9263888597488403,
      0.9245438575744629,
      0.9278905391693115,
      0.9061934351921082,
      0.9001596570014954,
      0.9227007627487183,
      0.9150109887123108,
      0.8903729915618896,
      0.9092998504638672,
      0.9167450666427612,
      0.8906607627868652,
      0.8856902718544006,
      0.9078063368797302,
      0.8917616009712219,
      0.9997793436050415,
      0.9999396204948425,
      0.9999487400054932,
      0.9999845027923584,
      0.9999812245368958,
      0.9999850988388062,
      0.9999662041664124,
      0.9999487400054932,
      0.9997177720069885,
      0.9954631328582764,
      0.9935156106948853,
      0.9994962811470032,
      0.9993954300880432,
      0.9954886436462402,
      0.9843065142631531,
      0.9926515817642212,
      0.9977385401725769,
      0.9999049305915833,
      0.9999596476554871,
      0.9999818205833435,
      0.9999872446060181,
      0.9999740719795227,
      0.9999650716781616,
      0.9999372363090515,
      0.9998866319656372,
      0.9997622966766357,
      0.9998059868812561,
      0.9998605847358704,
      0.9998295903205872,
      0.9998579025268555,
      0.9999545216560364,
      0.9999400973320007,
      0.9999556541442871,
      0.9999568462371826,
      0.9999730587005615,
      0.9999647736549377,
      0.9998761415481567,
      0.9956212043762207,
      0.9777479767799377,
      0.9669271111488342,
      0.9608545303344727,
      0.9382437467575073,
      0.927735447883606,
      0.9442682266235352,
      0.9560438394546509,
      0.994318962097168,
      0.999630868434906,
      0.9999169707298279,
      0.9999515414237976,
      0.999933660030365,
      0.99993497133255,
      0.9998436570167542,
      0.9997518062591553,
      0.9998172521591187,
      0.9999330043792725,
      0.9999741911888123,
      0.9999762177467346,
      0.9999669194221497,
      0.9997319579124451,
      0.9957206845283508,
      0.9824042320251465,
      0.9710231423377991,
      0.9814276099205017,
      0.9626103043556213,
      0.9757471084594727,
      0.959505021572113,
      0.96177077293396,
      0.9897249937057495,
      0.9957384467124939,
      0.9997455477714539,
      0.9999416470527649,
      0.9999677538871765,
      0.9999743700027466,
      0.9999686479568481,
      0.9999380111694336,
      0.9997908473014832,
      0.9998156428337097,
      0.9998236298561096,
      0.9999086856842041,
      0.9999276995658875,
      0.9999406337738037,
      0.9999497532844543,
      0.9998869895935059,
      0.9997949600219727,
      0.9997441172599792,
      0.9936870336532593,
      0.9972524046897888,
      0.9877545237541199,
      0.995893657207489,
      0.9998881816864014,
      0.999584972858429,
      0.9999396204948425,
      0.999874472618103,
      0.9999226927757263,
      0.9999653697013855,
      0.9999695420265198,
      0.9999561905860901,
      0.9999240040779114,
      0.9999614357948303,
      0.9999610185623169,
      0.9999746680259705,
      0.9999470710754395,
      0.9999444484710693,
      0.9998646974563599,
      0.9998562335968018,
      0.9997580051422119,
      0.9997571110725403,
      0.9998720288276672,
      0.999935507774353,
      0.9999558925628662,
      0.9999688267707825,
      0.9999774694442749,
      0.999974250793457,
      0.9999785423278809,
      0.9999349117279053,
      0.9998612403869629,
      0.9996026158332825,
      0.9942564368247986,
      0.9873306155204773,
      0.9835204482078552,
      0.9831381440162659,
      0.9679059982299805,
      0.9734537601470947,
      0.983991801738739,
      0.9794343113899231,
      0.9786199331283569,
      0.9916373491287231,
      0.995962381362915,
      0.9997178316116333,
      0.9999473094940186,
      0.9999766945838928,
      0.9999796152114868,
      0.9999786615371704,
      0.9999732375144958,
      0.9999507069587708,
      0.9999107122421265,
      0.9998529553413391,
      0.9997620582580566,
      0.9997181296348572,
      0.9996834993362427,
      0.999746561050415,
      0.9999392628669739,
      0.9999391436576843,
      0.9999681711196899,
      0.9999486804008484,
      0.9998787045478821,
      0.9993759393692017,
      0.9917963743209839,
      0.9955652952194214,
      0.9997581243515015,
      0.9999247193336487,
      0.9999623894691467,
      0.9999499320983887,
      0.9999681711196899,
      0.9999451637268066,
      0.999925971031189,
      0.9999240040779114,
      0.999941885471344,
      0.9999526143074036,
      0.9999439716339111,
      0.9999412298202515,
      0.9999023675918579,
      0.9999218583106995,
      0.9999632835388184,
      0.9999792575836182,
      0.9999774694442749,
      0.9999846816062927,
      0.9999736547470093,
      0.9999726414680481,
      0.999950647354126,
      0.9998897910118103,
      0.9995038509368896,
      0.9932736158370972,
      0.9811439514160156,
      0.9535704255104065,
      0.9422622919082642,
      0.9733371734619141,
      0.98948073387146,
      0.999229371547699,
      0.9998955726623535,
      0.9999328255653381,
      0.999957263469696,
      0.9999449849128723,
      0.9999416470527649,
      0.9999575018882751,
      0.9999182224273682,
      0.9999691843986511,
      0.9999809861183167,
      0.9999777674674988,
      0.999975860118866,
      0.9999712109565735,
      0.9999751448631287,
      0.9999186396598816
    ],
    [
      0.8620730638504028,
      0.8967519998550415,
      0.8883458375930786,
      0.8940311670303345,
      0.9117437601089478,
      0.9121266603469849,
      0.9109595417976379,
      0.9156217575073242,
      0.9247663021087646,
      0.9277968406677246,
      0.9383114576339722,
      0.9288675785064697,
      0.9345817565917969,
      0.9355536103248596,
      0.9351845383644104,
      0.9331322312355042,
      0.929834246635437,
      0.9321165680885315,
      0.9271506071090698,
      0.9246627688407898,
      0.9209845662117004,
      0.9179402589797974,
      0.9150813221931458,
      0.9264969825744629,
      0.9253758192062378,
      0.9200356006622314,
      0.9282354712486267,
      0.9347405433654785,
      0.9183734655380249,
      0.9092675447463989,
      0.9300681352615356,
      0.9370316863059998,
      0.9235043525695801,
      0.9230401515960693,
      0.9352906942367554,
      0.9374727010726929,
      0.9360226392745972,
      0.9356564283370972,
      0.9435540437698364,
      0.9395439624786377,
      0.9334011077880859,
      0.932370662689209,
      0.9337952136993408,
      0.9160993695259094,
      0.9146454930305481,
      0.9308047890663147,
      0.9244762659072876,
      0.9088903665542603,
      0.923862099647522,
      0.9276182651519775,
      0.9059773683547974,
      0.9039279222488403,
      0.9206767082214355,
      0.9034122228622437,
      0.9997800588607788,
      0.9999403953552246,
      0.9999494552612305,
      0.9999847412109375,
      0.9999812841415405,
      0.9999852776527405,
      0.9999669194221497,
      0.9999513030052185,
      0.9997376799583435,
      0.9958937764167786,
      0.9940235614776611,
      0.9994519948959351,
      0.9993407726287842,
      0.9956649541854858,
      0.985616147518158,
      0.992991030216217,
      0.9978823065757751,
      0.9999011754989624,
      0.999960720539093,
      0.9999819397926331,
      0.9999873638153076,
      0.9999741911888123,
      0.999965488910675,
      0.9999379515647888,
      0.9998877048492432,
      0.999764621257782,
      0.9998070001602173,
      0.9998619556427002,
      0.9998315572738647,
      0.9998592138290405,
      0.9999552369117737,
      0.9999406337738037,
      0.999955952167511,
      0.999957263469696,
      0.9999735951423645,
      0.9999664425849915,
      0.9998835921287537,
      0.9960923790931702,
      0.9799476861953735,
      0.9700527191162109,
      0.963580846786499,
      0.9422599077224731,
      0.9318068623542786,
      0.9479868412017822,
      0.9593081474304199,
      0.9948033690452576,
      0.9996537566184998,
      0.9999205470085144,
      0.9999527931213379,
      0.9999343752861023,
      0.9999352693557739,
      0.9998449087142944,
      0.9997544288635254,
      0.9998193383216858,
      0.9999338388442993,
      0.9999743700027466,
      0.9999765157699585,
      0.9999681711196899,
      0.9997384548187256,
      0.9960060715675354,
      0.9836869835853577,
      0.9729733467102051,
      0.9828306436538696,
      0.9661714434623718,
      0.9779170751571655,
      0.9641231298446655,
      0.9658596515655518,
      0.9905784130096436,
      0.996082067489624,
      0.9997767806053162,
      0.9999462962150574,
      0.9999690651893616,
      0.9999747276306152,
      0.9999688267707825,
      0.9999384880065918,
      0.99979168176651,
      0.9998170733451843,
      0.9998255372047424,
      0.9999102354049683,
      0.9999288320541382,
      0.9999415278434753,
      0.9999511241912842,
      0.9998883008956909,
      0.9998070597648621,
      0.9997610449790955,
      0.9943594336509705,
      0.9976476430892944,
      0.9892694354057312,
      0.9964147806167603,
      0.999894917011261,
      0.9996480941772461,
      0.9999433755874634,
      0.9998820424079895,
      0.9999275207519531,
      0.9999661445617676,
      0.9999702572822571,
      0.9999570250511169,
      0.9999250173568726,
      0.9999622702598572,
      0.9999616742134094,
      0.9999750852584839,
      0.9999476075172424,
      0.9999448657035828,
      0.9998651146888733,
      0.9998562932014465,
      0.999758243560791,
      0.9997584819793701,
      0.999872624874115,
      0.9999359250068665,
      0.9999564290046692,
      0.9999693036079407,
      0.9999778866767883,
      0.9999750256538391,
      0.9999791979789734,
      0.9999375939369202,
      0.9998747110366821,
      0.9996441006660461,
      0.9946866631507874,
      0.9885420799255371,
      0.9852727055549622,
      0.9848532676696777,
      0.9717686176300049,
      0.9759518504142761,
      0.9851476550102234,
      0.9813122749328613,
      0.9803918600082397,
      0.9923237562179565,
      0.9963707327842712,
      0.9997493624687195,
      0.9999492764472961,
      0.9999772310256958,
      0.9999796748161316,
      0.9999788403511047,
      0.9999733567237854,
      0.9999510049819946,
      0.9999115467071533,
      0.9998540878295898,
      0.9997629523277283,
      0.9997186660766602,
      0.99968421459198,
      0.999748706817627,
      0.9999399781227112,
      0.9999393820762634,
      0.9999686479568481,
      0.9999497532844543,
      0.9998879432678223,
      0.9994578957557678,
      0.9927530884742737,
      0.9960130453109741,
      0.9997820258140564,
      0.9999291300773621,
      0.9999637007713318,
      0.9999507069587708,
      0.9999685287475586,
      0.9999456405639648,
      0.999925971031189,
      0.9999241828918457,
      0.9999421834945679,
      0.9999526739120483,
      0.9999443292617798,
      0.9999412298202515,
      0.9999028444290161,
      0.9999223351478577,
      0.9999635219573975,
      0.9999794960021973,
      0.9999775886535645,
      0.9999847412109375,
      0.9999736547470093,
      0.9999728798866272,
      0.9999516606330872,
      0.9998970627784729,
      0.9995677471160889,
      0.9936950206756592,
      0.9820809364318848,
      0.9566475749015808,
      0.946954071521759,
      0.9744163751602173,
      0.9902297258377075,
      0.9993170499801636,
      0.9999004006385803,
      0.9999344348907471,
      0.9999580979347229,
      0.9999451041221619,
      0.9999416470527649,
      0.9999560117721558,
      0.9999181032180786,
      0.9999693036079407,
      0.999981164932251,
      0.9999780058860779,
      0.9999760389328003,
      0.9999712109565735,
      0.9999751448631287,
      0.9999173283576965
    ],
    [
      0.8854252099990845,
      0.9178639650344849,
      0.9094562530517578,
      0.9140411019325256,
      0.9295147061347961,
      0.9271808862686157,
      0.9257211685180664,
      0.9305040836334229,
      0.9377845525741577,
      0.9393155574798584,
      0.9473096132278442,
      0.9400165677070618,
      0.9438751935958862,
      0.9438350200653076,
      0.943270742893219,
      0.941883385181427,
      0.9376219511032104,
      0.9397807717323303,
      0.9371316432952881,
      0.9341335296630859,
      0.9299798011779785,
      0.9280867576599121,
      0.92537921667099,
      0.9345281720161438,
      0.9337618350982666,
      0.9300171136856079,
      0.9361613988876343,
      0.9430465698242188,
      0.9301473498344421,
      0.9214708805084229,
      0.9405248761177063,
      0.9450113773345947,
      0.9337707161903381,
      0.9345539808273315,
      0.9431378841400146,
      0.9450097680091858,
      0.9435895085334778,
      0.9437053203582764,
      0.9501153826713562,
      0.9466221332550049,
      0.9420706629753113,
      0.9421965479850769,
      0.9416924715042114,
      0.9275009632110596,
      0.9302405118942261,
      0.9407797455787659,
      0.9356100559234619,
      0.9258528351783752,
      0.9377169609069824,
      0.9397382736206055,
      0.921808660030365,
      0.9214718341827393,
      0.9338523149490356,
      0.9174656867980957,
      0.9997753500938416,
      0.9999403357505798,
      0.9999496936798096,
      0.9999850392341614,
      0.9999814629554749,
      0.9999852180480957,
      0.999967634677887,
      0.9999523162841797,
      0.9997557997703552,
      0.9964492321014404,
      0.994894802570343,
      0.999530553817749,
      0.9993872046470642,
      0.9961029887199402,
      0.987232506275177,
      0.9935780763626099,
      0.9981045126914978,
      0.9999054670333862,
      0.999961793422699,
      0.9999822974205017,
      0.9999874830245972,
      0.9999744296073914,
      0.9999653697013855,
      0.9999406337738037,
      0.9998865127563477,
      0.9997655153274536,
      0.999808132648468,
      0.9998629093170166,
      0.9998327493667603,
      0.9998600482940674,
      0.9999556541442871,
      0.9999411702156067,
      0.9999564290046692,
      0.999958336353302,
      0.9999747276306152,
      0.9999680519104004,
      0.9998918771743774,
      0.9965224862098694,
      0.982483983039856,
      0.9739264249801636,
      0.9676289558410645,
      0.9478411674499512,
      0.9376549124717712,
      0.9530818462371826,
      0.9631749987602234,
      0.9952832460403442,
      0.9996678829193115,
      0.9999238848686218,
      0.999954879283905,
      0.9999359846115112,
      0.9999363422393799,
      0.9998472929000854,
      0.9997567534446716,
      0.9998215436935425,
      0.9999350905418396,
      0.9999752044677734,
      0.9999771118164062,
      0.9999693632125854,
      0.9997507929801941,
      0.9963944554328918,
      0.9853000640869141,
      0.9754852652549744,
      0.9844859838485718,
      0.9703510999679565,
      0.9807954430580139,
      0.9694424867630005,
      0.9703465104103088,
      0.9915152788162231,
      0.9964011311531067,
      0.9997950792312622,
      0.9999483823776245,
      0.9999699592590332,
      0.9999752640724182,
      0.9999693632125854,
      0.9999390244483948,
      0.9997913837432861,
      0.9998178482055664,
      0.9998268485069275,
      0.9999114274978638,
      0.9999292492866516,
      0.9999418258666992,
      0.9999517202377319,
      0.999890923500061,
      0.9998166561126709,
      0.9997676014900208,
      0.9947638511657715,
      0.9979539513587952,
      0.9909182190895081,
      0.9969194531440735,
      0.9999082684516907,
      0.9997037649154663,
      0.9999469518661499,
      0.9998891353607178,
      0.9999305009841919,
      0.9999668002128601,
      0.9999715685844421,
      0.9999579787254333,
      0.9999263286590576,
      0.9999630451202393,
      0.9999622106552124,
      0.999975323677063,
      0.9999481439590454,
      0.999945342540741,
      0.9998656511306763,
      0.9998565316200256,
      0.9997589588165283,
      0.9997602105140686,
      0.9998733997344971,
      0.9999364018440247,
      0.9999568462371826,
      0.9999697804450989,
      0.9999784827232361,
      0.9999757409095764,
      0.9999800324440002,
      0.9999407529830933,
      0.9998881816864014,
      0.9996907711029053,
      0.995326042175293,
      0.9902672171592712,
      0.9872316122055054,
      0.9869184494018555,
      0.9759261608123779,
      0.9787430167198181,
      0.9869330525398254,
      0.9836412072181702,
      0.9829565286636353,
      0.9934390187263489,
      0.9968671202659607,
      0.9997705221176147,
      0.9999511241912842,
      0.9999769926071167,
      0.9999801516532898,
      0.9999790191650391,
      0.9999735355377197,
      0.9999513030052185,
      0.999911904335022,
      0.999855101108551,
      0.9997644424438477,
      0.9997206926345825,
      0.9996869564056396,
      0.9997519254684448,
      0.999940812587738,
      0.9999400973320007,
      0.9999691843986511,
      0.9999509453773499,
      0.9998922944068909,
      0.9995365738868713,
      0.9940282106399536,
      0.9967361092567444,
      0.9998127222061157,
      0.9999342560768127,
      0.9999650120735168,
      0.9999513626098633,
      0.9999690055847168,
      0.999946117401123,
      0.9999260902404785,
      0.9999242424964905,
      0.9999425411224365,
      0.9999528527259827,
      0.9999445676803589,
      0.9999412894248962,
      0.9999033808708191,
      0.9999225735664368,
      0.9999637603759766,
      0.9999794960021973,
      0.9999779462814331,
      0.9999846816062927,
      0.9999738931655884,
      0.9999733567237854,
      0.9999523162841797,
      0.9999030232429504,
      0.9996234774589539,
      0.9943892955780029,
      0.9840496778488159,
      0.961143970489502,
      0.9531792402267456,
      0.9765561819076538,
      0.991239607334137,
      0.9993934631347656,
      0.9999063014984131,
      0.9999356269836426,
      0.9999589323997498,
      0.9999434351921082,
      0.9999412298202515,
      0.9999558925628662,
      0.9999181032180786,
      0.999969482421875,
      0.9999812841415405,
      0.999978244304657,
      0.9999762773513794,
      0.9999715089797974,
      0.9999751448631287,
      0.9999173283576965
    ],
    [
      0.9067618250846863,
      0.9380764365196228,
      0.9311131834983826,
      0.9356907606124878,
      0.9458498954772949,
      0.9423336982727051,
      0.9430289268493652,
      0.9455413818359375,
      0.9508617520332336,
      0.9510171413421631,
      0.9574183225631714,
      0.9523671865463257,
      0.9540537595748901,
      0.9535691738128662,
      0.9529269933700562,
      0.9522873163223267,
      0.9473385810852051,
      0.9496139287948608,
      0.9490290880203247,
      0.9461674690246582,
      0.9409794807434082,
      0.9401555061340332,
      0.9381863474845886,
      0.9441705942153931,
      0.942887008190155,
      0.9397239685058594,
      0.9446706771850586,
      0.9516518115997314,
      0.9411070346832275,
      0.9353935718536377,
      0.9502822160720825,
      0.9539698362350464,
      0.9446840286254883,
      0.9476985931396484,
      0.9528456330299377,
      0.9540573358535767,
      0.9525682926177979,
      0.954145073890686,
      0.9592613577842712,
      0.9554522037506104,
      0.9527763724327087,
      0.9536800384521484,
      0.9528017044067383,
      0.9414157867431641,
      0.9446680545806885,
      0.9523751139640808,
      0.9481295347213745,
      0.9407644867897034,
      0.9503008127212524,
      0.9517983794212341,
      0.9362984895706177,
      0.9369089007377625,
      0.9454641342163086,
      0.9285762906074524,
      0.9997575879096985,
      0.9999392628669739,
      0.999949038028717,
      0.9999851584434509,
      0.9999816417694092,
      0.9999856352806091,
      0.9999686479568481,
      0.9999542236328125,
      0.9997849464416504,
      0.99718177318573,
      0.9959053993225098,
      0.9995892643928528,
      0.9994495511054993,
      0.9967193603515625,
      0.9892650842666626,
      0.9943788647651672,
      0.9983689785003662,
      0.9999147057533264,
      0.9999632239341736,
      0.999981701374054,
      0.9999877214431763,
      0.99997478723526,
      0.999966025352478,
      0.9999355673789978,
      0.9998865723609924,
      0.9997660517692566,
      0.9998054504394531,
      0.9998596906661987,
      0.999833881855011,
      0.9998611807823181,
      0.9999562501907349,
      0.9999417066574097,
      0.9999569058418274,
      0.9999587535858154,
      0.9999750852584839,
      0.999968945980072,
      0.9998993873596191,
      0.9969104528427124,
      0.985324501991272,
      0.9787068367004395,
      0.9732476472854614,
      0.9553405046463013,
      0.9455511569976807,
      0.96005779504776,
      0.9679091572761536,
      0.9957408905029297,
      0.9996619820594788,
      0.9999243021011353,
      0.9999551177024841,
      0.999936580657959,
      0.9999370574951172,
      0.9998491406440735,
      0.9997597336769104,
      0.9998247623443604,
      0.9999361634254456,
      0.9999756217002869,
      0.9999775886535645,
      0.9999708533287048,
      0.9997711777687073,
      0.9969180226325989,
      0.9874443411827087,
      0.9787512421607971,
      0.9866838455200195,
      0.9757890701293945,
      0.9842402935028076,
      0.9753355979919434,
      0.9755122661590576,
      0.992682158946991,
      0.9967719316482544,
      0.9998158812522888,
      0.9999518394470215,
      0.9999709725379944,
      0.9999757409095764,
      0.9999698400497437,
      0.9999398589134216,
      0.999793291091919,
      0.9998199939727783,
      0.9998289942741394,
      0.9999125599861145,
      0.9999296069145203,
      0.9999422430992126,
      0.9999527931213379,
      0.9998947978019714,
      0.99982750415802,
      0.9997878074645996,
      0.9953935146331787,
      0.9984249472618103,
      0.9927521347999573,
      0.9975095391273499,
      0.9999185800552368,
      0.9997596144676208,
      0.9999502897262573,
      0.9998983144760132,
      0.9999328851699829,
      0.9999669790267944,
      0.9999721646308899,
      0.9999587535858154,
      0.9999276399612427,
      0.9999635815620422,
      0.9999626874923706,
      0.9999756813049316,
      0.9999486207962036,
      0.9999455809593201,
      0.9998661279678345,
      0.9998567700386047,
      0.9997591972351074,
      0.9997612237930298,
      0.999873697757721,
      0.9999364614486694,
      0.9999572038650513,
      0.999970018863678,
      0.9999790191650391,
      0.999976396560669,
      0.9999805688858032,
      0.9999433159828186,
      0.999895453453064,
      0.9997327327728271,
      0.9961827993392944,
      0.9920541644096375,
      0.989160418510437,
      0.9891040325164795,
      0.980209231376648,
      0.9820745587348938,
      0.9890086650848389,
      0.9862610101699829,
      0.9858875870704651,
      0.9947361946105957,
      0.9974617958068848,
      0.999803364276886,
      0.9999534487724304,
      0.9999776482582092,
      0.9999803304672241,
      0.9999791383743286,
      0.9999738335609436,
      0.9999516606330872,
      0.9999125003814697,
      0.9998559951782227,
      0.9997656941413879,
      0.9997215270996094,
      0.9996880888938904,
      0.999754011631012,
      0.9999412894248962,
      0.9999404549598694,
      0.9999696612358093,
      0.9999521970748901,
      0.9998988509178162,
      0.9996334910392761,
      0.9955639243125916,
      0.9976872801780701,
      0.9998522400856018,
      0.9999393820762634,
      0.9999663233757019,
      0.999951958656311,
      0.9999694228172302,
      0.9999463558197021,
      0.9999259114265442,
      0.99992436170578,
      0.9999427795410156,
      0.9999532699584961,
      0.999944806098938,
      0.999941349029541,
      0.999903678894043,
      0.9999231696128845,
      0.9999639391899109,
      0.9999797344207764,
      0.9999781847000122,
      0.9999848008155823,
      0.9999740719795227,
      0.9999738931655884,
      0.9999526739120483,
      0.9999096393585205,
      0.9996799230575562,
      0.9952374696731567,
      0.9863955974578857,
      0.9672556519508362,
      0.9615812301635742,
      0.9798732995986938,
      0.9925119280815125,
      0.9994386434555054,
      0.9999096393585205,
      0.999936580657959,
      0.9999597072601318,
      0.9999437928199768,
      0.9999415278434753,
      0.9999569654464722,
      0.9999189376831055,
      0.9999698400497437,
      0.9999814033508301,
      0.9999784231185913,
      0.999976634979248,
      0.9999716877937317,
      0.9999750852584839,
      0.9999175071716309
    ],
    [
      0.9292505383491516,
      0.9548530578613281,
      0.9502062797546387,
      0.9556612968444824,
      0.9604872465133667,
      0.9581891298294067,
      0.959985613822937,
      0.9608240723609924,
      0.964288055896759,
      0.9641518592834473,
      0.9699597358703613,
      0.9648091793060303,
      0.9651215672492981,
      0.965119481086731,
      0.9641931653022766,
      0.963616132736206,
      0.9585922956466675,
      0.9604285955429077,
      0.9606090784072876,
      0.9582496881484985,
      0.9522106647491455,
      0.9515507221221924,
      0.9502602219581604,
      0.953717827796936,
      0.9518433809280396,
      0.9484378695487976,
      0.9524025917053223,
      0.9587089419364929,
      0.9507088661193848,
      0.9482271671295166,
      0.9588145017623901,
      0.9620422124862671,
      0.9560637474060059,
      0.9596470594406128,
      0.9624372720718384,
      0.9634408354759216,
      0.9635971188545227,
      0.9650243520736694,
      0.9705777764320374,
      0.9670622944831848,
      0.9648866653442383,
      0.9671260118484497,
      0.9677540063858032,
      0.9576138854026794,
      0.9595661163330078,
      0.9668785929679871,
      0.9632942080497742,
      0.9571095108985901,
      0.9637492895126343,
      0.9649649262428284,
      0.951360821723938,
      0.9501347541809082,
      0.9585784673690796,
      0.94184809923172,
      0.9997155070304871,
      0.9999382495880127,
      0.9999478459358215,
      0.9999853372573853,
      0.9999820590019226,
      0.999985933303833,
      0.9999704360961914,
      0.9999588131904602,
      0.9998130202293396,
      0.9980303049087524,
      0.9969954490661621,
      0.9996632933616638,
      0.9994869232177734,
      0.9974402785301208,
      0.9916104078292847,
      0.9955065846443176,
      0.9987415075302124,
      0.9999213814735413,
      0.9999649524688721,
      0.9999821186065674,
      0.9999879598617554,
      0.999975323677063,
      0.9999662041664124,
      0.9999351501464844,
      0.9998834729194641,
      0.9997650980949402,
      0.9998021721839905,
      0.9998621940612793,
      0.999835193157196,
      0.9998616576194763,
      0.9999567866325378,
      0.9999423623085022,
      0.9999574422836304,
      0.9999595284461975,
      0.9999756813049316,
      0.999970018863678,
      0.9999065399169922,
      0.997313916683197,
      0.9883008599281311,
      0.984032928943634,
      0.9796352982521057,
      0.9651963710784912,
      0.9570004940032959,
      0.9685515761375427,
      0.9741532206535339,
      0.9963263869285583,
      0.999668300151825,
      0.9999310970306396,
      0.9999565482139587,
      0.9999375939369202,
      0.9999380111694336,
      0.9998518824577332,
      0.9997621774673462,
      0.9998282790184021,
      0.9999372959136963,
      0.999975860118866,
      0.9999777674674988,
      0.999972403049469,
      0.9997951984405518,
      0.9975450038909912,
      0.9902564287185669,
      0.983165442943573,
      0.9895191788673401,
      0.9819406867027283,
      0.9885782599449158,
      0.9818958044052124,
      0.9816467761993408,
      0.9940414428710938,
      0.9972593188285828,
      0.9998366832733154,
      0.9999556541442871,
      0.999971866607666,
      0.9999760389328003,
      0.9999700784683228,
      0.9999405145645142,
      0.9997950792312622,
      0.9998218417167664,
      0.9998306035995483,
      0.9999136328697205,
      0.9999275803565979,
      0.9999420642852783,
      0.9999536871910095,
      0.9998996257781982,
      0.9998378753662109,
      0.9998094439506531,
      0.9963662028312683,
      0.9989548921585083,
      0.9947672486305237,
      0.9981876015663147,
      0.9999304413795471,
      0.9998235702514648,
      0.9999549984931946,
      0.9999083280563354,
      0.9999345541000366,
      0.9999663233757019,
      0.9999721050262451,
      0.9999592900276184,
      0.9999281764030457,
      0.9999638795852661,
      0.9999629855155945,
      0.9999759197235107,
      0.9999492168426514,
      0.9999459981918335,
      0.999866247177124,
      0.9998566508293152,
      0.9997590184211731,
      0.9997616410255432,
      0.9998735785484314,
      0.9999364018440247,
      0.9999575018882751,
      0.9999704360961914,
      0.9999793767929077,
      0.9999769330024719,
      0.9999812841415405,
      0.999946117401123,
      0.9999093413352966,
      0.9997790455818176,
      0.9973145127296448,
      0.9941215515136719,
      0.9913576245307922,
      0.9913114309310913,
      0.9852069616317749,
      0.9862892627716064,
      0.9915791153907776,
      0.9892745614051819,
      0.9894534349441528,
      0.9964890480041504,
      0.9981962442398071,
      0.9998407363891602,
      0.9999554753303528,
      0.9999781847000122,
      0.9999805092811584,
      0.9999793171882629,
      0.9999738931655884,
      0.9999517202377319,
      0.9999126195907593,
      0.999856173992157,
      0.9997661709785461,
      0.9997221231460571,
      0.9996892213821411,
      0.9997552633285522,
      0.9999415278434753,
      0.999940812587738,
      0.9999701976776123,
      0.9999536871910095,
      0.9999090433120728,
      0.9997146129608154,
      0.9969439506530762,
      0.99858158826828,
      0.9998905062675476,
      0.9999445080757141,
      0.9999678134918213,
      0.9999522566795349,
      0.9999696612358093,
      0.9999464750289917,
      0.9999257922172546,
      0.9999242424964905,
      0.9999427795410156,
      0.9999533891677856,
      0.9999447464942932,
      0.9999411702156067,
      0.9999039173126221,
      0.9999234080314636,
      0.9999641180038452,
      0.9999799132347107,
      0.9999784231185913,
      0.9999849796295166,
      0.9999740719795227,
      0.9999740123748779,
      0.9999527931213379,
      0.9999135732650757,
      0.9997260570526123,
      0.9963366985321045,
      0.9895632266998291,
      0.9748638868331909,
      0.9719552397727966,
      0.9846004843711853,
      0.9944203495979309,
      0.9995343685150146,
      0.9999159574508667,
      0.9999374151229858,
      0.9999602437019348,
      0.9999431371688843,
      0.9999405145645142,
      0.9999562501907349,
      0.9999196529388428,
      0.9999701380729675,
      0.9999811053276062,
      0.9999787211418152,
      0.9999768137931824,
      0.999971866607666,
      0.9999750852584839,
      0.9999173879623413
    ],
    [
      0.9503864645957947,
      0.967867374420166,
      0.9653998613357544,
      0.9707498550415039,
      0.9727855920791626,
      0.9719656705856323,
      0.9744964838027954,
      0.975787878036499,
      0.9780263900756836,
      0.9780075550079346,
      0.9817540645599365,
      0.9784805178642273,
      0.9784073829650879,
      0.9791295528411865,
      0.9773722290992737,
      0.9751665592193604,
      0.9720807075500488,
      0.9733787178993225,
      0.9724684357643127,
      0.97023606300354,
      0.9648658037185669,
      0.9640167951583862,
      0.9626061916351318,
      0.9640807509422302,
      0.9619497656822205,
      0.957992434501648,
      0.9608534574508667,
      0.9654600620269775,
      0.9607419967651367,
      0.9615117311477661,
      0.968657374382019,
      0.9721017479896545,
      0.969471275806427,
      0.9722321033477783,
      0.9740426540374756,
      0.9755542278289795,
      0.9769037961959839,
      0.9768451452255249,
      0.9810702800750732,
      0.9784836173057556,
      0.97791588306427,
      0.9799055457115173,
      0.9802115559577942,
      0.9726880192756653,
      0.9748337268829346,
      0.9795143008232117,
      0.9766162633895874,
      0.9717642664909363,
      0.9749936461448669,
      0.9758228659629822,
      0.9645600318908691,
      0.9637699723243713,
      0.9690526127815247,
      0.9544903635978699,
      0.9997152090072632,
      0.9999402761459351,
      0.9999496936798096,
      0.9999858736991882,
      0.9999804496765137,
      0.9999865889549255,
      0.9999727606773376,
      0.9999646544456482,
      0.9998656511306763,
      0.9988840222358704,
      0.9982851147651672,
      0.9997532367706299,
      0.9995933175086975,
      0.9983949065208435,
      0.9940454363822937,
      0.9967632293701172,
      0.9991831183433533,
      0.9999343752861023,
      0.9999678134918213,
      0.999982476234436,
      0.9999883770942688,
      0.9999760985374451,
      0.9999669790267944,
      0.9999362826347351,
      0.9998851418495178,
      0.9997704029083252,
      0.9998039603233337,
      0.999865710735321,
      0.9998385310173035,
      0.9998643398284912,
      0.9999580979347229,
      0.9999438524246216,
      0.9999587535858154,
      0.9999605417251587,
      0.9999754428863525,
      0.9999722242355347,
      0.999923050403595,
      0.998258650302887,
      0.9921872019767761,
      0.9893330335617065,
      0.9862186908721924,
      0.9758776426315308,
      0.9713401794433594,
      0.9785999059677124,
      0.9826103448867798,
      0.9975342750549316,
      0.9997386336326599,
      0.9999366998672485,
      0.9999580979347229,
      0.99993896484375,
      0.9999392628669739,
      0.9998550415039062,
      0.9997649788856506,
      0.999832272529602,
      0.9999387860298157,
      0.9999762773513794,
      0.999978244304657,
      0.9999755620956421,
      0.999830424785614,
      0.9983176589012146,
      0.9936177134513855,
      0.9886954426765442,
      0.9926787614822388,
      0.987902820110321,
      0.9928078651428223,
      0.9880737662315369,
      0.9878592491149902,
      0.9958010911941528,
      0.9982114434242249,
      0.9998683929443359,
      0.9999617338180542,
      0.9999729990959167,
      0.9999766945838928,
      0.9999709725379944,
      0.9999421834945679,
      0.9997979998588562,
      0.9998254179954529,
      0.9998348951339722,
      0.9999167919158936,
      0.999929666519165,
      0.9999417066574097,
      0.999954879283905,
      0.9999056458473206,
      0.9998533129692078,
      0.9998520612716675,
      0.9976293444633484,
      0.9994946718215942,
      0.9968262910842896,
      0.9991087913513184,
      0.9999458193778992,
      0.99988853931427,
      0.9999603629112244,
      0.9999194741249084,
      0.9999372363090515,
      0.9999658465385437,
      0.9999731779098511,
      0.9999602437019348,
      0.9999294877052307,
      0.9999646544456482,
      0.9999633431434631,
      0.9999762773513794,
      0.9999496936798096,
      0.9999462366104126,
      0.9998661279678345,
      0.9998564720153809,
      0.9997581839561462,
      0.9997620582580566,
      0.999873161315918,
      0.9999364018440247,
      0.9999578595161438,
      0.9999707937240601,
      0.9999797344207764,
      0.9999777674674988,
      0.9999821186065674,
      0.9999503493309021,
      0.9999319911003113,
      0.9998354911804199,
      0.9985251426696777,
      0.996728241443634,
      0.9939619302749634,
      0.9939886927604675,
      0.9901527762413025,
      0.9909504652023315,
      0.9955020546913147,
      0.9939140677452087,
      0.9938502907752991,
      0.9982092976570129,
      0.9989570379257202,
      0.9998888969421387,
      0.9999589323997498,
      0.99997878074646,
      0.9999809265136719,
      0.9999796748161316,
      0.9999739527702332,
      0.9999520182609558,
      0.9999127984046936,
      0.9998558759689331,
      0.9997661113739014,
      0.9997222423553467,
      0.9996895790100098,
      0.9997556209564209,
      0.999941885471344,
      0.9999410510063171,
      0.9999709725379944,
      0.9999555945396423,
      0.999918520450592,
      0.9998092651367188,
      0.9983583688735962,
      0.9991668462753296,
      0.9999185800552368,
      0.999949038028717,
      0.9999704957008362,
      0.9999524354934692,
      0.9999699592590332,
      0.9999467730522156,
      0.9999256730079651,
      0.9999241232872009,
      0.9999430179595947,
      0.9999536275863647,
      0.9999448657035828,
      0.9999411106109619,
      0.9999037981033325,
      0.9999237060546875,
      0.9999642968177795,
      0.999980092048645,
      0.9999788403511047,
      0.9999852776527405,
      0.9999744296073914,
      0.9999735951423645,
      0.9999544620513916,
      0.999923825263977,
      0.9997981786727905,
      0.9977779984474182,
      0.9934389591217041,
      0.9830305576324463,
      0.9820579290390015,
      0.9905200004577637,
      0.9967167973518372,
      0.9996752142906189,
      0.9999209642410278,
      0.9999387860298157,
      0.9999611377716064,
      0.9999428391456604,
      0.9999402165412903,
      0.9999569654464722,
      0.9999203085899353,
      0.9999706745147705,
      0.9999814629554749,
      0.9999790191650391,
      0.9999770522117615,
      0.9999720454216003,
      0.9999750256538391,
      0.9999165534973145
    ],
    [
      0.9663407206535339,
      0.9787717461585999,
      0.9775426387786865,
      0.9820571541786194,
      0.9820461273193359,
      0.9825817942619324,
      0.9853150248527527,
      0.985595166683197,
      0.9864847660064697,
      0.9865096807479858,
      0.9886229038238525,
      0.9868055582046509,
      0.9862689971923828,
      0.987200140953064,
      0.9862277507781982,
      0.9846521615982056,
      0.9834299683570862,
      0.9840465188026428,
      0.9829296469688416,
      0.9817347526550293,
      0.9781215190887451,
      0.9762434959411621,
      0.9739261269569397,
      0.9747901558876038,
      0.9725357294082642,
      0.968557596206665,
      0.9705810546875,
      0.973781168460846,
      0.971609890460968,
      0.9739977121353149,
      0.9788013100624084,
      0.9820425510406494,
      0.9812155961990356,
      0.9828168153762817,
      0.9835691452026367,
      0.9847065806388855,
      0.9856483340263367,
      0.9850042462348938,
      0.9877680540084839,
      0.9857653379440308,
      0.9858055114746094,
      0.9872731566429138,
      0.9871352910995483,
      0.9835715293884277,
      0.9843027591705322,
      0.9866647124290466,
      0.9845641851425171,
      0.9818986058235168,
      0.9826223850250244,
      0.9829056859016418,
      0.9748151302337646,
      0.9741073846817017,
      0.9760192036628723,
      0.9637396335601807,
      0.9997146725654602,
      0.9999411702156067,
      0.9999505281448364,
      0.9999862313270569,
      0.9999808073043823,
      0.9999861121177673,
      0.999974250793457,
      0.9999698400497437,
      0.9999049305915833,
      0.9994353652000427,
      0.9991449117660522,
      0.9998242259025574,
      0.9996931552886963,
      0.9990251064300537,
      0.9964976906776428,
      0.9982619285583496,
      0.9995715618133545,
      0.9999469518661499,
      0.9999702572822571,
      0.9999825358390808,
      0.9999886155128479,
      0.9999768137931824,
      0.999967634677887,
      0.9999373555183411,
      0.9998865723609924,
      0.9997738003730774,
      0.9998065829277039,
      0.9998680949211121,
      0.9998412132263184,
      0.9998660683631897,
      0.9999591112136841,
      0.9999447464942932,
      0.9999595880508423,
      0.9999613165855408,
      0.9999760985374451,
      0.999975323677063,
      0.9999424815177917,
      0.9992032051086426,
      0.9956870675086975,
      0.9937584400177002,
      0.991824746131897,
      0.9848568439483643,
      0.9831106662750244,
      0.9876771569252014,
      0.9903225302696228,
      0.99886155128479,
      0.9998392462730408,
      0.9999443888664246,
      0.9999595880508423,
      0.9999395608901978,
      0.9999404549598694,
      0.9998586177825928,
      0.9997681379318237,
      0.999835729598999,
      0.9999402165412903,
      0.999976634979248,
      0.9999783635139465,
      0.9999778270721436,
      0.9998721480369568,
      0.9992296099662781,
      0.9966981410980225,
      0.9939646124839783,
      0.9965081214904785,
      0.993142306804657,
      0.9966194033622742,
      0.9926745891571045,
      0.9926312565803528,
      0.9977514743804932,
      0.9992421269416809,
      0.999914288520813,
      0.9999684691429138,
      0.99997478723526,
      0.999977171421051,
      0.9999714493751526,
      0.9999433159828186,
      0.9998005032539368,
      0.9998272061347961,
      0.9998380541801453,
      0.9999189972877502,
      0.9999308586120605,
      0.9999426603317261,
      0.9999563694000244,
      0.999912679195404,
      0.9998784065246582,
      0.9998990297317505,
      0.9989080429077148,
      0.9998133778572083,
      0.9986385703086853,
      0.9995781183242798,
      0.99996018409729,
      0.999936580657959,
      0.9999647736549377,
      0.999933123588562,
      0.9999380707740784,
      0.9999650120735168,
      0.9999736547470093,
      0.9999609589576721,
      0.9999299645423889,
      0.9999651908874512,
      0.999963641166687,
      0.9999765753746033,
      0.9999499917030334,
      0.9999462366104126,
      0.9998661875724792,
      0.9998562932014465,
      0.9997575283050537,
      0.9997626543045044,
      0.9998732805252075,
      0.9999364018440247,
      0.9999578595161438,
      0.9999710917472839,
      0.9999799728393555,
      0.9999783039093018,
      0.9999827742576599,
      0.9999541640281677,
      0.9999499320983887,
      0.9998824596405029,
      0.9992499947547913,
      0.9983484148979187,
      0.9963486790657043,
      0.9968200922012329,
      0.9950180053710938,
      0.9951531887054443,
      0.9979910850524902,
      0.9971628189086914,
      0.9970781207084656,
      0.9991193413734436,
      0.999451220035553,
      0.9999210834503174,
      0.9999618530273438,
      0.9999794960021973,
      0.9999812245368958,
      0.9999797940254211,
      0.9999741911888123,
      0.9999520778656006,
      0.999912679195404,
      0.9998554587364197,
      0.999765932559967,
      0.9997231960296631,
      0.9996912479400635,
      0.9997566342353821,
      0.9999423027038574,
      0.9999414086341858,
      0.9999714493751526,
      0.9999571442604065,
      0.9999265670776367,
      0.9998694658279419,
      0.9991422891616821,
      0.999502420425415,
      0.999934196472168,
      0.9999520182609558,
      0.9999721050262451,
      0.9999527931213379,
      0.9999701380729675,
      0.9999467730522156,
      0.9999253749847412,
      0.9999238848686218,
      0.9999430179595947,
      0.9999537467956543,
      0.9999445080757141,
      0.9999406933784485,
      0.9999035596847534,
      0.9999234080314636,
      0.9999644756317139,
      0.999980092048645,
      0.9999789595603943,
      0.9999854564666748,
      0.9999745488166809,
      0.9999740123748779,
      0.9999556541442871,
      0.9999354481697083,
      0.9998573660850525,
      0.9988474249839783,
      0.9967454075813293,
      0.9897189736366272,
      0.9891427755355835,
      0.9949368834495544,
      0.9984400272369385,
      0.9997819662094116,
      0.9999305605888367,
      0.9999402165412903,
      0.999961793422699,
      0.9999440908432007,
      0.9999394416809082,
      0.9999569058418274,
      0.9999200701713562,
      0.9999707937240601,
      0.9999815821647644,
      0.9999791383743286,
      0.999977171421051,
      0.9999721646308899,
      0.9999751448631287,
      0.9999160170555115
    ],
    [
      0.9776705503463745,
      0.9855167865753174,
      0.9854353666305542,
      0.988186240196228,
      0.9874728322029114,
      0.9885579347610474,
      0.9905688166618347,
      0.9905973076820374,
      0.9907745718955994,
      0.9912504553794861,
      0.9927580952644348,
      0.9910024404525757,
      0.9903166890144348,
      0.991346538066864,
      0.9909234046936035,
      0.9893205165863037,
      0.9886621832847595,
      0.9894455075263977,
      0.9881951808929443,
      0.9874855875968933,
      0.9854321479797363,
      0.9843438863754272,
      0.9819405674934387,
      0.9822553396224976,
      0.9811166524887085,
      0.9782626032829285,
      0.9802865982055664,
      0.9816462993621826,
      0.981477677822113,
      0.9835847616195679,
      0.9855074882507324,
      0.9879457354545593,
      0.9880826473236084,
      0.988235354423523,
      0.9887885451316833,
      0.9898706078529358,
      0.9906994700431824,
      0.9894068837165833,
      0.9912477135658264,
      0.990129828453064,
      0.9900186657905579,
      0.990945041179657,
      0.9907442927360535,
      0.9889473915100098,
      0.9887535572052002,
      0.9902633428573608,
      0.9889638423919678,
      0.9871821403503418,
      0.9870956540107727,
      0.9870659708976746,
      0.9811288118362427,
      0.9804325699806213,
      0.9813401699066162,
      0.9711241722106934,
      0.9997172355651855,
      0.9999426007270813,
      0.9999517202377319,
      0.9999866485595703,
      0.9999813437461853,
      0.9999865293502808,
      0.9999752044677734,
      0.9999724626541138,
      0.9999196529388428,
      0.9996396899223328,
      0.999518632888794,
      0.9998610019683838,
      0.9997568726539612,
      0.9994117021560669,
      0.998029351234436,
      0.9992355108261108,
      0.9998053908348083,
      0.9999552369117737,
      0.9999716877937317,
      0.9999824166297913,
      0.999988853931427,
      0.9999774694442749,
      0.999968409538269,
      0.999938428401947,
      0.9998879432678223,
      0.9997762441635132,
      0.9998083114624023,
      0.9998699426651001,
      0.9998431205749512,
      0.9998674988746643,
      0.9999597072601318,
      0.9999452233314514,
      0.9999600648880005,
      0.9999618530273438,
      0.999976396560669,
      0.9999774098396301,
      0.999955952167511,
      0.9996988773345947,
      0.9981746077537537,
      0.9972350597381592,
      0.996070921421051,
      0.9907867312431335,
      0.9894617795944214,
      0.9929434061050415,
      0.9946100115776062,
      0.9995561242103577,
      0.9998941421508789,
      0.9999489784240723,
      0.9999602437019348,
      0.9999397993087769,
      0.9999411106109619,
      0.9998607039451599,
      0.9997695088386536,
      0.9998375177383423,
      0.9999411106109619,
      0.9999768137931824,
      0.9999786019325256,
      0.9999796152114868,
      0.9999035000801086,
      0.9996474981307983,
      0.998425304889679,
      0.9975882768630981,
      0.998625636100769,
      0.9970595836639404,
      0.9985860586166382,
      0.9963170289993286,
      0.9957250952720642,
      0.9990273714065552,
      0.9997267127037048,
      0.9999421834945679,
      0.9999733567237854,
      0.9999757409095764,
      0.9999774694442749,
      0.999971866607666,
      0.9999439120292664,
      0.9998021721839905,
      0.9998284578323364,
      0.999840259552002,
      0.9999202489852905,
      0.9999316930770874,
      0.9999433159828186,
      0.9999576210975647,
      0.9999167919158936,
      0.9998994469642639,
      0.9999265670776367,
      0.9995558857917786,
      0.9999210834503174,
      0.999437153339386,
      0.9998162984848022,
      0.9999688267707825,
      0.9999611377716064,
      0.9999668598175049,
      0.9999397397041321,
      0.9999381303787231,
      0.9999641180038452,
      0.9999738931655884,
      0.999961256980896,
      0.9999303817749023,
      0.9999655485153198,
      0.9999638795852661,
      0.9999766945838928,
      0.9999502897262573,
      0.9999462366104126,
      0.9998661279678345,
      0.9998560547828674,
      0.999760091304779,
      0.9997631311416626,
      0.9998726844787598,
      0.9999364018440247,
      0.9999580383300781,
      0.9999712109565735,
      0.9999802708625793,
      0.9999787211418152,
      0.9999832510948181,
      0.9999572038650513,
      0.9999613165855408,
      0.9999153017997742,
      0.9996768236160278,
      0.9992913007736206,
      0.9980894327163696,
      0.9984784722328186,
      0.9976349472999573,
      0.9977100491523743,
      0.99906986951828,
      0.9985598921775818,
      0.9985583424568176,
      0.9995788931846619,
      0.9996883273124695,
      0.9999383687973022,
      0.9999637603759766,
      0.9999799132347107,
      0.9999812841415405,
      0.9999797940254211,
      0.999974250793457,
      0.9999523162841797,
      0.9999127388000488,
      0.9998554587364197,
      0.9997658729553223,
      0.9997234344482422,
      0.9996915459632874,
      0.9997566938400269,
      0.9999426007270813,
      0.9999415874481201,
      0.9999720454216003,
      0.9999582767486572,
      0.9999296069145203,
      0.9999012351036072,
      0.9994961023330688,
      0.9996708035469055,
      0.9999446272850037,
      0.9999539852142334,
      0.9999730587005615,
      0.999953031539917,
      0.9999704360961914,
      0.9999470114707947,
      0.9999251365661621,
      0.999923825263977,
      0.99994295835495,
      0.9999539256095886,
      0.9999445080757141,
      0.9999405741691589,
      0.9999036192893982,
      0.9999235272407532,
      0.9999645948410034,
      0.9999802112579346,
      0.9999789595603943,
      0.9999856352806091,
      0.9999746680259705,
      0.9999743700027466,
      0.9999560713768005,
      0.9999431371688843,
      0.9998916387557983,
      0.9994317293167114,
      0.9982998967170715,
      0.9938187599182129,
      0.9939515590667725,
      0.9977842569351196,
      0.9993945360183716,
      0.9998423457145691,
      0.999934732913971,
      0.9999402761459351,
      0.9999610185623169,
      0.9999433755874634,
      0.9999388456344604,
      0.9999567270278931,
      0.9999197721481323,
      0.9999709129333496,
      0.999981701374054,
      0.9999793171882629,
      0.9999774694442749,
      0.9999721050262451,
      0.9999750852584839,
      0.9999154806137085
    ],
    [
      0.9829895496368408,
      0.9886819124221802,
      0.9894211292266846,
      0.9917511343955994,
      0.9905734658241272,
      0.9919439554214478,
      0.9940022230148315,
      0.9937694668769836,
      0.9933376312255859,
      0.9940548539161682,
      0.995550274848938,
      0.9938033223152161,
      0.9928006529808044,
      0.9937413930892944,
      0.9940832257270813,
      0.9924126267433167,
      0.9914985299110413,
      0.9922690987586975,
      0.9913721680641174,
      0.9908608794212341,
      0.989091694355011,
      0.9885730147361755,
      0.9859881401062012,
      0.9864029288291931,
      0.9858767986297607,
      0.9839327931404114,
      0.9852480888366699,
      0.9854461550712585,
      0.9862335324287415,
      0.9876581430435181,
      0.9888560175895691,
      0.9906995892524719,
      0.9911109209060669,
      0.9912687540054321,
      0.9915814399719238,
      0.99261474609375,
      0.9935364723205566,
      0.9922017455101013,
      0.9932615756988525,
      0.9927537441253662,
      0.9928052425384521,
      0.9932888746261597,
      0.9930495619773865,
      0.9917948842048645,
      0.9914648532867432,
      0.9922475218772888,
      0.9912896156311035,
      0.9901055097579956,
      0.9896665215492249,
      0.9893867373466492,
      0.98493492603302,
      0.9846949577331543,
      0.9850136041641235,
      0.975326418876648,
      0.9997153878211975,
      0.9999423027038574,
      0.9999518990516663,
      0.9999867081642151,
      0.9999814629554749,
      0.9999876022338867,
      0.9999759793281555,
      0.9999744296073914,
      0.9999286532402039,
      0.9997808933258057,
      0.999683678150177,
      0.999877393245697,
      0.9997843503952026,
      0.9995733499526978,
      0.9989371299743652,
      0.9996002912521362,
      0.9998959302902222,
      0.9999603033065796,
      0.9999726414680481,
      0.9999824166297913,
      0.999988853931427,
      0.999977707862854,
      0.9999688267707825,
      0.9999397993087769,
      0.9998881816864014,
      0.9997766613960266,
      0.9998077154159546,
      0.9998701810836792,
      0.999843955039978,
      0.9998680353164673,
      0.9999599456787109,
      0.9999452829360962,
      0.9999600648880005,
      0.9999618530273438,
      0.9999759793281555,
      0.9999781847000122,
      0.9999623894691467,
      0.9998441338539124,
      0.9991719722747803,
      0.998753011226654,
      0.9983811974525452,
      0.9949638247489929,
      0.993495523929596,
      0.9958311915397644,
      0.9966599345207214,
      0.9997687935829163,
      0.9999178051948547,
      0.9999502301216125,
      0.9999598860740662,
      0.999939501285553,
      0.9999412894248962,
      0.9998621344566345,
      0.999769389629364,
      0.9998378157615662,
      0.9999411106109619,
      0.9999768137931824,
      0.9999784231185913,
      0.9999804496765137,
      0.9999203681945801,
      0.9998158812522888,
      0.9993691444396973,
      0.9990334510803223,
      0.999550998210907,
      0.9986590147018433,
      0.9993234276771545,
      0.9980941414833069,
      0.9975333213806152,
      0.9995282292366028,
      0.9998573064804077,
      0.9999552369117737,
      0.999975860118866,
      0.9999763369560242,
      0.9999774694442749,
      0.9999719262123108,
      0.9999439120292664,
      0.9998025298118591,
      0.9998277425765991,
      0.9998401403427124,
      0.9999193549156189,
      0.9999315142631531,
      0.9999433159828186,
      0.9999582171440125,
      0.9999185800552368,
      0.9999097585678101,
      0.9999410510063171,
      0.9997525811195374,
      0.9999533891677856,
      0.9997852444648743,
      0.999896764755249,
      0.9999741315841675,
      0.9999706745147705,
      0.9999669790267944,
      0.9999409317970276,
      0.9999368786811829,
      0.9999628663063049,
      0.9999738335609436,
      0.9999610781669617,
      0.999930202960968,
      0.9999657273292542,
      0.9999639391899109,
      0.9999768733978271,
      0.9999505281448364,
      0.999946117401123,
      0.9998658895492554,
      0.9998556971549988,
      0.9997599720954895,
      0.9997624158859253,
      0.9998722076416016,
      0.9999362826347351,
      0.9999580979347229,
      0.999971330165863,
      0.9999802708625793,
      0.9999789595603943,
      0.9999836683273315,
      0.9999587535858154,
      0.9999661445617676,
      0.9999302625656128,
      0.999829113483429,
      0.9996302127838135,
      0.9989446401596069,
      0.9993189573287964,
      0.9987046718597412,
      0.9988210797309875,
      0.9995049238204956,
      0.9991965293884277,
      0.9993404746055603,
      0.9997649192810059,
      0.9997947216033936,
      0.9999474883079529,
      0.9999648928642273,
      0.9999800324440002,
      0.9999813437461853,
      0.9999799132347107,
      0.9999743103981018,
      0.9999521374702454,
      0.9999125003814697,
      0.9998550415039062,
      0.9997652769088745,
      0.9997238516807556,
      0.9996922612190247,
      0.9997571706771851,
      0.9999426007270813,
      0.9999415874481201,
      0.9999721646308899,
      0.9999587535858154,
      0.999933660030365,
      0.999915599822998,
      0.9996452331542969,
      0.9997577667236328,
      0.9999504685401917,
      0.9999555349349976,
      0.9999721646308899,
      0.9999529123306274,
      0.9999702572822571,
      0.9999470114707947,
      0.9999247789382935,
      0.9999234676361084,
      0.9999428987503052,
      0.9999539852142334,
      0.9999444484710693,
      0.9999403357505798,
      0.9999033808708191,
      0.9999234676361084,
      0.9999644160270691,
      0.9999802112579346,
      0.9999791979789734,
      0.9999856948852539,
      0.9999746680259705,
      0.9999743103981018,
      0.9999561309814453,
      0.9999490976333618,
      0.9999118447303772,
      0.9996805191040039,
      0.9990015029907227,
      0.9964795112609863,
      0.9967538118362427,
      0.998986005783081,
      0.9996780157089233,
      0.9998705387115479,
      0.9999343752861023,
      0.9999392628669739,
      0.9999600648880005,
      0.9999420046806335,
      0.9999379515647888,
      0.9999564290046692,
      0.999919593334198,
      0.9999710917472839,
      0.9999818801879883,
      0.9999793767929077,
      0.9999774694442749,
      0.9999720454216003,
      0.9999749064445496,
      0.9999147057533264
    ]
  ],
  "rfd_device": "NVIDIA A30",
  "rfd_time": 77,
  "rfd_con_ref_pdb_idx": [],
  "rfd_con_hal_pdb_idx": [],
  "rfd_con_ref_idx0": [],
  "rfd_con_hal_idx0": [],
  "rfd_complex_con_ref_pdb_idx": "[('B', 17), ('B', 18), ('B', 19), ('B', 20), ('B', 21), ('B', 22), ('B', 23), ('B', 24), ('B', 25), ('B', 26), ('B', 27), ('B', 28), ('B', 29), ('B', 30), ('B', 31), ('B', 32), ('B', 33), ('B', 34), ('B', 35), ('B', 36), ('B', 37), ('B', 38), ('B', 39), ('B', 40), ('B', 41), ('B', 42), ('B', 43), ('B', 44), ('B', 45), ('B', 46), ('B', 47), ('B', 48), ('B', 49), ('B', 50), ('B', 51), ('B', 52), ('B', 53), ('B', 54), ('B', 55), ('B', 56), ('B', 57), ('B', 58), ('B', 59), ('B', 60), ('B', 61), ('B', 62), ('B', 63), ('B', 64), ('B', 65), ('B', 66), ('B', 67), ('B', 68), ('B', 69), ('B', 70), ('B', 71), ('B', 72), ('B', 73), ('B', 74), ('B', 75), ('B', 76), ('B', 77), ('B', 78), ('B', 79), ('B', 80), ('B', 81), ('B', 82), ('B', 83), ('B', 84), ('B', 85), ('B', 86), ('B', 87), ('B', 88), ('B', 89), ('B', 90), ('B', 91), ('B', 92), ('B', 93), ('B', 94), ('B', 95), ('B', 96), ('B', 97), ('B', 98), ('B', 99), ('B', 100), ('B', 101), ('B', 102), ('B', 103), ('B', 104), ('B', 105), ('B', 106), ('B', 107), ('B', 108), ('B', 109), ('B', 110), ('B', 111), ('B', 112), ('B', 113), ('B', 114), ('B', 115), ('B', 116), ('B', 117), ('B', 118), ('B', 119), ('B', 120), ('B', 121), ('B', 122), ('B', 123), ('B', 124), ('B', 125), ('B', 126), ('B', 127), ('B', 128), ('B', 129), ('B', 130), ('B', 131), ('B', 132), ('B', 133), ('B', 134), ('B', 135), ('B', 136), ('B', 137), ('B', 138), ('B', 139), ('B', 140), ('B', 141), ('B', 142), ('B', 143), ('B', 144), ('B', 145), ('B', 146), ('B', 147), ('B', 148), ('B', 149), ('B', 150), ('B', 151), ('B', 152), ('B', 153), ('B', 154), ('B', 155), ('B', 156), ('B', 157), ('B', 158), ('B', 159), ('B', 160), ('B', 161), ('B', 162), ('B', 163), ('B', 164), ('B', 165), ('B', 166), ('B', 167), ('B', 168), ('B', 169), ('B', 170), ('B', 171), ('B', 172), ('B', 173), ('B', 174), ('B', 175), ('B', 176), ('B', 177), ('B', 178), ('B', 179), ('B', 180), ('B', 181), ('B', 182), ('B', 183), ('B', 184), ('B', 185), ('B', 186), ('B', 187), ('B', 188), ('B', 189), ('B', 190), ('B', 191), ('B', 192), ('B', 193), ('B', 194), ('B', 195), ('B', 196), ('B', 197), ('B', 198), ('B', 199), ('B', 200), ('B', 201), ('B', 202), ('B', 203), ('B', 204), ('B', 205), ('B', 206), ('B', 207), ('B', 208), ('B', 209)]",
  "rfd_complex_con_hal_pdb_idx": "[('B', 55), ('B', 56), ('B', 57), ('B', 58), ('B', 59), ('B', 60), ('B', 61), ('B', 62), ('B', 63), ('B', 64), ('B', 65), ('B', 66), ('B', 67), ('B', 68), ('B', 69), ('B', 70), ('B', 71), ('B', 72), ('B', 73), ('B', 74), ('B', 75), ('B', 76), ('B', 77), ('B', 78), ('B', 79), ('B', 80), ('B', 81), ('B', 82), ('B', 83), ('B', 84), ('B', 85), ('B', 86), ('B', 87), ('B', 88), ('B', 89), ('B', 90), ('B', 91), ('B', 92), ('B', 93), ('B', 94), ('B', 95), ('B', 96), ('B', 97), ('B', 98), ('B', 99), ('B', 100), ('B', 101), ('B', 102), ('B', 103), ('B', 104), ('B', 105), ('B', 106), ('B', 107), ('B', 108), ('B', 109), ('B', 110), ('B', 111), ('B', 112), ('B', 113), ('B', 114), ('B', 115), ('B', 116), ('B', 117), ('B', 118), ('B', 119), ('B', 120), ('B', 121), ('B', 122), ('B', 123), ('B', 124), ('B', 125), ('B', 126), ('B', 127), ('B', 128), ('B', 129), ('B', 130), ('B', 131), ('B', 132), ('B', 133), ('B', 134), ('B', 135), ('B', 136), ('B', 137), ('B', 138), ('B', 139), ('B', 140), ('B', 141), ('B', 142), ('B', 143), ('B', 144), ('B', 145), ('B', 146), ('B', 147), ('B', 148), ('B', 149), ('B', 150), ('B', 151), ('B', 152), ('B', 153), ('B', 154), ('B', 155), ('B', 156), ('B', 157), ('B', 158), ('B', 159), ('B', 160), ('B', 161), ('B', 162), ('B', 163), ('B', 164), ('B', 165), ('B', 166), ('B', 167), ('B', 168), ('B', 169), ('B', 170), ('B', 171), ('B', 172), ('B', 173), ('B', 174), ('B', 175), ('B', 176), ('B', 177), ('B', 178), ('B', 179), ('B', 180), ('B', 181), ('B', 182), ('B', 183), ('B', 184), ('B', 185), ('B', 186), ('B', 187), ('B', 188), ('B', 189), ('B', 190), ('B', 191), ('B', 192), ('B', 193), ('B', 194), ('B', 195), ('B', 196), ('B', 197), ('B', 198), ('B', 199), ('B', 200), ('B', 201), ('B', 202), ('B', 203), ('B', 204), ('B', 205), ('B', 206), ('B', 207), ('B', 208), ('B', 209), ('B', 210), ('B', 211), ('B', 212), ('B', 213), ('B', 214), ('B', 215), ('B', 216), ('B', 217), ('B', 218), ('B', 219), ('B', 220), ('B', 221), ('B', 222), ('B', 223), ('B', 224), ('B', 225), ('B', 226), ('B', 227), ('B', 228), ('B', 229), ('B', 230), ('B', 231), ('B', 232), ('B', 233), ('B', 234), ('B', 235), ('B', 236), ('B', 237), ('B', 238), ('B', 239), ('B', 240), ('B', 241), ('B', 242), ('B', 243), ('B', 244), ('B', 245), ('B', 246), ('B', 247)]",
  "rfd_receptor_con_ref_pdb_idx": "[('B', 17), ('B', 18), ('B', 19), ('B', 20), ('B', 21), ('B', 22), ('B', 23), ('B', 24), ('B', 25), ('B', 26), ('B', 27), ('B', 28), ('B', 29), ('B', 30), ('B', 31), ('B', 32), ('B', 33), ('B', 34), ('B', 35), ('B', 36), ('B', 37), ('B', 38), ('B', 39), ('B', 40), ('B', 41), ('B', 42), ('B', 43), ('B', 44), ('B', 45), ('B', 46), ('B', 47), ('B', 48), ('B', 49), ('B', 50), ('B', 51), ('B', 52), ('B', 53), ('B', 54), ('B', 55), ('B', 56), ('B', 57), ('B', 58), ('B', 59), ('B', 60), ('B', 61), ('B', 62), ('B', 63), ('B', 64), ('B', 65), ('B', 66), ('B', 67), ('B', 68), ('B', 69), ('B', 70), ('B', 71), ('B', 72), ('B', 73), ('B', 74), ('B', 75), ('B', 76), ('B', 77), ('B', 78), ('B', 79), ('B', 80), ('B', 81), ('B', 82), ('B', 83), ('B', 84), ('B', 85), ('B', 86), ('B', 87), ('B', 88), ('B', 89), ('B', 90), ('B', 91), ('B', 92), ('B', 93), ('B', 94), ('B', 95), ('B', 96), ('B', 97), ('B', 98), ('B', 99), ('B', 100), ('B', 101), ('B', 102), ('B', 103), ('B', 104), ('B', 105), ('B', 106), ('B', 107), ('B', 108), ('B', 109), ('B', 110), ('B', 111), ('B', 112), ('B', 113), ('B', 114), ('B', 115), ('B', 116), ('B', 117), ('B', 118), ('B', 119), ('B', 120), ('B', 121), ('B', 122), ('B', 123), ('B', 124), ('B', 125), ('B', 126), ('B', 127), ('B', 128), ('B', 129), ('B', 130), ('B', 131), ('B', 132), ('B', 133), ('B', 134), ('B', 135), ('B', 136), ('B', 137), ('B', 138), ('B', 139), ('B', 140), ('B', 141), ('B', 142), ('B', 143), ('B', 144), ('B', 145), ('B', 146), ('B', 147), ('B', 148), ('B', 149), ('B', 150), ('B', 151), ('B', 152), ('B', 153), ('B', 154), ('B', 155), ('B', 156), ('B', 157), ('B', 158), ('B', 159), ('B', 160), ('B', 161), ('B', 162), ('B', 163), ('B', 164), ('B', 165), ('B', 166), ('B', 167), ('B', 168), ('B', 169), ('B', 170), ('B', 171), ('B', 172), ('B', 173), ('B', 174), ('B', 175), ('B', 176), ('B', 177), ('B', 178), ('B', 179), ('B', 180), ('B', 181), ('B', 182), ('B', 183), ('B', 184), ('B', 185), ('B', 186), ('B', 187), ('B', 188), ('B', 189), ('B', 190), ('B', 191), ('B', 192), ('B', 193), ('B', 194), ('B', 195), ('B', 196), ('B', 197), ('B', 198), ('B', 199), ('B', 200), ('B', 201), ('B', 202), ('B', 203), ('B', 204), ('B', 205), ('B', 206), ('B', 207), ('B', 208), ('B', 209)]",
  "rfd_receptor_con_hal_pdb_idx": "[('B', 55), ('B', 56), ('B', 57), ('B', 58), ('B', 59), ('B', 60), ('B', 61), ('B', 62), ('B', 63), ('B', 64), ('B', 65), ('B', 66), ('B', 67), ('B', 68), ('B', 69), ('B', 70), ('B', 71), ('B', 72), ('B', 73), ('B', 74), ('B', 75), ('B', 76), ('B', 77), ('B', 78), ('B', 79), ('B', 80), ('B', 81), ('B', 82), ('B', 83), ('B', 84), ('B', 85), ('B', 86), ('B', 87), ('B', 88), ('B', 89), ('B', 90), ('B', 91), ('B', 92), ('B', 93), ('B', 94), ('B', 95), ('B', 96), ('B', 97), ('B', 98), ('B', 99), ('B', 100), ('B', 101), ('B', 102), ('B', 103), ('B', 104), ('B', 105), ('B', 106), ('B', 107), ('B', 108), ('B', 109), ('B', 110), ('B', 111), ('B', 112), ('B', 113), ('B', 114), ('B', 115), ('B', 116), ('B', 117), ('B', 118), ('B', 119), ('B', 120), ('B', 121), ('B', 122), ('B', 123), ('B', 124), ('B', 125), ('B', 126), ('B', 127), ('B', 128), ('B', 129), ('B', 130), ('B', 131), ('B', 132), ('B', 133), ('B', 134), ('B', 135), ('B', 136), ('B', 137), ('B', 138), ('B', 139), ('B', 140), ('B', 141), ('B', 142), ('B', 143), ('B', 144), ('B', 145), ('B', 146), ('B', 147), ('B', 148), ('B', 149), ('B', 150), ('B', 151), ('B', 152), ('B', 153), ('B', 154), ('B', 155), ('B', 156), ('B', 157), ('B', 158), ('B', 159), ('B', 160), ('B', 161), ('B', 162), ('B', 163), ('B', 164), ('B', 165), ('B', 166), ('B', 167), ('B', 168), ('B', 169), ('B', 170), ('B', 171), ('B', 172), ('B', 173), ('B', 174), ('B', 175), ('B', 176), ('B', 177), ('B', 178), ('B', 179), ('B', 180), ('B', 181), ('B', 182), ('B', 183), ('B', 184), ('B', 185), ('B', 186), ('B', 187), ('B', 188), ('B', 189), ('B', 190), ('B', 191), ('B', 192), ('B', 193), ('B', 194), ('B', 195), ('B', 196), ('B', 197), ('B', 198), ('B', 199), ('B', 200), ('B', 201), ('B', 202), ('B', 203), ('B', 204), ('B', 205), ('B', 206), ('B', 207), ('B', 208), ('B', 209), ('B', 210), ('B', 211), ('B', 212), ('B', 213), ('B', 214), ('B', 215), ('B', 216), ('B', 217), ('B', 218), ('B', 219), ('B', 220), ('B', 221), ('B', 222), ('B', 223), ('B', 224), ('B', 225), ('B', 226), ('B', 227), ('B', 228), ('B', 229), ('B', 230), ('B', 231), ('B', 232), ('B', 233), ('B', 234), ('B', 235), ('B', 236), ('B', 237), ('B', 238), ('B', 239), ('B', 240), ('B', 241), ('B', 242), ('B', 243), ('B', 244), ('B', 245), ('B', 246), ('B', 247)]",
  "rfd_complex_con_ref_idx0": [
    0,
    1,
    2,
    3,
    4,
    5,
    6,
    7,
    8,
    9,
    10,
    11,
    12,
    13,
    14,
    15,
    16,
    17,
    18,
    19,
    20,
    21,
    22,
    23,
    24,
    25,
    26,
    27,
    28,
    29,
    30,
    31,
    32,
    33,
    34,
    35,
    36,
    37,
    38,
    39,
    40,
    41,
    42,
    43,
    44,
    45,
    46,
    47,
    48,
    49,
    50,
    51,
    52,
    53,
    54,
    55,
    56,
    57,
    58,
    59,
    60,
    61,
    62,
    63,
    64,
    65,
    66,
    67,
    68,
    69,
    70,
    71,
    72,
    73,
    74,
    75,
    76,
    77,
    78,
    79,
    80,
    81,
    82,
    83,
    84,
    85,
    86,
    87,
    88,
    89,
    90,
    91,
    92,
    93,
    94,
    95,
    96,
    97,
    98,
    99,
    100,
    101,
    102,
    103,
    104,
    105,
    106,
    107,
    108,
    109,
    110,
    111,
    112,
    113,
    114,
    115,
    116,
    117,
    118,
    119,
    120,
    121,
    122,
    123,
    124,
    125,
    126,
    127,
    128,
    129,
    130,
    131,
    132,
    133,
    134,
    135,
    136,
    137,
    138,
    139,
    140,
    141,
    142,
    143,
    144,
    145,
    146,
    147,
    148,
    149,
    150,
    151,
    152,
    153,
    154,
    155,
    156,
    157,
    158,
    159,
    160,
    161,
    162,
    163,
    164,
    165,
    166,
    167,
    168,
    169,
    170,
    171,
    172,
    173,
    174,
    175,
    176,
    177,
    178,
    179,
    180,
    181,
    182,
    183,
    184,
    185,
    186,
    187,
    188,
    189,
    190,
    191,
    192
  ],
  "rfd_complex_con_hal_idx0": [
    54,
    55,
    56,
    57,
    58,
    59,
    60,
    61,
    62,
    63,
    64,
    65,
    66,
    67,
    68,
    69,
    70,
    71,
    72,
    73,
    74,
    75,
    76,
    77,
    78,
    79,
    80,
    81,
    82,
    83,
    84,
    85,
    86,
    87,
    88,
    89,
    90,
    91,
    92,
    93,
    94,
    95,
    96,
    97,
    98,
    99,
    100,
    101,
    102,
    103,
    104,
    105,
    106,
    107,
    108,
    109,
    110,
    111,
    112,
    113,
    114,
    115,
    116,
    117,
    118,
    119,
    120,
    121,
    122,
    123,
    124,
    125,
    126,
    127,
    128,
    129,
    130,
    131,
    132,
    133,
    134,
    135,
    136,
    137,
    138,
    139,
    140,
    141,
    142,
    143,
    144,
    145,
    146,
    147,
    148,
    149,
    150,
    151,
    152,
    153,
    154,
    155,
    156,
    157,
    158,
    159,
    160,
    161,
    162,
    163,
    164,
    165,
    166,
    167,
    168,
    169,
    170,
    171,
    172,
    173,
    174,
    175,
    176,
    177,
    178,
    179,
    180,
    181,
    182,
    183,
    184,
    185,
    186,
    187,
    188,
    189,
    190,
    191,
    192,
    193,
    194,
    195,
    196,
    197,
    198,
    199,
    200,
    201,
    202,
    203,
    204,
    205,
    206,
    207,
    208,
    209,
    210,
    211,
    212,
    213,
    214,
    215,
    216,
    217,
    218,
    219,
    220,
    221,
    222,
    223,
    224,
    225,
    226,
    227,
    228,
    229,
    230,
    231,
    232,
    233,
    234,
    235,
    236,
    237,
    238,
    239,
    240,
    241,
    242,
    243,
    244,
    245,
    246
  ],
  "rfd_receptor_con_ref_idx0": [
    0,
    1,
    2,
    3,
    4,
    5,
    6,
    7,
    8,
    9,
    10,
    11,
    12,
    13,
    14,
    15,
    16,
    17,
    18,
    19,
    20,
    21,
    22,
    23,
    24,
    25,
    26,
    27,
    28,
    29,
    30,
    31,
    32,
    33,
    34,
    35,
    36,
    37,
    38,
    39,
    40,
    41,
    42,
    43,
    44,
    45,
    46,
    47,
    48,
    49,
    50,
    51,
    52,
    53,
    54,
    55,
    56,
    57,
    58,
    59,
    60,
    61,
    62,
    63,
    64,
    65,
    66,
    67,
    68,
    69,
    70,
    71,
    72,
    73,
    74,
    75,
    76,
    77,
    78,
    79,
    80,
    81,
    82,
    83,
    84,
    85,
    86,
    87,
    88,
    89,
    90,
    91,
    92,
    93,
    94,
    95,
    96,
    97,
    98,
    99,
    100,
    101,
    102,
    103,
    104,
    105,
    106,
    107,
    108,
    109,
    110,
    111,
    112,
    113,
    114,
    115,
    116,
    117,
    118,
    119,
    120,
    121,
    122,
    123,
    124,
    125,
    126,
    127,
    128,
    129,
    130,
    131,
    132,
    133,
    134,
    135,
    136,
    137,
    138,
    139,
    140,
    141,
    142,
    143,
    144,
    145,
    146,
    147,
    148,
    149,
    150,
    151,
    152,
    153,
    154,
    155,
    156,
    157,
    158,
    159,
    160,
    161,
    162,
    163,
    164,
    165,
    166,
    167,
    168,
    169,
    170,
    171,
    172,
    173,
    174,
    175,
    176,
    177,
    178,
    179,
    180,
    181,
    182,
    183,
    184,
    185,
    186,
    187,
    188,
    189,
    190,
    191,
    192
  ],
  "rfd_receptor_con_hal_idx0": [
    0,
    1,
    2,
    3,
    4,
    5,
    6,
    7,
    8,
    9,
    10,
    11,
    12,
    13,
    14,
    15,
    16,
    17,
    18,
    19,
    20,
    21,
    22,
    23,
    24,
    25,
    26,
    27,
    28,
    29,
    30,
    31,
    32,
    33,
    34,
    35,
    36,
    37,
    38,
    39,
    40,
    41,
    42,
    43,
    44,
    45,
    46,
    47,
    48,
    49,
    50,
    51,
    52,
    53,
    54,
    55,
    56,
    57,
    58,
    59,
    60,
    61,
    62,
    63,
    64,
    65,
    66,
    67,
    68,
    69,
    70,
    71,
    72,
    73,
    74,
    75,
    76,
    77,
    78,
    79,
    80,
    81,
    82,
    83,
    84,
    85,
    86,
    87,
    88,
    89,
    90,
    91,
    92,
    93,
    94,
    95,
    96,
    97,
    98,
    99,
    100,
    101,
    102,
    103,
    104,
    105,
    106,
    107,
    108,
    109,
    110,
    111,
    112,
    113,
    114,
    115,
    116,
    117,
    118,
    119,
    120,
    121,
    122,
    123,
    124,
    125,
    126,
    127,
    128,
    129,
    130,
    131,
    132,
    133,
    134,
    135,
    136,
    137,
    138,
    139,
    140,
    141,
    142,
    143,
    144,
    145,
    146,
    147,
    148,
    149,
    150,
    151,
    152,
    153,
    154,
    155,
    156,
    157,
    158,
    159,
    160,
    161,
    162,
    163,
    164,
    165,
    166,
    167,
    168,
    169,
    170,
    171,
    172,
    173,
    174,
    175,
    176,
    177,
    178,
    179,
    180,
    181,
    182,
    183,
    184,
    185,
    186,
    187,
    188,
    189,
    190,
    191,
    192
  ],
  "rfd_inpaint_str": [
    false,
    false,
    false,
    false,
    false,
    false,
    false,
    false,
    false,
    false,
    false,
    false,
    false,
    false,
    false,
    false,
    false,
    false,
    false,
    false,
    false,
    false,
    false,
    false,
    false,
    false,
    false,
    false,
    false,
    false,
    false,
    false,
    false,
    false,
    false,
    false,
    false,
    false,
    false,
    false,
    false,
    false,
    false,
    false,
    false,
    false,
    false,
    false,
    false,
    false,
    false,
    false,
    false,
    false,
    true,
    true,
    true,
    true,
    true,
    true,
    true,
    true,
    true,
    true,
    true,
    true,
    true,
    true,
    true,
    true,
    true,
    true,
    true,
    true,
    true,
    true,
    true,
    true,
    true,
    true,
    true,
    true,
    true,
    true,
    true,
    true,
    true,
    true,
    true,
    true,
    true,
    true,
    true,
    true,
    true,
    true,
    true,
    true,
    true,
    true,
    true,
    true,
    true,
    true,
    true,
    true,
    true,
    true,
    true,
    true,
    true,
    true,
    true,
    true,
    true,
    true,
    true,
    true,
    true,
    true,
    true,
    true,
    true,
    true,
    true,
    true,
    true,
    true,
    true,
    true,
    true,
    true,
    true,
    true,
    true,
    true,
    true,
    true,
    true,
    true,
    true,
    true,
    true,
    true,
    true,
    true,
    true,
    true,
    true,
    true,
    true,
    true,
    true,
    true,
    true,
    true,
    true,
    true,
    true,
    true,
    true,
    true,
    true,
    true,
    true,
    true,
    true,
    true,
    true,
    true,
    true,
    true,
    true,
    true,
    true,
    true,
    true,
    true,
    true,
    true,
    true,
    true,
    true,
    true,
    true,
    true,
    true,
    true,
    true,
    true,
    true,
    true,
    true,
    true,
    true,
    true,
    true,
    true,
    true,
    true,
    true,
    true,
    true,
    true,
    true,
    true,
    true,
    true,
    true,
    true,
    true,
    true,
    true,
    true,
    true,
    true,
    true,
    true,
    true,
    true,
    true,
    true,
    true,
    true,
    true,
    true,
    true,
    true,
    true,
    true,
    true,
    true,
    true,
    true,
    true,
    true,
    true,
    true,
    true,
    true,
    true,
    true,
    true,
    true,
    true,
    true,
    true
  ],
  "rfd_inpaint_seq": [
    false,
    false,
    false,
    false,
    false,
    false,
    false,
    false,
    false,
    false,
    false,
    false,
    false,
    false,
    false,
    false,
    false,
    false,
    false,
    false,
    false,
    false,
    false,
    false,
    false,
    false,
    false,
    false,
    false,
    false,
    false,
    false,
    false,
    false,
    false,
    false,
    false,
    false,
    false,
    false,
    false,
    false,
    false,
    false,
    false,
    false,
    false,
    false,
    false,
    false,
    false,
    false,
    false,
    false,
    true,
    true,
    true,
    true,
    true,
    true,
    true,
    true,
    true,
    true,
    true,
    true,
    true,
    true,
    true,
    true,
    true,
    true,
    true,
    true,
    true,
    true,
    true,
    true,
    true,
    true,
    true,
    true,
    true,
    true,
    true,
    true,
    true,
    true,
    true,
    true,
    true,
    true,
    true,
    true,
    true,
    true,
    true,
    true,
    true,
    true,
    true,
    true,
    true,
    true,
    true,
    true,
    true,
    true,
    true,
    true,
    true,
    true,
    true,
    true,
    true,
    true,
    true,
    true,
    true,
    true,
    true,
    true,
    true,
    true,
    true,
    true,
    true,
    true,
    true,
    true,
    true,
    true,
    true,
    true,
    true,
    true,
    true,
    true,
    true,
    true,
    true,
    true,
    true,
    true,
    true,
    true,
    true,
    true,
    true,
    true,
    true,
    true,
    true,
    true,
    true,
    true,
    true,
    true,
    true,
    true,
    true,
    true,
    true,
    true,
    true,
    true,
    true,
    true,
    true,
    true,
    true,
    true,
    true,
    true,
    true,
    true,
    true,
    true,
    true,
    true,
    true,
    true,
    true,
    true,
    true,
    true,
    true,
    true,
    true,
    true,
    true,
    true,
    true,
    true,
    true,
    true,
    true,
    true,
    true,
    true,
    true,
    true,
    true,
    true,
    true,
    true,
    true,
    true,
    true,
    true,
    true,
    true,
    true,
    true,
    true,
    true,
    true,
    true,
    true,
    true,
    true,
    true,
    true,
    true,
    true,
    true,
    true,
    true,
    true,
    true,
    true,
    true,
    true,
    true,
    true,
    true,
    true,
    true,
    true,
    true,
    true,
    true,
    true,
    true,
    true,
    true,
    true
  ],
  "rfd_sampled_mask": [
    "B17-209/0",
    "54-54"
  ],
  "rfd_mask_1d": [
    false,
    false,
    false,
    false,
    false,
    false,
    false,
    false,
    false,
    false,
    false,
    false,
    false,
    false,
    false,
    false,
    false,
    false,
    false,
    false,
    false,
    false,
    false,
    false,
    false,
    false,
    false,
    false,
    false,
    false,
    false,
    false,
    false,
    false,
    false,
    false,
    false,
    false,
    false,
    false,
    false,
    false,
    false,
    false,
    false,
    false,
    false,
    false,
    false,
    false,
    false,
    false,
    false,
    false,
    true,
    true,
    true,
    true,
    true,
    true,
    true,
    true,
    true,
    true,
    true,
    true,
    true,
    true,
    true,
    true,
    true,
    true,
    true,
    true,
    true,
    true,
    true,
    true,
    true,
    true,
    true,
    true,
    true,
    true,
    true,
    true,
    true,
    true,
    true,
    true,
    true,
    true,
    true,
    true,
    true,
    true,
    true,
    true,
    true,
    true,
    true,
    true,
    true,
    true,
    true,
    true,
    true,
    true,
    true,
    true,
    true,
    true,
    true,
    true,
    true,
    true,
    true,
    true,
    true,
    true,
    true,
    true,
    true,
    true,
    true,
    true,
    true,
    true,
    true,
    true,
    true,
    true,
    true,
    true,
    true,
    true,
    true,
    true,
    true,
    true,
    true,
    true,
    true,
    true,
    true,
    true,
    true,
    true,
    true,
    true,
    true,
    true,
    true,
    true,
    true,
    true,
    true,
    true,
    true,
    true,
    true,
    true,
    true,
    true,
    true,
    true,
    true,
    true,
    true,
    true,
    true,
    true,
    true,
    true,
    true,
    true,
    true,
    true,
    true,
    true,
    true,
    true,
    true,
    true,
    true,
    true,
    true,
    true,
    true,
    true,
    true,
    true,
    true,
    true,
    true,
    true,
    true,
    true,
    true,
    true,
    true,
    true,
    true,
    true,
    true,
    true,
    true,
    true,
    true,
    true,
    true,
    true,
    true,
    true,
    true,
    true,
    true,
    true,
    true,
    true,
    true,
    true,
    true,
    true,
    true,
    true,
    true,
    true,
    true,
    true,
    true,
    true,
    true,
    true,
    true,
    true,
    true,
    true,
    true,
    true,
    true,
    true,
    true,
    true,
    true,
    true,
    true
  ]
}
```
