## Supplementary File 1 for "ProteinDJ: a high-performance and modular protein design pipeline": fold_92.json

```
{
  "fold_id": 92,
  "rfd_config": {
    "inference": {
      "input_pdb": "3di3_il7ra.pdb",
      "num_designs": 25,
      "design_startnum": 75,
      "ckpt_override_path": null,
      "symmetry": null,
      "recenter": true,
      "radius": 10.0,
      "model_only_neighbors": false,
      "output_prefix": "./rfd_results/fold",
      "write_trajectory": false,
      "scaffold_guided": false,
      "model_runner": "SelfConditioning",
      "cautious": true,
      "align_motif": true,
      "symmetric_self_cond": true,
      "final_step": 1,
      "deterministic": false,
      "trb_save_ckpt_path": "/app/RFdiffusion/models/Complex_base_ckpt.pt",
      "schedule_directory_path": "/app/RFdiffusion/schedules",
      "model_directory_path": "/app/RFdiffusion/models"
    },
    "contigmap": {
      "contigs": [
        "B17-209/0 50-100"
      ],
      "inpaint_seq": null,
      "inpaint_str": null,
      "inpaint_str_helix": null,
      "inpaint_str_strand": null,
      "inpaint_str_loop": null,
      "provide_seq": null,
      "length": null
    },
    "model": {
      "n_extra_block": 4,
      "n_main_block": 32,
      "n_ref_block": 4,
      "d_msa": 256,
      "d_msa_full": 64,
      "d_pair": 128,
      "d_templ": 64,
      "n_head_msa": 8,
      "n_head_pair": 4,
      "n_head_templ": 4,
      "d_hidden": 32,
      "d_hidden_templ": 32,
      "p_drop": 0.15,
      "SE3_param_full": {
        "num_layers": 1,
        "num_channels": 32,
        "num_degrees": 2,
        "n_heads": 4,
        "div": 4,
        "l0_in_features": 8,
        "l0_out_features": 8,
        "l1_in_features": 3,
        "l1_out_features": 2,
        "num_edge_features": 32
      },
      "SE3_param_topk": {
        "num_layers": 1,
        "num_channels": 32,
        "num_degrees": 2,
        "n_heads": 4,
        "div": 4,
        "l0_in_features": 64,
        "l0_out_features": 64,
        "l1_in_features": 3,
        "l1_out_features": 2,
        "num_edge_features": 64
      },
      "freeze_track_motif": false,
      "use_motif_timestep": true
    },
    "diffuser": {
      "T": 50,
      "b_0": 0.01,
      "b_T": 0.07,
      "schedule_type": "linear",
      "so3_type": "igso3",
      "crd_scale": 0.25,
      "partial_T": null,
      "so3_schedule_type": "linear",
      "min_b": 1.5,
      "max_b": 2.5,
      "min_sigma": 0.02,
      "max_sigma": 1.5
    },
    "denoiser": {
      "noise_scale_ca": 0,
      "final_noise_scale_ca": 1,
      "ca_noise_schedule_type": "constant",
      "noise_scale_frame": 0,
      "final_noise_scale_frame": 1,
      "frame_noise_schedule_type": "constant"
    },
    "ppi": {
      "hotspot_res": [
        "B58",
        "B80",
        "B139"
      ]
    },
    "potentials": {
      "guiding_potentials": null,
      "guide_scale": 10,
      "guide_decay": "constant",
      "olig_inter_all": null,
      "olig_intra_all": null,
      "olig_custom_contact": null,
      "substrate": null
    },
    "contig_settings": {
      "ref_idx": null,
      "hal_idx": null,
      "idx_rf": null,
      "inpaint_seq_tensor": null
    },
    "preprocess": {
      "sidechain_input": false,
      "motif_sidechain_input": true,
      "d_t1d": 24,
      "d_t2d": 44,
      "prob_self_cond": 0.5,
      "str_self_cond": true,
      "predict_previous": false
    },
    "logging": {
      "inputs": false
    },
    "scaffoldguided": {
      "scaffoldguided": false,
      "target_pdb": false,
      "target_path": null,
      "scaffold_list": null,
      "scaffold_dir": null,
      "sampled_insertion": 0,
      "sampled_N": 0,
      "sampled_C": 0,
      "ss_mask": 0,
      "systematic": false,
      "target_ss": null,
      "target_adj": null,
      "mask_loops": true,
      "contig_crop": null
    }
  },
  "rfd_plddt": [
    [
      0.09600292891263962,
      0.1119169294834137,
      0.10595802962779999,
      0.10376875847578049,
      0.10006219148635864,
      0.09717969596385956,
      0.09155955165624619,
      0.08736757934093475,
      0.0862007886171341,
      0.08251161128282547,
      0.07979017496109009,
      0.07986186444759369,
      0.07964399456977844,
      0.08050913363695145,
      0.08327193558216095,
      0.08539693057537079,
      0.08747337013483047,
      0.09115529805421829,
      0.09243600070476532,
      0.09370720386505127,
      0.09275034070014954,
      0.09158467501401901,
      0.09375602006912231,
      0.09542563557624817,
      0.09087541699409485,
      0.08516792207956314,
      0.08329394459724426,
      0.0809578076004982,
      0.08384305238723755,
      0.08621786534786224,
      0.09152580052614212,
      0.09205937385559082,
      0.09450779855251312,
      0.09699764847755432,
      0.09396335482597351,
      0.09661488980054855,
      0.10196045786142349,
      0.0979430079460144,
      0.09666002541780472,
      0.0969056487083435,
      0.09777075797319412,
      0.09112971276044846,
      0.0877518504858017,
      0.08943518996238708,
      0.08868075907230377,
      0.08344389498233795,
      0.08330494165420532,
      0.08635696023702621,
      0.08789213746786118,
      0.09229361265897751,
      0.09778489917516708,
      0.0941302701830864,
      0.09992136061191559,
      0.10670836269855499,
      0.1109069436788559,
      0.11555801331996918,
      0.12450975179672241,
      0.12764188647270203,
      0.1395411193370819,
      0.1220693364739418,
      0.9963760375976562,
      0.9984117746353149,
      0.9980037212371826,
      0.9991798400878906,
      0.9991307258605957,
      0.9992932677268982,
      0.9986788034439087,
      0.9973623752593994,
      0.9944659471511841,
      0.9586175680160522,
      0.9381531476974487,
      0.9790642857551575,
      0.9668241739273071,
      0.9274476766586304,
      0.9017470479011536,
      0.9277656078338623,
      0.9642148017883301,
      0.9941964745521545,
      0.9982299208641052,
      0.999319851398468,
      0.9995669722557068,
      0.998943567276001,
      0.9985493421554565,
      0.9963260889053345,
      0.9957783818244934,
      0.9953836798667908,
      0.997898280620575,
      0.9988482594490051,
      0.9980183839797974,
      0.9979261755943298,
      0.9993358254432678,
      0.9992965459823608,
      0.9996055364608765,
      0.999520480632782,
      0.999502420425415,
      0.9987857341766357,
      0.995720386505127,
      0.9739449620246887,
      0.9189851880073547,
      0.8845102787017822,
      0.8851591944694519,
      0.8406063318252563,
      0.8319745063781738,
      0.8737848997116089,
      0.9053171277046204,
      0.9715714454650879,
      0.9854956269264221,
      0.9965077638626099,
      0.9986042380332947,
      0.9983973503112793,
      0.9984983801841736,
      0.9953498840332031,
      0.9940534830093384,
      0.9943392276763916,
      0.9970272779464722,
      0.9991041421890259,
      0.9990416765213013,
      0.9978007674217224,
      0.9895705580711365,
      0.96043860912323,
      0.9003163576126099,
      0.8883273601531982,
      0.9058362245559692,
      0.8334352970123291,
      0.8704313039779663,
      0.8246148824691772,
      0.8568966388702393,
      0.908011794090271,
      0.9517892003059387,
      0.9874577522277832,
      0.9976465106010437,
      0.9987050890922546,
      0.9995972514152527,
      0.9993376731872559,
      0.9991875290870667,
      0.998136043548584,
      0.9970783591270447,
      0.9973261952400208,
      0.9978631138801575,
      0.9987512230873108,
      0.9986647963523865,
      0.9978299140930176,
      0.995474100112915,
      0.9862773418426514,
      0.9848489761352539,
      0.9375616312026978,
      0.9594745635986328,
      0.9317868947982788,
      0.9565377831459045,
      0.9924622774124146,
      0.9904401302337646,
      0.997473418712616,
      0.9968976974487305,
      0.9983634948730469,
      0.9987037181854248,
      0.9989840388298035,
      0.9982083439826965,
      0.9973077774047852,
      0.9985518455505371,
      0.9982070326805115,
      0.9988660216331482,
      0.9977163672447205,
      0.9980599880218506,
      0.9979546070098877,
      0.9971107840538025,
      0.9956281185150146,
      0.9969078302383423,
      0.9977516531944275,
      0.9985911846160889,
      0.9986819624900818,
      0.9984149932861328,
      0.9988823533058167,
      0.9985010027885437,
      0.9989944100379944,
      0.997428297996521,
      0.9969839453697205,
      0.9906255006790161,
      0.9740757346153259,
      0.9569947719573975,
      0.9269531965255737,
      0.9056282043457031,
      0.8709810376167297,
      0.8825180530548096,
      0.9130255579948425,
      0.9120603799819946,
      0.9315733909606934,
      0.978142261505127,
      0.9875810742378235,
      0.996112048625946,
      0.9965636730194092,
      0.9980326890945435,
      0.9977506995201111,
      0.998074471950531,
      0.9971024990081787,
      0.9981414079666138,
      0.996929943561554,
      0.9975018501281738,
      0.9957770705223083,
      0.9911608099937439,
      0.9867464900016785,
      0.9871042966842651,
      0.9930971264839172,
      0.9947972893714905,
      0.9950979948043823,
      0.9944026470184326,
      0.9915469884872437,
      0.9907060265541077,
      0.9830170273780823,
      0.9885286688804626,
      0.9960918426513672,
      0.9970763921737671,
      0.997800350189209,
      0.9982027411460876,
      0.9991142749786377,
      0.9988998770713806,
      0.9989534020423889,
      0.9987123608589172,
      0.9989702105522156,
      0.9992753863334656,
      0.9991103410720825,
      0.9992085695266724,
      0.998467206954956,
      0.9985540509223938,
      0.9981822967529297,
      0.9985283017158508,
      0.997774600982666,
      0.9987857937812805,
      0.99820476770401,
      0.9987548589706421,
      0.998160183429718,
      0.9979181885719299,
      0.9925159215927124,
      0.9697330594062805,
      0.9545264840126038,
      0.8972183465957642,
      0.8700700998306274,
      0.9106264710426331,
      0.9419715404510498,
      0.9825344681739807,
      0.9931607842445374,
      0.9962885975837708,
      0.9980610609054565,
      0.9974390864372253,
      0.9969932436943054,
      0.9981801509857178,
      0.9951393008232117,
      0.995654284954071,
      0.9973165392875671,
      0.9972809553146362,
      0.9981430768966675,
      0.998314619064331,
      0.999256432056427,
      0.9982450604438782
    ],
    [
      0.08092799782752991,
      0.08635737001895905,
      0.08820075541734695,
      0.0877111554145813,
      0.08746039867401123,
      0.08396311849355698,
      0.08230271190404892,
      0.0824698954820633,
      0.08119611442089081,
      0.07932853698730469,
      0.08003848046064377,
      0.07614779472351074,
      0.07737942039966583,
      0.07563368231058121,
      0.07781235873699188,
      0.07819637656211853,
      0.07967117428779602,
      0.08421951532363892,
      0.08656654506921768,
      0.09042669832706451,
      0.09021073579788208,
      0.09398412704467773,
      0.09357775747776031,
      0.09294399619102478,
      0.09427031129598618,
      0.09261348843574524,
      0.09117564558982849,
      0.08847182244062424,
      0.08577799797058105,
      0.08766379952430725,
      0.09041807055473328,
      0.09294866770505905,
      0.0947566032409668,
      0.09626193344593048,
      0.09635675698518753,
      0.09748630225658417,
      0.10196243971586227,
      0.09723762422800064,
      0.0940578430891037,
      0.10070200264453888,
      0.10212597250938416,
      0.09650913625955582,
      0.09371484816074371,
      0.0991775393486023,
      0.09842154383659363,
      0.09327827394008636,
      0.09487606585025787,
      0.09798838943243027,
      0.09307805448770523,
      0.09209608286619186,
      0.09298648685216904,
      0.09284022450447083,
      0.09109938144683838,
      0.09250947088003159,
      0.09912647306919098,
      0.10330552607774734,
      0.10981341451406479,
      0.11519956588745117,
      0.12350469827651978,
      0.11906590312719345,
      0.9962344765663147,
      0.9980875253677368,
      0.9980100989341736,
      0.9993064403533936,
      0.9994020462036133,
      0.9994676113128662,
      0.9989609718322754,
      0.9978570938110352,
      0.9952837824821472,
      0.963810384273529,
      0.9420980215072632,
      0.9802882075309753,
      0.9682440757751465,
      0.9306557774543762,
      0.9036529660224915,
      0.9368674755096436,
      0.9721516370773315,
      0.9950864315032959,
      0.9986010789871216,
      0.9994915723800659,
      0.9996739625930786,
      0.9993742108345032,
      0.9990561604499817,
      0.9978218078613281,
      0.9971725940704346,
      0.9969331622123718,
      0.9981282949447632,
      0.9985078573226929,
      0.9967717528343201,
      0.9962559342384338,
      0.9985692501068115,
      0.998059093952179,
      0.9988880753517151,
      0.9988244771957397,
      0.9988966584205627,
      0.997638463973999,
      0.9932892322540283,
      0.9575346112251282,
      0.8960209488868713,
      0.8736110925674438,
      0.8841861486434937,
      0.8235744833946228,
      0.832636833190918,
      0.8637356758117676,
      0.886936604976654,
      0.9603878259658813,
      0.9831733703613281,
      0.9950637221336365,
      0.9980690479278564,
      0.9978125095367432,
      0.9979737401008606,
      0.994367778301239,
      0.9933541417121887,
      0.9955615997314453,
      0.9976811408996582,
      0.9990733861923218,
      0.9990294575691223,
      0.9979151487350464,
      0.9914402961730957,
      0.9693490862846375,
      0.9158717393875122,
      0.8994169235229492,
      0.9081563949584961,
      0.8460865020751953,
      0.8794622421264648,
      0.8226598501205444,
      0.842810869216919,
      0.8933067917823792,
      0.9378669857978821,
      0.975204348564148,
      0.9953893423080444,
      0.9960958957672119,
      0.9985803961753845,
      0.9973297119140625,
      0.9967048168182373,
      0.9934714436531067,
      0.9911928772926331,
      0.991754412651062,
      0.9927567839622498,
      0.9951854944229126,
      0.9953603744506836,
      0.991884708404541,
      0.9889407157897949,
      0.9727857708930969,
      0.9739246964454651,
      0.9308294057846069,
      0.9614118933677673,
      0.9344784617424011,
      0.956367015838623,
      0.992575466632843,
      0.9920719861984253,
      0.9981614947319031,
      0.9973272085189819,
      0.9985673427581787,
      0.9989442229270935,
      0.9990646243095398,
      0.9982886910438538,
      0.9972754716873169,
      0.9988046288490295,
      0.998666524887085,
      0.9992684721946716,
      0.9982258677482605,
      0.9986401200294495,
      0.9981575012207031,
      0.9979999661445618,
      0.9958914518356323,
      0.9968898892402649,
      0.9979991316795349,
      0.9987112283706665,
      0.9989840984344482,
      0.9985092282295227,
      0.9989603161811829,
      0.9982021450996399,
      0.998775839805603,
      0.9965047240257263,
      0.9964622259140015,
      0.9905090928077698,
      0.9762468338012695,
      0.9564995169639587,
      0.9301764369010925,
      0.9092849493026733,
      0.8604763746261597,
      0.881953239440918,
      0.9131509065628052,
      0.9096803665161133,
      0.9291913509368896,
      0.9766672253608704,
      0.9872230291366577,
      0.9966639280319214,
      0.9977750182151794,
      0.9989637732505798,
      0.9992766976356506,
      0.9994548559188843,
      0.9994155168533325,
      0.9995200634002686,
      0.9991899132728577,
      0.9991582632064819,
      0.9985612034797668,
      0.9972112774848938,
      0.9961832165718079,
      0.9959614872932434,
      0.9975548982620239,
      0.9979771375656128,
      0.9974333643913269,
      0.9965720772743225,
      0.9928955435752869,
      0.9912184476852417,
      0.9822564125061035,
      0.9867041110992432,
      0.9947564601898193,
      0.9959670305252075,
      0.9976260662078857,
      0.9981662034988403,
      0.9993441104888916,
      0.9991291165351868,
      0.9992468953132629,
      0.9991604685783386,
      0.9994067549705505,
      0.9995893239974976,
      0.9995112419128418,
      0.9995590448379517,
      0.99922114610672,
      0.9994269609451294,
      0.9995455145835876,
      0.9996724724769592,
      0.9995379447937012,
      0.999654233455658,
      0.9992589950561523,
      0.999297022819519,
      0.9988100528717041,
      0.9983454942703247,
      0.9932558536529541,
      0.9722947478294373,
      0.9534121751785278,
      0.8948764801025391,
      0.8605623245239258,
      0.9092682600021362,
      0.9418227672576904,
      0.9841271042823792,
      0.9943822622299194,
      0.997188150882721,
      0.9987070560455322,
      0.9986011981964111,
      0.9982396364212036,
      0.9988430142402649,
      0.9969204664230347,
      0.9981341361999512,
      0.9990074038505554,
      0.9990119338035583,
      0.9994246959686279,
      0.9994294047355652,
      0.9996874928474426,
      0.9992083311080933
    ],
    [
      0.09971025586128235,
      0.10330189764499664,
      0.09987591952085495,
      0.1005268543958664,
      0.09712281823158264,
      0.09572306275367737,
      0.09150390326976776,
      0.09014351665973663,
      0.0878131166100502,
      0.0844840258359909,
      0.08379446715116501,
      0.08259372413158417,
      0.08442822098731995,
      0.08595867455005646,
      0.08758112043142319,
      0.08799875527620316,
      0.08847726136445999,
      0.0916561484336853,
      0.09358157962560654,
      0.09371964633464813,
      0.09609489142894745,
      0.10028508305549622,
      0.10117374360561371,
      0.09856321662664413,
      0.10057919472455978,
      0.09914378076791763,
      0.09860175102949142,
      0.09740357100963593,
      0.0928640365600586,
      0.09331829845905304,
      0.09734860807657242,
      0.10343698412179947,
      0.10717420279979706,
      0.11076109111309052,
      0.1136552169919014,
      0.11372669786214828,
      0.12323373556137085,
      0.11833807080984116,
      0.11604204773902893,
      0.11438389122486115,
      0.12576507031917572,
      0.11989888548851013,
      0.11489687860012054,
      0.11874696612358093,
      0.12090467661619186,
      0.11518732458353043,
      0.11059215664863586,
      0.11750715970993042,
      0.11365332454442978,
      0.10927083343267441,
      0.11473630368709564,
      0.1234477311372757,
      0.11896434426307678,
      0.1210097074508667,
      0.1340319812297821,
      0.1517094373703003,
      0.14976368844509125,
      0.16069450974464417,
      0.18356874585151672,
      0.18225646018981934,
      0.9968292117118835,
      0.9984297156333923,
      0.9984046816825867,
      0.9994368553161621,
      0.9994837641716003,
      0.9995174407958984,
      0.9990585446357727,
      0.9981064200401306,
      0.9958510398864746,
      0.9665513038635254,
      0.9476484656333923,
      0.9820310473442078,
      0.9704814553260803,
      0.933898389339447,
      0.9069843888282776,
      0.9431508779525757,
      0.9754098653793335,
      0.9958035945892334,
      0.9987367987632751,
      0.9995416402816772,
      0.9997043013572693,
      0.9994916915893555,
      0.999298632144928,
      0.9984232187271118,
      0.9979857206344604,
      0.997734010219574,
      0.9986211061477661,
      0.9988692402839661,
      0.9975535273551941,
      0.9971280694007874,
      0.9989185929298401,
      0.9984619617462158,
      0.9990688562393188,
      0.998926043510437,
      0.9989065527915955,
      0.9974806904792786,
      0.9927628636360168,
      0.9547699093818665,
      0.8918694853782654,
      0.8740392923355103,
      0.8835318088531494,
      0.8235066533088684,
      0.8318707942962646,
      0.8599756956100464,
      0.8824900388717651,
      0.9579538106918335,
      0.9823053479194641,
      0.994907021522522,
      0.9981182217597961,
      0.9979932904243469,
      0.9982047080993652,
      0.9952493906021118,
      0.9945439696311951,
      0.9963008761405945,
      0.9979983568191528,
      0.9991703033447266,
      0.9991273880004883,
      0.9980602860450745,
      0.9920228123664856,
      0.9710785746574402,
      0.9184560775756836,
      0.901736855506897,
      0.9094471335411072,
      0.848581075668335,
      0.8794572353363037,
      0.8280441761016846,
      0.844868004322052,
      0.8917914628982544,
      0.9361974000930786,
      0.9727070331573486,
      0.9949920773506165,
      0.9959180951118469,
      0.998660147190094,
      0.9974724054336548,
      0.9971542358398438,
      0.9938666224479675,
      0.9910843372344971,
      0.991926372051239,
      0.992685079574585,
      0.9954908490180969,
      0.9956033825874329,
      0.9914495348930359,
      0.988342821598053,
      0.9696007370948792,
      0.9717236161231995,
      0.9302490949630737,
      0.9618877172470093,
      0.9353976249694824,
      0.9564610719680786,
      0.9930206537246704,
      0.9927512407302856,
      0.9983181953430176,
      0.9973870515823364,
      0.9986226558685303,
      0.9990320205688477,
      0.9990842342376709,
      0.9984591007232666,
      0.9976192116737366,
      0.9990425109863281,
      0.9989762306213379,
      0.999504804611206,
      0.9987936019897461,
      0.9991433024406433,
      0.9987151026725769,
      0.9985784888267517,
      0.9967581629753113,
      0.9973947405815125,
      0.9984315037727356,
      0.9989689588546753,
      0.9992305040359497,
      0.9987645149230957,
      0.9991205334663391,
      0.9983481168746948,
      0.998847484588623,
      0.9964520931243896,
      0.9962793588638306,
      0.9900903701782227,
      0.9755616188049316,
      0.954716682434082,
      0.9292417168617249,
      0.9089842438697815,
      0.8579336404800415,
      0.8807216882705688,
      0.9133121371269226,
      0.9089310169219971,
      0.9267203211784363,
      0.9749495983123779,
      0.9861098527908325,
      0.9964174032211304,
      0.9977906346321106,
      0.9990472197532654,
      0.9994076490402222,
      0.9995877742767334,
      0.9995786547660828,
      0.9996464848518372,
      0.9994089603424072,
      0.999355137348175,
      0.9988427758216858,
      0.9977717399597168,
      0.9968727827072144,
      0.9967364072799683,
      0.9980660080909729,
      0.9983460307121277,
      0.9977118372917175,
      0.9966588616371155,
      0.9926217198371887,
      0.9903344511985779,
      0.980819046497345,
      0.9855359196662903,
      0.9941709637641907,
      0.9957205057144165,
      0.99755859375,
      0.9983154535293579,
      0.9994470477104187,
      0.9992968440055847,
      0.999407172203064,
      0.9993335008621216,
      0.99952232837677,
      0.9996757507324219,
      0.9996225833892822,
      0.9996711611747742,
      0.9994516372680664,
      0.9995979070663452,
      0.9997228980064392,
      0.999794065952301,
      0.9997055530548096,
      0.9997561573982239,
      0.9994189143180847,
      0.9993674755096436,
      0.9988622665405273,
      0.9982987642288208,
      0.9930217862129211,
      0.9713897109031677,
      0.9502238035202026,
      0.8900024890899658,
      0.8557614088058472,
      0.907913088798523,
      0.9427254796028137,
      0.9845253229141235,
      0.9946170449256897,
      0.9972687363624573,
      0.9987636208534241,
      0.9987402558326721,
      0.9984970092773438,
      0.9990655779838562,
      0.9976504445075989,
      0.9988059401512146,
      0.9994106292724609,
      0.9994347095489502,
      0.999687135219574,
      0.9996671080589294,
      0.9997906684875488,
      0.999451220035553
    ],
    [
      0.10399170964956284,
      0.11558480560779572,
      0.11342231929302216,
      0.11221537739038467,
      0.10953140258789062,
      0.10659085214138031,
      0.10096228867769241,
      0.09991653263568878,
      0.09512683004140854,
      0.09040124714374542,
      0.09050516039133072,
      0.08689650893211365,
      0.08795684576034546,
      0.08504150062799454,
      0.09063079953193665,
      0.0888824313879013,
      0.09331193566322327,
      0.09417334944009781,
      0.09845845401287079,
      0.09560689330101013,
      0.09660863876342773,
      0.10048385709524155,
      0.10108567029237747,
      0.09929992258548737,
      0.0985131785273552,
      0.10204124450683594,
      0.10222301632165909,
      0.09417892247438431,
      0.09901405870914459,
      0.0968686044216156,
      0.096825510263443,
      0.09879714250564575,
      0.10610155761241913,
      0.10688860714435577,
      0.10804519057273865,
      0.11229896545410156,
      0.1218566745519638,
      0.11846057325601578,
      0.11628071963787079,
      0.11533612012863159,
      0.12473059445619583,
      0.12123896181583405,
      0.11686141788959503,
      0.11884930729866028,
      0.12381438910961151,
      0.11785909533500671,
      0.11769042909145355,
      0.12241943180561066,
      0.1212799921631813,
      0.11810898780822754,
      0.12331704795360565,
      0.13212889432907104,
      0.1274663507938385,
      0.13176579773426056,
      0.14656773209571838,
      0.17129723727703094,
      0.17581748962402344,
      0.18301382660865784,
      0.21107299625873566,
      0.21837276220321655,
      0.9973854422569275,
      0.9987608790397644,
      0.9987428188323975,
      0.9995617270469666,
      0.9995779395103455,
      0.9995807409286499,
      0.9991158246994019,
      0.9981306791305542,
      0.9957423806190491,
      0.9658556580543518,
      0.946139395236969,
      0.9812189936637878,
      0.9705026149749756,
      0.932684600353241,
      0.9050441384315491,
      0.9405501484870911,
      0.9744065403938293,
      0.9956561326980591,
      0.9987766742706299,
      0.9995785355567932,
      0.9997543096542358,
      0.9995861053466797,
      0.9994527697563171,
      0.9988025426864624,
      0.9984561204910278,
      0.9981938600540161,
      0.998894453048706,
      0.9990798234939575,
      0.9980189800262451,
      0.9977049231529236,
      0.9991729855537415,
      0.9988498091697693,
      0.9992966651916504,
      0.9991854429244995,
      0.9991407990455627,
      0.9978818893432617,
      0.9934864640235901,
      0.9570586681365967,
      0.8941911458969116,
      0.8758712410926819,
      0.8845500946044922,
      0.8240931034088135,
      0.8340840339660645,
      0.8627763986587524,
      0.8845667243003845,
      0.9592635035514832,
      0.9831646680831909,
      0.9954458475112915,
      0.9983897805213928,
      0.9983413219451904,
      0.9985615015029907,
      0.9961006045341492,
      0.9954804182052612,
      0.996894359588623,
      0.9983494877815247,
      0.9993426203727722,
      0.9992520213127136,
      0.9982147812843323,
      0.9921446442604065,
      0.9708200097084045,
      0.9178807139396667,
      0.9023584127426147,
      0.9115616679191589,
      0.8507890701293945,
      0.8799770474433899,
      0.8316876292228699,
      0.8503618836402893,
      0.8954094648361206,
      0.938966691493988,
      0.9747103452682495,
      0.9955831170082092,
      0.996513307094574,
      0.9989933371543884,
      0.9981560707092285,
      0.9979239702224731,
      0.995163083076477,
      0.9924848079681396,
      0.9931023120880127,
      0.9937502145767212,
      0.9964045882225037,
      0.9964354038238525,
      0.9928988218307495,
      0.9897610545158386,
      0.9722388386726379,
      0.9737771153450012,
      0.9330356121063232,
      0.9628886580467224,
      0.9368314146995544,
      0.9583374261856079,
      0.9936283826828003,
      0.9928092956542969,
      0.9983381032943726,
      0.997398316860199,
      0.9986063838005066,
      0.9990917444229126,
      0.9991699457168579,
      0.9986034035682678,
      0.9978808164596558,
      0.9992102980613708,
      0.9991574287414551,
      0.999630331993103,
      0.9991339445114136,
      0.9993833899497986,
      0.9990471005439758,
      0.9988954067230225,
      0.9974079132080078,
      0.9979222416877747,
      0.998764157295227,
      0.9992037415504456,
      0.9994266629219055,
      0.9990707635879517,
      0.999341607093811,
      0.9987207651138306,
      0.9990552067756653,
      0.9967789649963379,
      0.9964320063591003,
      0.989944577217102,
      0.9747329950332642,
      0.9543905258178711,
      0.9280791878700256,
      0.9084503650665283,
      0.8571149110794067,
      0.8795243501663208,
      0.9157063961029053,
      0.9104270339012146,
      0.928602933883667,
      0.9756654500961304,
      0.9872898459434509,
      0.9968599081039429,
      0.9981293082237244,
      0.9992291927337646,
      0.9995452165603638,
      0.9996816515922546,
      0.9996768832206726,
      0.9997115731239319,
      0.9995160102844238,
      0.999455988407135,
      0.9990031719207764,
      0.9980877041816711,
      0.9973419904708862,
      0.9973318576812744,
      0.9985343217849731,
      0.998744547367096,
      0.9982136487960815,
      0.9972256422042847,
      0.9933804273605347,
      0.9916159510612488,
      0.9822511076927185,
      0.9867212176322937,
      0.9949125647544861,
      0.9964777827262878,
      0.998217761516571,
      0.9987446665763855,
      0.9995797276496887,
      0.9994608163833618,
      0.9995230436325073,
      0.9994643330574036,
      0.9996225237846375,
      0.9997348785400391,
      0.9996853470802307,
      0.9997256994247437,
      0.9995462894439697,
      0.999669075012207,
      0.9997836947441101,
      0.9998422265052795,
      0.9997726678848267,
      0.9998093843460083,
      0.9995249509811401,
      0.9994696378707886,
      0.9989623427391052,
      0.9984397292137146,
      0.9934834241867065,
      0.9716508388519287,
      0.9519951939582825,
      0.8930054903030396,
      0.8546088933944702,
      0.9095261096954346,
      0.9450044631958008,
      0.985413134098053,
      0.9950346350669861,
      0.9974915981292725,
      0.9988403916358948,
      0.9987897276878357,
      0.9986091256141663,
      0.9991654753684998,
      0.9978868365287781,
      0.9990328550338745,
      0.9995473623275757,
      0.9995706081390381,
      0.9997627139091492,
      0.9997429251670837,
      0.9998331665992737,
      0.9995550513267517
    ],
    [
      0.16546031832695007,
      0.18091508746147156,
      0.16421714425086975,
      0.16029255092144012,
      0.14708110690116882,
      0.13710728287696838,
      0.13487161695957184,
      0.13172194361686707,
      0.11906090378761292,
      0.1158459261059761,
      0.11461962759494781,
      0.10492926836013794,
      0.10185651481151581,
      0.09486201405525208,
      0.09873627126216888,
      0.09751900285482407,
      0.09973852336406708,
      0.09902478754520416,
      0.1037726104259491,
      0.09831275045871735,
      0.09878528863191605,
      0.10259902477264404,
      0.1021234542131424,
      0.10054319351911545,
      0.09972652792930603,
      0.10326362401247025,
      0.10182029008865356,
      0.09731586277484894,
      0.1005316823720932,
      0.10197332501411438,
      0.09672152996063232,
      0.09460082650184631,
      0.10358303040266037,
      0.10850753635168076,
      0.10857493430376053,
      0.11317875236272812,
      0.12163269519805908,
      0.12372349202632904,
      0.12332156300544739,
      0.12479250878095627,
      0.13982780277729034,
      0.13712884485721588,
      0.12981487810611725,
      0.1289236694574356,
      0.1368861347436905,
      0.13387632369995117,
      0.13213592767715454,
      0.13563185930252075,
      0.13556843996047974,
      0.13219112157821655,
      0.1355968415737152,
      0.14682291448116302,
      0.14292657375335693,
      0.14596043527126312,
      0.16473686695098877,
      0.19777196645736694,
      0.20292097330093384,
      0.22693955898284912,
      0.2573545277118683,
      0.25924214720726013,
      0.9975194334983826,
      0.9988420605659485,
      0.998821496963501,
      0.9995878338813782,
      0.9996118545532227,
      0.9996116757392883,
      0.9991651773452759,
      0.9982133507728577,
      0.9958665370941162,
      0.9660171270370483,
      0.9450728893280029,
      0.9809209704399109,
      0.9702358841896057,
      0.9308969974517822,
      0.902751624584198,
      0.9412364363670349,
      0.9746094942092896,
      0.9957294464111328,
      0.9988213777542114,
      0.9996007680892944,
      0.9997694492340088,
      0.9996107220649719,
      0.9994904398918152,
      0.9988839626312256,
      0.9985756278038025,
      0.9983510971069336,
      0.9989914894104004,
      0.9991462230682373,
      0.9981673955917358,
      0.9978616833686829,
      0.9992366433143616,
      0.9989354014396667,
      0.999340295791626,
      0.9992091059684753,
      0.9991523027420044,
      0.9978725910186768,
      0.9933855533599854,
      0.9563507437705994,
      0.8924721479415894,
      0.8731637597084045,
      0.8814547061920166,
      0.8238168954849243,
      0.833763062953949,
      0.8630228638648987,
      0.8846165537834167,
      0.9582710862159729,
      0.9825611710548401,
      0.9953330159187317,
      0.9983612298965454,
      0.9983318448066711,
      0.9986084699630737,
      0.9962799549102783,
      0.9957010746002197,
      0.997057318687439,
      0.9984253644943237,
      0.9993623495101929,
      0.9992676377296448,
      0.9982037544250488,
      0.9920389652252197,
      0.9703496694564819,
      0.9165637493133545,
      0.9013272523880005,
      0.911500871181488,
      0.8513510823249817,
      0.880538821220398,
      0.8309755325317383,
      0.8479948043823242,
      0.8966515064239502,
      0.9400388598442078,
      0.9749515056610107,
      0.9956612586975098,
      0.9967350363731384,
      0.999052107334137,
      0.9982782602310181,
      0.9980713725090027,
      0.9954168796539307,
      0.9926700592041016,
      0.9933129549026489,
      0.9939218759536743,
      0.9966228008270264,
      0.9966074824333191,
      0.9930778741836548,
      0.9899063110351562,
      0.9728474020957947,
      0.9751394391059875,
      0.934550404548645,
      0.9637162685394287,
      0.9373990893363953,
      0.9596395492553711,
      0.9940288066864014,
      0.9932577013969421,
      0.998447060585022,
      0.9974351525306702,
      0.9985960125923157,
      0.999112069606781,
      0.999208927154541,
      0.9986250996589661,
      0.9979175925254822,
      0.9992665648460388,
      0.9992279410362244,
      0.9996854066848755,
      0.9992879629135132,
      0.9995057582855225,
      0.9991999268531799,
      0.9990578889846802,
      0.9976851940155029,
      0.9981541037559509,
      0.9989430904388428,
      0.9993289113044739,
      0.9995225071907043,
      0.9992005228996277,
      0.9994171857833862,
      0.9988069534301758,
      0.9990880489349365,
      0.9966857433319092,
      0.9962629079818726,
      0.9893552660942078,
      0.9730706810951233,
      0.9520262479782104,
      0.9250584840774536,
      0.9057484865188599,
      0.849462628364563,
      0.8731335997581482,
      0.9149907827377319,
      0.9078377485275269,
      0.9271286725997925,
      0.9750816226005554,
      0.9872161149978638,
      0.9969073534011841,
      0.99821537733078,
      0.9992966651916504,
      0.9995890259742737,
      0.9997228384017944,
      0.999724805355072,
      0.9997460842132568,
      0.9995721578598022,
      0.999517023563385,
      0.9990924596786499,
      0.9982520937919617,
      0.997591495513916,
      0.9976471662521362,
      0.998755931854248,
      0.9989206194877625,
      0.9984052181243896,
      0.9973689317703247,
      0.9934340715408325,
      0.9915599822998047,
      0.9819273948669434,
      0.9864059686660767,
      0.9947628378868103,
      0.9964923858642578,
      0.9983620047569275,
      0.9988785982131958,
      0.9996344447135925,
      0.9995328187942505,
      0.9995819926261902,
      0.9995331168174744,
      0.9996733069419861,
      0.9997658729553223,
      0.9997197985649109,
      0.9997577667236328,
      0.9996048808097839,
      0.9997128844261169,
      0.9998192191123962,
      0.9998677968978882,
      0.9998047947883606,
      0.9998321533203125,
      0.9995613098144531,
      0.9994954466819763,
      0.9989963173866272,
      0.9984898567199707,
      0.9936555027961731,
      0.9719463586807251,
      0.9516109824180603,
      0.8896528482437134,
      0.8482576608657837,
      0.9083489775657654,
      0.9458249807357788,
      0.9857350587844849,
      0.9951736927032471,
      0.9976548552513123,
      0.9989152550697327,
      0.9987885355949402,
      0.9986564517021179,
      0.9992126226425171,
      0.9980126023292542,
      0.999148428440094,
      0.9996200203895569,
      0.9996520280838013,
      0.9998072981834412,
      0.999786376953125,
      0.9998554587364197,
      0.999608039855957
    ],
    [
      0.1980946660041809,
      0.2230953723192215,
      0.22101199626922607,
      0.20497769117355347,
      0.20617808401584625,
      0.17852401733398438,
      0.1656823605298996,
      0.16365405917167664,
      0.14723247289657593,
      0.1463335007429123,
      0.1375373899936676,
      0.13086652755737305,
      0.11819534748792648,
      0.11467871069908142,
      0.11453048884868622,
      0.11254645884037018,
      0.11597537249326706,
      0.11755669862031937,
      0.11875297874212265,
      0.11145752668380737,
      0.11549127101898193,
      0.11721090972423553,
      0.11700096726417542,
      0.11617738008499146,
      0.11390387266874313,
      0.1163358986377716,
      0.11777432262897491,
      0.11341744661331177,
      0.11003293097019196,
      0.1106535941362381,
      0.10320118069648743,
      0.09236348420381546,
      0.10332581400871277,
      0.1130056232213974,
      0.1084473729133606,
      0.1095510870218277,
      0.12751838564872742,
      0.13448968529701233,
      0.1322678029537201,
      0.13489635288715363,
      0.15004375576972961,
      0.15410175919532776,
      0.1449265331029892,
      0.13900721073150635,
      0.14563977718353271,
      0.141726553440094,
      0.14566034078598022,
      0.14780162274837494,
      0.14835327863693237,
      0.14648815989494324,
      0.14514918625354767,
      0.1595991849899292,
      0.15953046083450317,
      0.15870697796344757,
      0.1771729439496994,
      0.21628910303115845,
      0.22207966446876526,
      0.2455565631389618,
      0.27844443917274475,
      0.27686524391174316,
      0.9977421164512634,
      0.9989683032035828,
      0.9989614486694336,
      0.9996431469917297,
      0.999655544757843,
      0.9996499419212341,
      0.9992133975028992,
      0.9982777237892151,
      0.9959873557090759,
      0.9665738344192505,
      0.9455140233039856,
      0.9811381697654724,
      0.9703457951545715,
      0.9301533699035645,
      0.901980459690094,
      0.9412254095077515,
      0.9748671054840088,
      0.9958534836769104,
      0.9988589286804199,
      0.9996294975280762,
      0.9997923374176025,
      0.9996610283851624,
      0.9995662569999695,
      0.9989770650863647,
      0.9987757205963135,
      0.9985266923904419,
      0.9990893006324768,
      0.9992193579673767,
      0.998331606388092,
      0.998062014579773,
      0.9993212819099426,
      0.9990657567977905,
      0.9994109272956848,
      0.999279260635376,
      0.999207615852356,
      0.9979487061500549,
      0.9935029745101929,
      0.9562073349952698,
      0.8905309438705444,
      0.8714542984962463,
      0.8783265352249146,
      0.8224425911903381,
      0.828396201133728,
      0.8656224012374878,
      0.8855619430541992,
      0.9583985209465027,
      0.9827556610107422,
      0.9954445958137512,
      0.9984387755393982,
      0.9984416365623474,
      0.9987474679946899,
      0.9966782927513123,
      0.9962088465690613,
      0.9974026083946228,
      0.9985958337783813,
      0.9994229674339294,
      0.9993203282356262,
      0.9982541799545288,
      0.9920611381530762,
      0.9702051877975464,
      0.9151914119720459,
      0.9011237621307373,
      0.9100069403648376,
      0.8527770042419434,
      0.8793637752532959,
      0.8322932124137878,
      0.8447259664535522,
      0.8965272903442383,
      0.9406630992889404,
      0.9751482605934143,
      0.9957839250564575,
      0.996898889541626,
      0.9991413950920105,
      0.9984520077705383,
      0.9982814788818359,
      0.9957433342933655,
      0.9929487109184265,
      0.9935728907585144,
      0.9942787289619446,
      0.9969412088394165,
      0.9968942999839783,
      0.9934439659118652,
      0.9902651309967041,
      0.9733171463012695,
      0.9764132499694824,
      0.9358288645744324,
      0.9645627737045288,
      0.9382885694503784,
      0.9613063335418701,
      0.9944356679916382,
      0.9936296343803406,
      0.9985328316688538,
      0.9975124001502991,
      0.998647928237915,
      0.9991944432258606,
      0.9992804527282715,
      0.9988032579421997,
      0.998157262802124,
      0.9993682503700256,
      0.9993353486061096,
      0.9997439980506897,
      0.9994398355484009,
      0.999607264995575,
      0.9993457794189453,
      0.9992221593856812,
      0.9980899691581726,
      0.9984686970710754,
      0.9991413950920105,
      0.9994715452194214,
      0.9996230006217957,
      0.9993676543235779,
      0.9995224475860596,
      0.9990174770355225,
      0.9992255568504333,
      0.9970097541809082,
      0.9964749813079834,
      0.9896978735923767,
      0.9734183549880981,
      0.9526029229164124,
      0.9253190159797668,
      0.9067502021789551,
      0.8515521287918091,
      0.8718975782394409,
      0.9168226718902588,
      0.9098162651062012,
      0.9277413487434387,
      0.9750791192054749,
      0.9873893857002258,
      0.9970828890800476,
      0.9983799457550049,
      0.9993959069252014,
      0.9996592402458191,
      0.9997660517692566,
      0.9997699856758118,
      0.999778151512146,
      0.999627947807312,
      0.9995757937431335,
      0.9992032051086426,
      0.9984990358352661,
      0.9979907870292664,
      0.9980388283729553,
      0.9990158677101135,
      0.9991316199302673,
      0.9987019896507263,
      0.9977542161941528,
      0.9938586354255676,
      0.9920852184295654,
      0.9823955297470093,
      0.9869518280029297,
      0.9952101707458496,
      0.9968822598457336,
      0.9986450672149658,
      0.9990872144699097,
      0.9997015595436096,
      0.9996182918548584,
      0.9996440410614014,
      0.9996039271354675,
      0.9997223615646362,
      0.9997961521148682,
      0.9997536540031433,
      0.9997870326042175,
      0.9996520280838013,
      0.9997460842132568,
      0.9998443722724915,
      0.9998860955238342,
      0.9998325109481812,
      0.9998565912246704,
      0.9996225237846375,
      0.9995547533035278,
      0.9990671873092651,
      0.9985566139221191,
      0.9938236474990845,
      0.9726207852363586,
      0.9515923857688904,
      0.8884401321411133,
      0.8458307981491089,
      0.9076358079910278,
      0.9469413757324219,
      0.9862576127052307,
      0.995427668094635,
      0.9978104829788208,
      0.9990056157112122,
      0.9989298582077026,
      0.9987983703613281,
      0.9993095397949219,
      0.9982414841651917,
      0.9992838501930237,
      0.999682605266571,
      0.9997106194496155,
      0.9998378753662109,
      0.9998173117637634,
      0.9998747110366821,
      0.999657154083252
    ],
    [
      0.1867910772562027,
      0.22473812103271484,
      0.22895634174346924,
      0.22140491008758545,
      0.2236061692237854,
      0.21856339275836945,
      0.19381798803806305,
      0.1991787701845169,
      0.18792791664600372,
      0.1736869513988495,
      0.1643921285867691,
      0.16006900370121002,
      0.1428588479757309,
      0.14606475830078125,
      0.14433681964874268,
      0.13987189531326294,
      0.13570667803287506,
      0.13995814323425293,
      0.1378783881664276,
      0.13269837200641632,
      0.13631266355514526,
      0.13567480444908142,
      0.13508853316307068,
      0.12806196510791779,
      0.12892970442771912,
      0.1286013126373291,
      0.13717204332351685,
      0.13278251886367798,
      0.12546709179878235,
      0.12727145850658417,
      0.11882338672876358,
      0.10248325020074844,
      0.10349249094724655,
      0.11548526585102081,
      0.11000442504882812,
      0.11456102877855301,
      0.1369897425174713,
      0.1556025594472885,
      0.15244382619857788,
      0.1566055715084076,
      0.1727464199066162,
      0.17739830911159515,
      0.16785261034965515,
      0.16533352434635162,
      0.1746995747089386,
      0.17168837785720825,
      0.17204329371452332,
      0.17179523408412933,
      0.17663004994392395,
      0.17651094496250153,
      0.17348729074001312,
      0.18917962908744812,
      0.18811650574207306,
      0.192107692360878,
      0.20997484028339386,
      0.24818634986877441,
      0.2561032772064209,
      0.2764718532562256,
      0.29672229290008545,
      0.28231602907180786,
      0.9980654120445251,
      0.999144434928894,
      0.9991260766983032,
      0.9996979236602783,
      0.9996926188468933,
      0.9996772408485413,
      0.9992384910583496,
      0.9983183741569519,
      0.9960665702819824,
      0.9669150114059448,
      0.9466083645820618,
      0.981468677520752,
      0.9704636931419373,
      0.9316165447235107,
      0.9019044637680054,
      0.941709578037262,
      0.9749770164489746,
      0.9959089756011963,
      0.9988889098167419,
      0.9996542930603027,
      0.999809205532074,
      0.9997084140777588,
      0.9996383786201477,
      0.9991463422775269,
      0.9989702105522156,
      0.9987461566925049,
      0.9992226362228394,
      0.9993360042572021,
      0.9986019134521484,
      0.9983952045440674,
      0.9994506239891052,
      0.9992520213127136,
      0.9995215535163879,
      0.9993817210197449,
      0.9992927312850952,
      0.9980486631393433,
      0.9935203790664673,
      0.9562513828277588,
      0.8904657959938049,
      0.8693135380744934,
      0.8793903589248657,
      0.8224399089813232,
      0.822806715965271,
      0.8667767643928528,
      0.8836241364479065,
      0.9579112529754639,
      0.9826237559318542,
      0.9955940842628479,
      0.9985588192939758,
      0.9986230134963989,
      0.9989470839500427,
      0.9972741603851318,
      0.9969157576560974,
      0.9978659749031067,
      0.9988195896148682,
      0.9995065927505493,
      0.9993910789489746,
      0.9983332753181458,
      0.9922136664390564,
      0.9700183868408203,
      0.9132968187332153,
      0.8965884447097778,
      0.9058865308761597,
      0.8528120517730713,
      0.8780244588851929,
      0.8329856395721436,
      0.8436028957366943,
      0.8948500752449036,
      0.940082848072052,
      0.9753293991088867,
      0.9959089756011963,
      0.9971795082092285,
      0.9992790222167969,
      0.998738169670105,
      0.9986146092414856,
      0.9963535666465759,
      0.9936349391937256,
      0.9942901134490967,
      0.9949186444282532,
      0.9975059032440186,
      0.9973939657211304,
      0.9942430853843689,
      0.9907728433609009,
      0.9732128977775574,
      0.9761252999305725,
      0.9353249073028564,
      0.9641339778900146,
      0.9379496574401855,
      0.9607754349708557,
      0.9942449331283569,
      0.9935839772224426,
      0.9985706210136414,
      0.9975485801696777,
      0.9986903667449951,
      0.9992642402648926,
      0.9993277788162231,
      0.9989343881607056,
      0.9983147978782654,
      0.9994275569915771,
      0.9993970990180969,
      0.9997724294662476,
      0.9995052218437195,
      0.9996562600135803,
      0.9994099140167236,
      0.9993070363998413,
      0.9982622265815735,
      0.9985848665237427,
      0.9992265105247498,
      0.9995253682136536,
      0.999660313129425,
      0.9994087219238281,
      0.9995438456535339,
      0.9990293979644775,
      0.9992414712905884,
      0.9969956874847412,
      0.9964357018470764,
      0.9895448684692383,
      0.9727904200553894,
      0.9515430927276611,
      0.9243162870407104,
      0.9055553674697876,
      0.8453556895256042,
      0.870186448097229,
      0.9162048101425171,
      0.9076931476593018,
      0.9251776933670044,
      0.9735814929008484,
      0.9861306548118591,
      0.9968342185020447,
      0.9983357191085815,
      0.9994109869003296,
      0.9996882677078247,
      0.9997901916503906,
      0.9997949004173279,
      0.9997969269752502,
      0.9996633529663086,
      0.9996132254600525,
      0.9992749691009521,
      0.9986621141433716,
      0.9982457756996155,
      0.9982663989067078,
      0.9991470575332642,
      0.999219536781311,
      0.9987849593162537,
      0.9977445006370544,
      0.993553638458252,
      0.9912295341491699,
      0.9808876514434814,
      0.9858310222625732,
      0.9947258830070496,
      0.9966796636581421,
      0.9985783696174622,
      0.9990979433059692,
      0.9997187852859497,
      0.9996476173400879,
      0.9996742010116577,
      0.9996376633644104,
      0.9997440576553345,
      0.9998133778572083,
      0.9997756481170654,
      0.9998078346252441,
      0.9996868968009949,
      0.9997704029083252,
      0.9998623132705688,
      0.9998989105224609,
      0.9998521208763123,
      0.9998728632926941,
      0.9996649026870728,
      0.9995841383934021,
      0.999101996421814,
      0.9985195398330688,
      0.9934872388839722,
      0.971387505531311,
      0.9496431350708008,
      0.8845734596252441,
      0.8467246294021606,
      0.9085515141487122,
      0.9462204575538635,
      0.9856810569763184,
      0.9954721927642822,
      0.9978801608085632,
      0.99904465675354,
      0.9990621209144592,
      0.9989545941352844,
      0.9994011521339417,
      0.9984946846961975,
      0.9994021654129028,
      0.9997302889823914,
      0.999753475189209,
      0.999860942363739,
      0.999841034412384,
      0.9998891949653625,
      0.9996986985206604
    ],
    [
      0.16882161796092987,
      0.2179865837097168,
      0.2194209098815918,
      0.2125363051891327,
      0.21867690980434418,
      0.2222025990486145,
      0.2083297073841095,
      0.21337924897670746,
      0.21209073066711426,
      0.19595833122730255,
      0.18652701377868652,
      0.18572326004505157,
      0.1734396368265152,
      0.17228403687477112,
      0.17174018919467926,
      0.16757506132125854,
      0.15823376178741455,
      0.16464824974536896,
      0.16494247317314148,
      0.15897144377231598,
      0.15542027354240417,
      0.16138537228107452,
      0.16521447896957397,
      0.1545841097831726,
      0.1547355353832245,
      0.1539088487625122,
      0.15854890644550323,
      0.1464347392320633,
      0.14340350031852722,
      0.14460423588752747,
      0.14057832956314087,
      0.12211363762617111,
      0.10985643416643143,
      0.1200304925441742,
      0.11928536742925644,
      0.11029522120952606,
      0.12823042273521423,
      0.16511943936347961,
      0.16146156191825867,
      0.170314759016037,
      0.1908172369003296,
      0.1955084502696991,
      0.190023273229599,
      0.19091372191905975,
      0.20336294174194336,
      0.2043289691209793,
      0.19901299476623535,
      0.19721707701683044,
      0.21015137434005737,
      0.2066030502319336,
      0.20473028719425201,
      0.21780583262443542,
      0.22229792177677155,
      0.22544145584106445,
      0.23824459314346313,
      0.271084189414978,
      0.28028160333633423,
      0.295063316822052,
      0.3135724365711212,
      0.296808123588562,
      0.9983496069908142,
      0.9992892146110535,
      0.9992588758468628,
      0.9997383952140808,
      0.9997187852859497,
      0.9996842741966248,
      0.999216616153717,
      0.9982725977897644,
      0.9960161447525024,
      0.9661521911621094,
      0.9452429413795471,
      0.9810639023780823,
      0.9700912833213806,
      0.9307783246040344,
      0.9007886648178101,
      0.9404513239860535,
      0.9742192029953003,
      0.9959065914154053,
      0.9988923072814941,
      0.9996716380119324,
      0.9998247623443604,
      0.9997421503067017,
      0.9996938705444336,
      0.9992838501930237,
      0.9991234540939331,
      0.9989230632781982,
      0.9993360638618469,
      0.9994428753852844,
      0.998858630657196,
      0.9987198114395142,
      0.9995694160461426,
      0.9994302988052368,
      0.9996222853660583,
      0.9994934797286987,
      0.9993770122528076,
      0.9981650114059448,
      0.9934449195861816,
      0.9556621313095093,
      0.8883371949195862,
      0.8650472164154053,
      0.8776171803474426,
      0.8173242807388306,
      0.8183841705322266,
      0.8649183511734009,
      0.881198525428772,
      0.9571529030799866,
      0.9826117157936096,
      0.9958661794662476,
      0.9987146854400635,
      0.9987808465957642,
      0.9991052746772766,
      0.9976998567581177,
      0.9974535703659058,
      0.9982256293296814,
      0.9989864230155945,
      0.9995737075805664,
      0.9994465708732605,
      0.9983963966369629,
      0.9921790361404419,
      0.9694220423698425,
      0.9110300540924072,
      0.8952735662460327,
      0.9041167497634888,
      0.8503339886665344,
      0.8769007921218872,
      0.832923948764801,
      0.8394719362258911,
      0.8918105363845825,
      0.9388240575790405,
      0.9747094511985779,
      0.9959090352058411,
      0.9973875880241394,
      0.9993973970413208,
      0.9990056157112122,
      0.9989247918128967,
      0.9970653057098389,
      0.9945366382598877,
      0.9951072931289673,
      0.9956216812133789,
      0.9979957342147827,
      0.9977920651435852,
      0.9947853684425354,
      0.990964412689209,
      0.9723416566848755,
      0.9749506115913391,
      0.9341871738433838,
      0.9631826281547546,
      0.9368762373924255,
      0.9595099687576294,
      0.9940819144248962,
      0.9932729005813599,
      0.9985781908035278,
      0.9975606799125671,
      0.9987196326255798,
      0.9992918968200684,
      0.9993352293968201,
      0.9989339113235474,
      0.9983283281326294,
      0.9994369745254517,
      0.9993953704833984,
      0.9997772574424744,
      0.999513566493988,
      0.9996752738952637,
      0.9994397163391113,
      0.9993577003479004,
      0.9983968138694763,
      0.9986950159072876,
      0.9992897510528564,
      0.9995605945587158,
      0.9996761679649353,
      0.9993986487388611,
      0.9995258450508118,
      0.9989546537399292,
      0.9991905093193054,
      0.9967957139015198,
      0.9962495565414429,
      0.9890141487121582,
      0.9717282652854919,
      0.949937105178833,
      0.9225724935531616,
      0.9043563604354858,
      0.8409894704818726,
      0.8685379028320312,
      0.9146825075149536,
      0.9062055349349976,
      0.9227591753005981,
      0.971820592880249,
      0.9851858615875244,
      0.9965450763702393,
      0.9982988834381104,
      0.9994173049926758,
      0.9997090697288513,
      0.9998080134391785,
      0.9998136758804321,
      0.999812126159668,
      0.9996887445449829,
      0.999640941619873,
      0.9993250966072083,
      0.9987751245498657,
      0.9984183311462402,
      0.9984362721443176,
      0.9992438554763794,
      0.9992990493774414,
      0.9988701343536377,
      0.997722864151001,
      0.993267834186554,
      0.9903202056884766,
      0.9793151617050171,
      0.9845169186592102,
      0.9939604997634888,
      0.9963346719741821,
      0.9984465837478638,
      0.9990686774253845,
      0.9997250437736511,
      0.9996693730354309,
      0.9996940493583679,
      0.9996652007102966,
      0.9997641444206238,
      0.9998267292976379,
      0.9997933506965637,
      0.9998219013214111,
      0.9997111558914185,
      0.9997878074645996,
      0.9998738169670105,
      0.9999076724052429,
      0.9998647570610046,
      0.999882698059082,
      0.9996906518936157,
      0.9995981454849243,
      0.9991120100021362,
      0.9984570741653442,
      0.993133544921875,
      0.9690675735473633,
      0.9457611441612244,
      0.8822076916694641,
      0.8446111679077148,
      0.9067822694778442,
      0.9447414875030518,
      0.98525071144104,
      0.9955443739891052,
      0.9979487061500549,
      0.9991138577461243,
      0.9991653561592102,
      0.999048113822937,
      0.9994500279426575,
      0.9986103773117065,
      0.9994496703147888,
      0.9997512102127075,
      0.999773383140564,
      0.9998716115951538,
      0.9998535513877869,
      0.9998972415924072,
      0.9997197985649109
    ],
    [
      0.1565823256969452,
      0.20411723852157593,
      0.20960983633995056,
      0.20386525988578796,
      0.2117699682712555,
      0.2156316041946411,
      0.21582236886024475,
      0.2170756757259369,
      0.2206370234489441,
      0.2184373438358307,
      0.213924378156662,
      0.2157846987247467,
      0.20574221014976501,
      0.2023991048336029,
      0.20970982313156128,
      0.20552264153957367,
      0.19199620187282562,
      0.20041829347610474,
      0.20236660540103912,
      0.19278578460216522,
      0.18599456548690796,
      0.19371286034584045,
      0.19462035596370697,
      0.18636418879032135,
      0.18713264167308807,
      0.19262871146202087,
      0.18351992964744568,
      0.17202740907669067,
      0.16933436691761017,
      0.17626750469207764,
      0.1590633988380432,
      0.14312058687210083,
      0.12926721572875977,
      0.13538794219493866,
      0.12490014731884003,
      0.11532363295555115,
      0.1291879415512085,
      0.15707525610923767,
      0.15706995129585266,
      0.16129592061042786,
      0.19731196761131287,
      0.21213848888874054,
      0.2095509171485901,
      0.21671631932258606,
      0.2280852198600769,
      0.2341369092464447,
      0.23116278648376465,
      0.23108622431755066,
      0.23629632592201233,
      0.23948019742965698,
      0.23707342147827148,
      0.24225229024887085,
      0.25008389353752136,
      0.24765537679195404,
      0.2597202658653259,
      0.2800379991531372,
      0.2932950258255005,
      0.30677199363708496,
      0.3163699805736542,
      0.30103757977485657,
      0.9985160827636719,
      0.999363124370575,
      0.9993133544921875,
      0.999751627445221,
      0.9997230172157288,
      0.9996760487556458,
      0.99919593334198,
      0.9982770681381226,
      0.9958600997924805,
      0.9656193256378174,
      0.9446601867675781,
      0.9807131290435791,
      0.9689883589744568,
      0.9298889636993408,
      0.9008302688598633,
      0.9401324391365051,
      0.9739984273910522,
      0.9958467483520508,
      0.9988863468170166,
      0.9996789693832397,
      0.9998284578323364,
      0.9997599720954895,
      0.99972003698349,
      0.999344527721405,
      0.9991999268531799,
      0.9990148544311523,
      0.9993959069252014,
      0.9995034337043762,
      0.9990051984786987,
      0.9988935589790344,
      0.9996330738067627,
      0.9995351433753967,
      0.9996799230575562,
      0.9995461702346802,
      0.9994082450866699,
      0.9981963038444519,
      0.9931304454803467,
      0.9555384516716003,
      0.8859979510307312,
      0.8639839291572571,
      0.877408504486084,
      0.8157618641853333,
      0.816249430179596,
      0.8658721446990967,
      0.8823152780532837,
      0.9568432569503784,
      0.9825772047042847,
      0.9960335493087769,
      0.9987722635269165,
      0.9988745450973511,
      0.9991840124130249,
      0.9979168772697449,
      0.997714638710022,
      0.9983786344528198,
      0.9990552067756653,
      0.999602735042572,
      0.9994667768478394,
      0.998415470123291,
      0.9921121597290039,
      0.9691243171691895,
      0.9099730849266052,
      0.8940707445144653,
      0.9019821882247925,
      0.8522075414657593,
      0.8760489225387573,
      0.8358495831489563,
      0.8362853527069092,
      0.8899886608123779,
      0.9367069005966187,
      0.9737604856491089,
      0.9957757592201233,
      0.997438371181488,
      0.9994493126869202,
      0.9991661906242371,
      0.9991171360015869,
      0.9976238012313843,
      0.9953857064247131,
      0.9958041906356812,
      0.9961960911750793,
      0.9982933402061462,
      0.9979792237281799,
      0.9949649572372437,
      0.9907621145248413,
      0.9709317088127136,
      0.9729095697402954,
      0.9321185350418091,
      0.9621548652648926,
      0.935805082321167,
      0.9583657383918762,
      0.9933972954750061,
      0.9925118684768677,
      0.9984873533248901,
      0.9974942207336426,
      0.9987170696258545,
      0.9993016719818115,
      0.9992995262145996,
      0.9989148378372192,
      0.9982777833938599,
      0.999420166015625,
      0.9993743300437927,
      0.9997677803039551,
      0.9994834661483765,
      0.9996713995933533,
      0.999431312084198,
      0.9993680715560913,
      0.9984172582626343,
      0.9986944794654846,
      0.999297022819519,
      0.999542236328125,
      0.999653697013855,
      0.9992911219596863,
      0.9994286894798279,
      0.9986786246299744,
      0.9990140199661255,
      0.9962936043739319,
      0.995786190032959,
      0.9881423711776733,
      0.9707803726196289,
      0.9473122358322144,
      0.9209625124931335,
      0.9056975841522217,
      0.8404059410095215,
      0.8685612082481384,
      0.9137529134750366,
      0.9057496190071106,
      0.9205770492553711,
      0.9697288274765015,
      0.9837154150009155,
      0.995855987071991,
      0.9981074333190918,
      0.9993613958358765,
      0.9997097253799438,
      0.9998170137405396,
      0.9998224377632141,
      0.9998180866241455,
      0.9997028708457947,
      0.9996543526649475,
      0.9993498921394348,
      0.9988327622413635,
      0.9984867572784424,
      0.9984973669052124,
      0.9992713332176208,
      0.999306857585907,
      0.9988183379173279,
      0.997370719909668,
      0.9925059676170349,
      0.9884698987007141,
      0.9765280485153198,
      0.981844961643219,
      0.9923750758171082,
      0.9953339099884033,
      0.9978658556938171,
      0.9988436698913574,
      0.9996938705444336,
      0.9996600151062012,
      0.9996970295906067,
      0.999674379825592,
      0.999771773815155,
      0.9998334646224976,
      0.999803900718689,
      0.9998320937156677,
      0.9997268915176392,
      0.9997977614402771,
      0.9998806715011597,
      0.9999129176139832,
      0.9998735785484314,
      0.9998859763145447,
      0.9997057914733887,
      0.9995852708816528,
      0.9990664124488831,
      0.9983077049255371,
      0.9925464391708374,
      0.9672487378120422,
      0.9434326887130737,
      0.881972074508667,
      0.8462762832641602,
      0.9065564870834351,
      0.9432910680770874,
      0.9843884110450745,
      0.9953131079673767,
      0.9978376030921936,
      0.9990789890289307,
      0.9992098212242126,
      0.9991012215614319,
      0.9994643330574036,
      0.9987137913703918,
      0.999495804309845,
      0.9997670650482178,
      0.9997885227203369,
      0.9998792409896851,
      0.9998623728752136,
      0.9999026656150818,
      0.9997365474700928
    ],
    [
      0.21319681406021118,
      0.2984796166419983,
      0.29698777198791504,
      0.2894081175327301,
      0.2824101746082306,
      0.3064534664154053,
      0.2995866537094116,
      0.29286277294158936,
      0.2958284616470337,
      0.2956729531288147,
      0.2920856475830078,
      0.2901563048362732,
      0.2794777452945709,
      0.2758067846298218,
      0.27867183089256287,
      0.27364709973335266,
      0.262722373008728,
      0.2729887366294861,
      0.2753628194332123,
      0.25948649644851685,
      0.2514011263847351,
      0.25471967458724976,
      0.24656373262405396,
      0.23165103793144226,
      0.22615955770015717,
      0.22939930856227875,
      0.21320299804210663,
      0.1916050761938095,
      0.18700972199440002,
      0.19240203499794006,
      0.17353475093841553,
      0.15645094215869904,
      0.14081153273582458,
      0.15161773562431335,
      0.1335565447807312,
      0.1328362673521042,
      0.14314785599708557,
      0.1693718135356903,
      0.16525940597057343,
      0.1820041537284851,
      0.220046266913414,
      0.2406456619501114,
      0.2371671497821808,
      0.2517705261707306,
      0.25872939825057983,
      0.2648181915283203,
      0.2781093716621399,
      0.27573585510253906,
      0.27980437874794006,
      0.2839509844779968,
      0.2887035012245178,
      0.2839934825897217,
      0.29056426882743835,
      0.28814345598220825,
      0.2969443202018738,
      0.31063082814216614,
      0.32494425773620605,
      0.3300934433937073,
      0.3389075696468353,
      0.32960498332977295,
      0.9987168908119202,
      0.9994569420814514,
      0.9994080662727356,
      0.9997708797454834,
      0.9997349977493286,
      0.9996833801269531,
      0.9991999864578247,
      0.9983172416687012,
      0.9959301948547363,
      0.966814398765564,
      0.9468346834182739,
      0.9813204407691956,
      0.9699528217315674,
      0.9303354620933533,
      0.9052339792251587,
      0.9423097372055054,
      0.9748616218566895,
      0.9960864186286926,
      0.9989203810691833,
      0.9996890425682068,
      0.9998392462730408,
      0.9997857809066772,
      0.999764621257782,
      0.9994579553604126,
      0.9993435144424438,
      0.9991823434829712,
      0.9994969367980957,
      0.9995918869972229,
      0.9992090463638306,
      0.9991218447685242,
      0.9997074007987976,
      0.9996285438537598,
      0.9997308850288391,
      0.9996036887168884,
      0.9994427561759949,
      0.9982012510299683,
      0.992705225944519,
      0.9556369185447693,
      0.8865167498588562,
      0.8597569465637207,
      0.8759949803352356,
      0.8149179220199585,
      0.8129388689994812,
      0.8689776062965393,
      0.8845173120498657,
      0.9591901898384094,
      0.9823883175849915,
      0.9962079524993896,
      0.9988605976104736,
      0.9989800453186035,
      0.9992938041687012,
      0.9981973171234131,
      0.9980751276016235,
      0.9986321330070496,
      0.9991680383682251,
      0.9996411204338074,
      0.9994981288909912,
      0.9984609484672546,
      0.992255687713623,
      0.9694862961769104,
      0.9114044904708862,
      0.8973567485809326,
      0.9025105237960815,
      0.8460862636566162,
      0.8742669224739075,
      0.8284943103790283,
      0.8292748332023621,
      0.890008807182312,
      0.9371976256370544,
      0.9738678932189941,
      0.9955886602401733,
      0.9974278211593628,
      0.9994953274726868,
      0.999289333820343,
      0.9992536306381226,
      0.9978915452957153,
      0.9958863258361816,
      0.9961963891983032,
      0.9965875148773193,
      0.9985002875328064,
      0.9981089234352112,
      0.9950196743011475,
      0.990615963935852,
      0.9704595804214478,
      0.9720165729522705,
      0.9339010119438171,
      0.9620327353477478,
      0.9346223473548889,
      0.9584130644798279,
      0.9931272268295288,
      0.9925621747970581,
      0.9984397888183594,
      0.9974527955055237,
      0.9986851811408997,
      0.9992479085922241,
      0.9990963935852051,
      0.998593807220459,
      0.9977913498878479,
      0.999286949634552,
      0.9992228746414185,
      0.9997109174728394,
      0.9993764758110046,
      0.9996399283409119,
      0.9993809461593628,
      0.9993573427200317,
      0.9983536601066589,
      0.998593270778656,
      0.9992621541023254,
      0.99946129322052,
      0.9995761513710022,
      0.998933732509613,
      0.9990650415420532,
      0.9975042939186096,
      0.9982369542121887,
      0.9943583011627197,
      0.9938780069351196,
      0.9849187135696411,
      0.9682769179344177,
      0.9430128335952759,
      0.9145359396934509,
      0.9053122997283936,
      0.8314582109451294,
      0.8609520196914673,
      0.9110437035560608,
      0.9000273942947388,
      0.9149218797683716,
      0.9650198221206665,
      0.9795501828193665,
      0.9935451745986938,
      0.9974896311759949,
      0.9992172122001648,
      0.9996972680091858,
      0.9998274445533752,
      0.9998364448547363,
      0.9998300075531006,
      0.9997248649597168,
      0.9996753334999084,
      0.9993932843208313,
      0.9989327192306519,
      0.9986182451248169,
      0.9986303448677063,
      0.9993370175361633,
      0.9993211627006531,
      0.9987010955810547,
      0.996589720249176,
      0.9906471371650696,
      0.9841302037239075,
      0.9662679433822632,
      0.9725483059883118,
      0.9873089790344238,
      0.9924125671386719,
      0.9957007169723511,
      0.9980759620666504,
      0.9995909333229065,
      0.9996165633201599,
      0.999688446521759,
      0.9996747970581055,
      0.9997696876525879,
      0.999836266040802,
      0.9998140335083008,
      0.999841570854187,
      0.9997448921203613,
      0.9998094439506531,
      0.9998895525932312,
      0.9999206066131592,
      0.999887228012085,
      0.9998922348022461,
      0.9997056126594543,
      0.9995211362838745,
      0.9989264011383057,
      0.9977986812591553,
      0.9912495613098145,
      0.9652414321899414,
      0.9391312599182129,
      0.8753068447113037,
      0.838928759098053,
      0.902344822883606,
      0.9434040784835815,
      0.9840310215950012,
      0.9951481819152832,
      0.9977290630340576,
      0.9990254044532776,
      0.9992265105247498,
      0.999148428440094,
      0.9994622468948364,
      0.9988241195678711,
      0.9995535016059875,
      0.9997822642326355,
      0.9998081922531128,
      0.9998879432678223,
      0.9998727440834045,
      0.999907910823822,
      0.9997485280036926
    ],
    [
      0.29166191816329956,
      0.37146270275115967,
      0.3739681839942932,
      0.38183966279029846,
      0.40722984075546265,
      0.4191611409187317,
      0.4182749092578888,
      0.414079487323761,
      0.415572851896286,
      0.42690280079841614,
      0.42207032442092896,
      0.4056699872016907,
      0.39996564388275146,
      0.38448038697242737,
      0.3747692108154297,
      0.3726806342601776,
      0.3719311058521271,
      0.36986643075942993,
      0.36243659257888794,
      0.34916436672210693,
      0.35038304328918457,
      0.3434531092643738,
      0.3123895823955536,
      0.29001450538635254,
      0.2811838984489441,
      0.2800009846687317,
      0.25070905685424805,
      0.2176075577735901,
      0.20897220075130463,
      0.20965462923049927,
      0.18181338906288147,
      0.16072411835193634,
      0.14748184382915497,
      0.16118156909942627,
      0.1428215056657791,
      0.14706921577453613,
      0.15610936284065247,
      0.18134677410125732,
      0.19407542049884796,
      0.20660030841827393,
      0.24377086758613586,
      0.2603585124015808,
      0.2646283209323883,
      0.28018495440483093,
      0.29039469361305237,
      0.3024817705154419,
      0.3292626142501831,
      0.3214304447174072,
      0.3202645182609558,
      0.32221758365631104,
      0.32583901286125183,
      0.31770017743110657,
      0.32723063230514526,
      0.3270091414451599,
      0.32972410321235657,
      0.3414837419986725,
      0.3446861207485199,
      0.3510136604309082,
      0.3583095073699951,
      0.34606626629829407,
      0.998954176902771,
      0.999569296836853,
      0.9995367527008057,
      0.9998136162757874,
      0.9997706413269043,
      0.9997032284736633,
      0.9991931319236755,
      0.9982078671455383,
      0.9958454966545105,
      0.9666532278060913,
      0.9466805458068848,
      0.9815629124641418,
      0.9700485467910767,
      0.930036723613739,
      0.9059334397315979,
      0.9433674216270447,
      0.9755610823631287,
      0.9961206316947937,
      0.9989579916000366,
      0.9997120499610901,
      0.9998578429222107,
      0.9998282194137573,
      0.9998193979263306,
      0.9995825290679932,
      0.9994926452636719,
      0.9993466734886169,
      0.9995898604393005,
      0.9996709823608398,
      0.9993895292282104,
      0.9993243217468262,
      0.9997696280479431,
      0.9997087717056274,
      0.9997805953025818,
      0.9996628165245056,
      0.9995021224021912,
      0.9982593059539795,
      0.9926542043685913,
      0.9551965594291687,
      0.8819651007652283,
      0.8511666655540466,
      0.8728234767913818,
      0.8087530732154846,
      0.8026340007781982,
      0.8685163855552673,
      0.8833863139152527,
      0.9604326486587524,
      0.9827481508255005,
      0.9965612888336182,
      0.9990152716636658,
      0.9991760849952698,
      0.9994321465492249,
      0.9985815286636353,
      0.9984882473945618,
      0.9989273548126221,
      0.9993401169776917,
      0.9997085928916931,
      0.9995616674423218,
      0.9985737204551697,
      0.9924823641777039,
      0.9698873162269592,
      0.9156664609909058,
      0.8965839743614197,
      0.9010331034660339,
      0.8348451852798462,
      0.8674266338348389,
      0.8111014366149902,
      0.8174132704734802,
      0.887545645236969,
      0.936309278011322,
      0.9735985994338989,
      0.9954156875610352,
      0.9973955154418945,
      0.9995474219322205,
      0.9993866682052612,
      0.9993777871131897,
      0.998226523399353,
      0.9963356256484985,
      0.9965381622314453,
      0.996945321559906,
      0.9987041354179382,
      0.9982783794403076,
      0.995076596736908,
      0.9905983805656433,
      0.9703983664512634,
      0.9717833399772644,
      0.9336909055709839,
      0.9617815017700195,
      0.9297311305999756,
      0.9570650458335876,
      0.9929580688476562,
      0.9921642541885376,
      0.9984444975852966,
      0.997469425201416,
      0.9986381530761719,
      0.9991933703422546,
      0.9988484382629395,
      0.9980387687683105,
      0.9967873692512512,
      0.9990054368972778,
      0.9989013671875,
      0.9996024370193481,
      0.9991804361343384,
      0.9995969533920288,
      0.9993183612823486,
      0.999366044998169,
      0.9983105659484863,
      0.9984603524208069,
      0.9992138147354126,
      0.9993144869804382,
      0.9994097948074341,
      0.9981436729431152,
      0.9982298016548157,
      0.9947292804718018,
      0.9963129758834839,
      0.9903538823127747,
      0.9905259013175964,
      0.9809462428092957,
      0.9636646509170532,
      0.9341621398925781,
      0.9037577509880066,
      0.8990458846092224,
      0.8209879398345947,
      0.854636013507843,
      0.9052414894104004,
      0.8950510025024414,
      0.9056289196014404,
      0.9580298066139221,
      0.9737563133239746,
      0.9906839728355408,
      0.99657142162323,
      0.9989878535270691,
      0.999655544757843,
      0.9998319149017334,
      0.9998506307601929,
      0.999843418598175,
      0.9997518658638,
      0.9997027516365051,
      0.999446451663971,
      0.9990627765655518,
      0.9987865090370178,
      0.9987587928771973,
      0.9993789792060852,
      0.9992766976356506,
      0.9984057545661926,
      0.9949823617935181,
      0.9877328872680664,
      0.9766403436660767,
      0.9542210102081299,
      0.9573151469230652,
      0.9802327752113342,
      0.9875480532646179,
      0.9915698766708374,
      0.996079683303833,
      0.9993425607681274,
      0.9995173215866089,
      0.9996700882911682,
      0.9996694326400757,
      0.9997549057006836,
      0.999835193157196,
      0.9998257756233215,
      0.9998539686203003,
      0.9997661113739014,
      0.9998250007629395,
      0.9999015927314758,
      0.9999294281005859,
      0.9999013543128967,
      0.9998953342437744,
      0.9997046589851379,
      0.9994628429412842,
      0.9987964034080505,
      0.9972432851791382,
      0.9902117848396301,
      0.9617183804512024,
      0.932247519493103,
      0.8650964498519897,
      0.8242830038070679,
      0.899412214756012,
      0.9418016076087952,
      0.9839795231819153,
      0.9951775670051575,
      0.9977387189865112,
      0.998971700668335,
      0.9993278980255127,
      0.9992359280586243,
      0.9994622468948364,
      0.9989585876464844,
      0.999608039855957,
      0.9998003244400024,
      0.999834418296814,
      0.9999000430107117,
      0.999888002872467,
      0.9999146461486816,
      0.9997662305831909
    ],
    [
      0.35620176792144775,
      0.4243869483470917,
      0.42284461855888367,
      0.44357120990753174,
      0.46647951006889343,
      0.48460179567337036,
      0.48517677187919617,
      0.4853631258010864,
      0.49996840953826904,
      0.5240550637245178,
      0.5240941047668457,
      0.49394071102142334,
      0.4859963655471802,
      0.49627482891082764,
      0.4825388193130493,
      0.4740750193595886,
      0.4798491299152374,
      0.48005998134613037,
      0.4600212872028351,
      0.45724743604660034,
      0.4685668647289276,
      0.4616320729255676,
      0.41174980998039246,
      0.39838308095932007,
      0.387384295463562,
      0.3672969937324524,
      0.3244756758213043,
      0.2880054712295532,
      0.26956596970558167,
      0.2589937448501587,
      0.22691403329372406,
      0.2011292278766632,
      0.18401649594306946,
      0.20181329548358917,
      0.18341729044914246,
      0.1744052618741989,
      0.18425540626049042,
      0.21403421461582184,
      0.22456642985343933,
      0.23479443788528442,
      0.2737334966659546,
      0.2990906238555908,
      0.3039710819721222,
      0.32497259974479675,
      0.3397741913795471,
      0.35944849252700806,
      0.3831283450126648,
      0.37774035334587097,
      0.365325003862381,
      0.37769633531570435,
      0.37221047282218933,
      0.3622828722000122,
      0.3775734305381775,
      0.3751785159111023,
      0.37108147144317627,
      0.3711802363395691,
      0.3853452801704407,
      0.3986169993877411,
      0.4108597934246063,
      0.38367539644241333,
      0.9992392063140869,
      0.9997026920318604,
      0.9996853470802307,
      0.999866247177124,
      0.9998258352279663,
      0.9997431039810181,
      0.9992262721061707,
      0.9981327652931213,
      0.9954935312271118,
      0.9642865657806396,
      0.9452248215675354,
      0.9811326861381531,
      0.9700424671173096,
      0.930048942565918,
      0.9068971872329712,
      0.943795919418335,
      0.9743540287017822,
      0.9960504174232483,
      0.9989637136459351,
      0.9997504949569702,
      0.9998831152915955,
      0.9998782873153687,
      0.9998751282691956,
      0.9997146129608154,
      0.9996492266654968,
      0.9995195269584656,
      0.9996849894523621,
      0.999751627445221,
      0.9995695948600769,
      0.9995505213737488,
      0.9998419284820557,
      0.9998019933700562,
      0.9998418092727661,
      0.9997444748878479,
      0.9995647668838501,
      0.9982757568359375,
      0.992120087146759,
      0.9528205990791321,
      0.8769956231117249,
      0.845470666885376,
      0.8670057058334351,
      0.8011230230331421,
      0.7965453267097473,
      0.863028883934021,
      0.8809021711349487,
      0.959495484828949,
      0.9834901094436646,
      0.996918261051178,
      0.9991922378540039,
      0.9994267225265503,
      0.9996200203895569,
      0.9991324543952942,
      0.999072790145874,
      0.9993406534194946,
      0.9995840787887573,
      0.999797523021698,
      0.9996475577354431,
      0.9987286329269409,
      0.9927573204040527,
      0.9696746468544006,
      0.9171392917633057,
      0.8926761150360107,
      0.9001089334487915,
      0.8268861174583435,
      0.8621050715446472,
      0.7999364137649536,
      0.8121893405914307,
      0.8837663531303406,
      0.9322360754013062,
      0.972173273563385,
      0.9952207803726196,
      0.9974916577339172,
      0.9996265172958374,
      0.9995293021202087,
      0.9995526075363159,
      0.9987009167671204,
      0.997069239616394,
      0.9972587823867798,
      0.9975745677947998,
      0.9990119934082031,
      0.9985786080360413,
      0.9953036904335022,
      0.9906975030899048,
      0.9702299237251282,
      0.9710440635681152,
      0.9316189289093018,
      0.9610908031463623,
      0.9287648797035217,
      0.9566336274147034,
      0.9930758476257324,
      0.9919351935386658,
      0.9985215663909912,
      0.9975541234016418,
      0.9986909627914429,
      0.9992511868476868,
      0.9987890720367432,
      0.9977851510047913,
      0.9960721135139465,
      0.9988580942153931,
      0.9986655712127686,
      0.9995426535606384,
      0.9991218447685242,
      0.9996173977851868,
      0.9993788003921509,
      0.9994752407073975,
      0.9985535740852356,
      0.9985843300819397,
      0.9993071556091309,
      0.9993128180503845,
      0.9993420243263245,
      0.9973992109298706,
      0.9975091218948364,
      0.9924741983413696,
      0.9944294095039368,
      0.9876146912574768,
      0.987702488899231,
      0.9771474599838257,
      0.9589837193489075,
      0.9266700744628906,
      0.8964569568634033,
      0.8968203663825989,
      0.8152887225151062,
      0.8511592745780945,
      0.9014045000076294,
      0.8898988962173462,
      0.9007301926612854,
      0.9522292613983154,
      0.9679169654846191,
      0.9877617955207825,
      0.9957163333892822,
      0.9988430738449097,
      0.9996646642684937,
      0.9998566508293152,
      0.9998809099197388,
      0.9998730421066284,
      0.9998042583465576,
      0.9997565746307373,
      0.9995429515838623,
      0.999276876449585,
      0.9990618228912354,
      0.9990143179893494,
      0.9995026588439941,
      0.9993471503257751,
      0.99834805727005,
      0.99374920129776,
      0.9845981597900391,
      0.9699564576148987,
      0.9464199542999268,
      0.9478391408920288,
      0.9727621078491211,
      0.9809792041778564,
      0.9883017539978027,
      0.9944084882736206,
      0.9991815090179443,
      0.9995101094245911,
      0.9997047781944275,
      0.999715268611908,
      0.9997811913490295,
      0.9998595714569092,
      0.9998573660850525,
      0.9998815655708313,
      0.9998115301132202,
      0.9998573660850525,
      0.9999241828918457,
      0.9999457597732544,
      0.9999256730079651,
      0.9999130964279175,
      0.9997470378875732,
      0.9994639754295349,
      0.998802900314331,
      0.9968352913856506,
      0.9893504977226257,
      0.9593607783317566,
      0.9280823469161987,
      0.8603768944740295,
      0.8179669380187988,
      0.8982159495353699,
      0.9423001408576965,
      0.9844104647636414,
      0.9955846667289734,
      0.9979429244995117,
      0.9990094304084778,
      0.9994904398918152,
      0.9994387626647949,
      0.9995642900466919,
      0.9992709159851074,
      0.9997449517250061,
      0.9998511672019958,
      0.9998812675476074,
      0.9999241232872009,
      0.9999147057533264,
      0.9999310970306396,
      0.9998080134391785
    ],
    [
      0.38698822259902954,
      0.45156940817832947,
      0.4526987671852112,
      0.46589869260787964,
      0.4902801215648651,
      0.5081566572189331,
      0.5108276009559631,
      0.5126477479934692,
      0.5286660194396973,
      0.5587520003318787,
      0.572731614112854,
      0.5360043048858643,
      0.5302327275276184,
      0.5524710416793823,
      0.5459652543067932,
      0.5411382913589478,
      0.5629879236221313,
      0.564443826675415,
      0.542079746723175,
      0.5452535152435303,
      0.5493636131286621,
      0.5398830771446228,
      0.4664629101753235,
      0.46096333861351013,
      0.44981831312179565,
      0.407598614692688,
      0.35332468152046204,
      0.3225216865539551,
      0.2996101677417755,
      0.2787433862686157,
      0.25248461961746216,
      0.22568416595458984,
      0.19978390634059906,
      0.21703806519508362,
      0.2012190818786621,
      0.200171560049057,
      0.2028217315673828,
      0.23821614682674408,
      0.23981507122516632,
      0.25015854835510254,
      0.29841843247413635,
      0.31883567571640015,
      0.33935222029685974,
      0.35563719272613525,
      0.3787541389465332,
      0.40610241889953613,
      0.4273931086063385,
      0.42389535903930664,
      0.420364111661911,
      0.43809184432029724,
      0.4201502799987793,
      0.41593584418296814,
      0.43519800901412964,
      0.4328998923301697,
      0.41962262988090515,
      0.41269999742507935,
      0.4430648386478424,
      0.46374890208244324,
      0.4445143938064575,
      0.4214029610157013,
      0.9994165301322937,
      0.9997811913490295,
      0.9997703433036804,
      0.9998984336853027,
      0.999866247177124,
      0.9997837543487549,
      0.9992878437042236,
      0.9981456995010376,
      0.9956050515174866,
      0.9640087485313416,
      0.9467729926109314,
      0.9822952151298523,
      0.9715097546577454,
      0.9322706460952759,
      0.9086079597473145,
      0.9460071325302124,
      0.974546492099762,
      0.9963675737380981,
      0.9990224242210388,
      0.9997955560684204,
      0.9999043941497803,
      0.9999101161956787,
      0.9999062418937683,
      0.9997889995574951,
      0.9997403621673584,
      0.9996196031570435,
      0.9997408390045166,
      0.9997986555099487,
      0.9996768236160278,
      0.9996859431266785,
      0.9998838305473328,
      0.999854326248169,
      0.9998793005943298,
      0.9997958540916443,
      0.9996123313903809,
      0.9982118010520935,
      0.9909641742706299,
      0.9492958784103394,
      0.871799111366272,
      0.8389104604721069,
      0.8607537746429443,
      0.7915102243423462,
      0.7968296408653259,
      0.8613784313201904,
      0.8783400654792786,
      0.9582841396331787,
      0.9836854934692383,
      0.9972310066223145,
      0.9993497729301453,
      0.9996128678321838,
      0.9997571110725403,
      0.9994670748710632,
      0.9994005560874939,
      0.999565839767456,
      0.999737560749054,
      0.9998617172241211,
      0.9997368454933167,
      0.9989554286003113,
      0.9935482740402222,
      0.9704698324203491,
      0.9190570116043091,
      0.8913987874984741,
      0.8991638422012329,
      0.8224362730979919,
      0.8596306443214417,
      0.7934255599975586,
      0.8060406446456909,
      0.8802973031997681,
      0.9283459782600403,
      0.9693266749382019,
      0.9945605397224426,
      0.9972454309463501,
      0.9996475577354431,
      0.9995987415313721,
      0.9996547102928162,
      0.9989846348762512,
      0.9974486827850342,
      0.9975769519805908,
      0.9977402091026306,
      0.9991422891616821,
      0.9986915588378906,
      0.9948386549949646,
      0.9900068044662476,
      0.9684656262397766,
      0.9701955914497375,
      0.931412935256958,
      0.9610127210617065,
      0.9305801391601562,
      0.958654522895813,
      0.9934350252151489,
      0.9920130968093872,
      0.9986138939857483,
      0.997745931148529,
      0.9988458156585693,
      0.9994164109230042,
      0.998959481716156,
      0.9982744455337524,
      0.9966640472412109,
      0.9990764856338501,
      0.9988458156585693,
      0.9996333718299866,
      0.9993570446968079,
      0.999727189540863,
      0.9995446801185608,
      0.9996305704116821,
      0.9990101456642151,
      0.9990076422691345,
      0.9995248317718506,
      0.9995366930961609,
      0.9995068907737732,
      0.997646152973175,
      0.9975818395614624,
      0.9921305179595947,
      0.9941540956497192,
      0.9872412085533142,
      0.9872766137123108,
      0.9765229225158691,
      0.9578700661659241,
      0.9243147969245911,
      0.8953932523727417,
      0.8942413926124573,
      0.8190417885780334,
      0.8521926403045654,
      0.900662899017334,
      0.8863074779510498,
      0.8999302387237549,
      0.9508672952651978,
      0.9668251276016235,
      0.9876081943511963,
      0.9961200952529907,
      0.9990177154541016,
      0.9997509717941284,
      0.999895453453064,
      0.9999112486839294,
      0.9998995661735535,
      0.9998458623886108,
      0.9997988939285278,
      0.9996278285980225,
      0.9994634389877319,
      0.9993115663528442,
      0.9992832541465759,
      0.9996646046638489,
      0.9995432496070862,
      0.9988052845001221,
      0.9942288398742676,
      0.9845738410949707,
      0.9686712026596069,
      0.9437360167503357,
      0.9444792866706848,
      0.9701838493347168,
      0.9787347912788391,
      0.9874826073646545,
      0.9946823716163635,
      0.9993532299995422,
      0.9996545314788818,
      0.9997751116752625,
      0.9997878074645996,
      0.9998360872268677,
      0.9998893141746521,
      0.9998865127563477,
      0.9999035596847534,
      0.9998427629470825,
      0.999879002571106,
      0.9999379515647888,
      0.9999576210975647,
      0.9999444484710693,
      0.9999357461929321,
      0.9998204112052917,
      0.9995696544647217,
      0.9990379214286804,
      0.997173547744751,
      0.9899698495864868,
      0.9596248269081116,
      0.9283034801483154,
      0.8589549660682678,
      0.8192859292030334,
      0.9018633961677551,
      0.9452582597732544,
      0.9858645796775818,
      0.9963542819023132,
      0.9983555674552917,
      0.9991950392723083,
      0.9996662139892578,
      0.9996436834335327,
      0.9997053146362305,
      0.9995781183242798,
      0.9998483061790466,
      0.9998992681503296,
      0.9999157786369324,
      0.9999407529830933,
      0.9999327063560486,
      0.9999452233314514,
      0.9998457431793213
    ],
    [
      0.41059136390686035,
      0.48322755098342896,
      0.4891713261604309,
      0.5104986429214478,
      0.534803032875061,
      0.5644830465316772,
      0.5694591999053955,
      0.5602298378944397,
      0.5752595067024231,
      0.6154032945632935,
      0.6214614510536194,
      0.5813246965408325,
      0.5938419103622437,
      0.6145576238632202,
      0.5959014296531677,
      0.5927804708480835,
      0.6343574523925781,
      0.6189120411872864,
      0.599591076374054,
      0.6152862906455994,
      0.6200714111328125,
      0.5882066488265991,
      0.5391130447387695,
      0.5571495294570923,
      0.5328333973884583,
      0.4744519889354706,
      0.43182581663131714,
      0.3976522982120514,
      0.3517647385597229,
      0.33679860830307007,
      0.30325278639793396,
      0.2888840436935425,
      0.2555101215839386,
      0.26198333501815796,
      0.2699313461780548,
      0.2647944688796997,
      0.2513960897922516,
      0.2951304018497467,
      0.2892493009567261,
      0.28792497515678406,
      0.3384891152381897,
      0.3721073865890503,
      0.3980119228363037,
      0.4045366644859314,
      0.43331003189086914,
      0.4760025143623352,
      0.4999105632305145,
      0.48355260491371155,
      0.4935012757778168,
      0.5230716466903687,
      0.49678540229797363,
      0.4817661643028259,
      0.5032433867454529,
      0.5024328231811523,
      0.479473352432251,
      0.4662339389324188,
      0.5135747194290161,
      0.5263396501541138,
      0.48785096406936646,
      0.46631094813346863,
      0.9995476007461548,
      0.9998340606689453,
      0.9998292326927185,
      0.9999204277992249,
      0.9998929500579834,
      0.9998111128807068,
      0.9993470311164856,
      0.9981813430786133,
      0.995646059513092,
      0.9645224213600159,
      0.9487768411636353,
      0.9834631681442261,
      0.9734357595443726,
      0.9353220462799072,
      0.912484884262085,
      0.9477472901344299,
      0.974852979183197,
      0.9967359304428101,
      0.9990836381912231,
      0.9998286962509155,
      0.9999181628227234,
      0.9999301433563232,
      0.9999261498451233,
      0.9998412132263184,
      0.9997986555099487,
      0.9996830821037292,
      0.9997753500938416,
      0.9998279809951782,
      0.9997414350509644,
      0.9997637271881104,
      0.9999114871025085,
      0.9998898506164551,
      0.9999052882194519,
      0.9998348355293274,
      0.9996458292007446,
      0.9981880784034729,
      0.9899552464485168,
      0.9453138113021851,
      0.864590048789978,
      0.8322173953056335,
      0.8539009690284729,
      0.784155011177063,
      0.7969257831573486,
      0.8576568365097046,
      0.8688739538192749,
      0.956096887588501,
      0.9843417406082153,
      0.9975546598434448,
      0.9994640350341797,
      0.9997196197509766,
      0.9998245239257812,
      0.9996252655982971,
      0.9995530843734741,
      0.9996698498725891,
      0.9998143911361694,
      0.9998955130577087,
      0.9997924566268921,
      0.9991351962089539,
      0.9945539236068726,
      0.9712267518043518,
      0.9212731122970581,
      0.8912109732627869,
      0.895839273929596,
      0.8186692595481873,
      0.8563389778137207,
      0.7864159345626831,
      0.8004292845726013,
      0.877223014831543,
      0.9247764945030212,
      0.9661431312561035,
      0.9937311410903931,
      0.9969674944877625,
      0.9996641874313354,
      0.9996726512908936,
      0.9997456073760986,
      0.9992896914482117,
      0.9983094930648804,
      0.998436450958252,
      0.9982917308807373,
      0.9993157386779785,
      0.9988380074501038,
      0.994437575340271,
      0.9894706606864929,
      0.9670203924179077,
      0.969063937664032,
      0.931183934211731,
      0.9612222909927368,
      0.9314074516296387,
      0.9596470594406128,
      0.9936046004295349,
      0.9920556545257568,
      0.9986525774002075,
      0.9978533983230591,
      0.998950719833374,
      0.9995160698890686,
      0.9989917278289795,
      0.9985148906707764,
      0.9968793392181396,
      0.999116063117981,
      0.9989051222801208,
      0.9996336102485657,
      0.9994352459907532,
      0.9997574687004089,
      0.9996145367622375,
      0.9997106194496155,
      0.9992440938949585,
      0.9991920590400696,
      0.9996060729026794,
      0.9995549917221069,
      0.9994886517524719,
      0.9972130060195923,
      0.9971026182174683,
      0.991044282913208,
      0.9933114647865295,
      0.9862120747566223,
      0.9858415722846985,
      0.9753113389015198,
      0.9567451477050781,
      0.9224557876586914,
      0.8950363397598267,
      0.8894075751304626,
      0.8189362287521362,
      0.8544784784317017,
      0.8983573317527771,
      0.8822977542877197,
      0.9015402793884277,
      0.9478490352630615,
      0.9651742577552795,
      0.9859282374382019,
      0.9958869218826294,
      0.9990079998970032,
      0.9997754693031311,
      0.9999132752418518,
      0.99992835521698,
      0.9999156594276428,
      0.9998701810836792,
      0.9998227953910828,
      0.9996758699417114,
      0.9995602369308472,
      0.9994454383850098,
      0.9994341135025024,
      0.9997480511665344,
      0.9996398687362671,
      0.998984694480896,
      0.9940041899681091,
      0.9824315905570984,
      0.9652013778686523,
      0.9398775696754456,
      0.9397247433662415,
      0.9663555026054382,
      0.9751181602478027,
      0.9852840304374695,
      0.9940338730812073,
      0.9992564916610718,
      0.9996681213378906,
      0.9997990131378174,
      0.9998165965080261,
      0.9998496174812317,
      0.9999005198478699,
      0.9999015927314758,
      0.9999160170555115,
      0.9998624920845032,
      0.99989253282547,
      0.9999469518661499,
      0.9999658465385437,
      0.9999561309814453,
      0.9999470710754395,
      0.9998542666435242,
      0.9996006488800049,
      0.9991248846054077,
      0.9971975088119507,
      0.9901381134986877,
      0.9600419998168945,
      0.9299139976501465,
      0.8646026253700256,
      0.8250762224197388,
      0.9051889777183533,
      0.9478593468666077,
      0.987021267414093,
      0.996886134147644,
      0.9986415505409241,
      0.9992824792861938,
      0.9997579455375671,
      0.9997449517250061,
      0.9997715353965759,
      0.999727725982666,
      0.9998950362205505,
      0.999924898147583,
      0.9999348521232605,
      0.9999499917030334,
      0.9999440312385559,
      0.9999531507492065,
      0.9998681545257568
    ],
    [
      0.4433860182762146,
      0.5169986486434937,
      0.5354738235473633,
      0.5597494840621948,
      0.5865252017974854,
      0.6201686263084412,
      0.6274155378341675,
      0.6052860021591187,
      0.6188052892684937,
      0.6757142543792725,
      0.6637775301933289,
      0.6257748603820801,
      0.6542541980743408,
      0.6757242679595947,
      0.6408265233039856,
      0.636675238609314,
      0.6874076128005981,
      0.6601032614707947,
      0.6365995407104492,
      0.6597343683242798,
      0.6738954186439514,
      0.6356093883514404,
      0.5988480448722839,
      0.6394231915473938,
      0.604892909526825,
      0.522140383720398,
      0.4898909628391266,
      0.5126082897186279,
      0.40198057889938354,
      0.3807523846626282,
      0.35639992356300354,
      0.3466436564922333,
      0.2910993993282318,
      0.29235562682151794,
      0.31356924772262573,
      0.3053259551525116,
      0.28671884536743164,
      0.3336373269557953,
      0.3333565592765808,
      0.3194250762462616,
      0.3700416386127472,
      0.4295313358306885,
      0.4551647901535034,
      0.4464128017425537,
      0.47860342264175415,
      0.5363845825195312,
      0.5552879571914673,
      0.5350756049156189,
      0.5566492080688477,
      0.5946582555770874,
      0.5635970234870911,
      0.5409478545188904,
      0.5664160251617432,
      0.5759188532829285,
      0.5366235971450806,
      0.5161919593811035,
      0.5802510976791382,
      0.5825750827789307,
      0.5375686287879944,
      0.5346139073371887,
      0.9996194839477539,
      0.9998611807823181,
      0.9998586177825928,
      0.9999328255653381,
      0.9999035000801086,
      0.999825656414032,
      0.9994013905525208,
      0.9982534050941467,
      0.995902419090271,
      0.96442711353302,
      0.9505295753479004,
      0.9850061535835266,
      0.9756026268005371,
      0.9387481212615967,
      0.9153609275817871,
      0.9493781328201294,
      0.9752857685089111,
      0.9970532655715942,
      0.9991389513015747,
      0.9998477697372437,
      0.999926745891571,
      0.9999412298202515,
      0.999937117099762,
      0.9998709559440613,
      0.9998304843902588,
      0.9997143149375916,
      0.9997906684875488,
      0.9998411536216736,
      0.9997729063034058,
      0.9998025894165039,
      0.9999262690544128,
      0.9999088644981384,
      0.9999206066131592,
      0.9998546242713928,
      0.999660074710846,
      0.9981979727745056,
      0.9893097281455994,
      0.9432846307754517,
      0.8588259220123291,
      0.8298885822296143,
      0.8516704440116882,
      0.7822126746177673,
      0.7998268008232117,
      0.8576816320419312,
      0.8634055852890015,
      0.9546890258789062,
      0.9851977229118347,
      0.9978150725364685,
      0.999534010887146,
      0.9997791051864624,
      0.9998576641082764,
      0.9997044801712036,
      0.9996259808540344,
      0.9997222423553467,
      0.9998544454574585,
      0.999914824962616,
      0.9998252987861633,
      0.999241054058075,
      0.9954073429107666,
      0.9725196957588196,
      0.9232699871063232,
      0.8914300203323364,
      0.8940865993499756,
      0.817392885684967,
      0.8553215861320496,
      0.7848528027534485,
      0.7976284623146057,
      0.8774640560150146,
      0.9229138493537903,
      0.9638283848762512,
      0.9930713772773743,
      0.9967520236968994,
      0.9996726512908936,
      0.9997262358665466,
      0.999800443649292,
      0.9994824528694153,
      0.9989319443702698,
      0.9989884495735168,
      0.998679518699646,
      0.9994334578514099,
      0.9989731907844543,
      0.9942466616630554,
      0.9891607761383057,
      0.9660348296165466,
      0.9695281982421875,
      0.9324474334716797,
      0.9624750018119812,
      0.9333892464637756,
      0.9614934325218201,
      0.9939143657684326,
      0.9924783706665039,
      0.998724639415741,
      0.9979680180549622,
      0.9989964962005615,
      0.9995754361152649,
      0.9990092515945435,
      0.998694896697998,
      0.9975829124450684,
      0.9992057681083679,
      0.9990940093994141,
      0.9996739625930786,
      0.9995608925819397,
      0.9998003840446472,
      0.9996911287307739,
      0.9997745752334595,
      0.9994449615478516,
      0.999380350112915,
      0.9996944665908813,
      0.999660313129425,
      0.9995632767677307,
      0.9972785115242004,
      0.9967783689498901,
      0.9905332326889038,
      0.9928895235061646,
      0.9852972030639648,
      0.9844594597816467,
      0.9747432470321655,
      0.9552032947540283,
      0.9208002686500549,
      0.8956913352012634,
      0.8841289281845093,
      0.8157982230186462,
      0.8501904606819153,
      0.8973098397254944,
      0.8808776140213013,
      0.8999801874160767,
      0.9440577626228333,
      0.9645330309867859,
      0.9850490689277649,
      0.996042788028717,
      0.9990750551223755,
      0.9998077750205994,
      0.9999303221702576,
      0.9999427199363708,
      0.9999277591705322,
      0.9998853802680969,
      0.9998382925987244,
      0.9997121095657349,
      0.9996303915977478,
      0.9995459914207458,
      0.9995503425598145,
      0.9998122453689575,
      0.9997445344924927,
      0.9992792010307312,
      0.9945952892303467,
      0.9824149012565613,
      0.962733268737793,
      0.9379003643989563,
      0.9356217384338379,
      0.9632551670074463,
      0.9723989963531494,
      0.9835622310638428,
      0.9938884377479553,
      0.9992991089820862,
      0.9997223615646362,
      0.9998294711112976,
      0.9998477101325989,
      0.9998708963394165,
      0.9999129772186279,
      0.9999135136604309,
      0.9999248385429382,
      0.9998752474784851,
      0.9999008178710938,
      0.9999520778656006,
      0.9999704957008362,
      0.999963641166687,
      0.9999552369117737,
      0.9998776316642761,
      0.9996163845062256,
      0.9991926550865173,
      0.9972928762435913,
      0.9906892776489258,
      0.9600294232368469,
      0.9294655323028564,
      0.870758593082428,
      0.8336975574493408,
      0.9071438312530518,
      0.9510268568992615,
      0.9884248375892639,
      0.997451663017273,
      0.9988977313041687,
      0.9993962049484253,
      0.9998137950897217,
      0.9997994303703308,
      0.999803900718689,
      0.9998019933700562,
      0.9999209642410278,
      0.9999414682388306,
      0.9999480247497559,
      0.9999564290046692,
      0.999951183795929,
      0.9999590516090393,
      0.9998851418495178
    ],
    [
      0.46602317690849304,
      0.5438574552536011,
      0.5733250975608826,
      0.6023029088973999,
      0.6275728344917297,
      0.667126476764679,
      0.6707187294960022,
      0.6397810578346252,
      0.654585063457489,
      0.7123157978057861,
      0.689281702041626,
      0.6539965867996216,
      0.6907034516334534,
      0.7047287225723267,
      0.6608891487121582,
      0.6638063788414001,
      0.7188123464584351,
      0.6821528673171997,
      0.6556674242019653,
      0.6853085160255432,
      0.7080859541893005,
      0.6565565466880798,
      0.6361930966377258,
      0.6856902837753296,
      0.6542545557022095,
      0.5672070384025574,
      0.556187629699707,
      0.594793438911438,
      0.47452273964881897,
      0.437865674495697,
      0.4455164670944214,
      0.4065803289413452,
      0.34671998023986816,
      0.34354886412620544,
      0.35283511877059937,
      0.3563383221626282,
      0.33073660731315613,
      0.3822135031223297,
      0.4116292893886566,
      0.3896368145942688,
      0.4369080066680908,
      0.5063072443008423,
      0.53981614112854,
      0.5125541687011719,
      0.5402476787567139,
      0.6075460314750671,
      0.6182894110679626,
      0.5836656093597412,
      0.6061016321182251,
      0.6512565612792969,
      0.612792432308197,
      0.5921257734298706,
      0.6214733719825745,
      0.6392782926559448,
      0.5861563682556152,
      0.5650468468666077,
      0.632983922958374,
      0.6347145438194275,
      0.5747382640838623,
      0.5713278651237488,
      0.999661922454834,
      0.9998794794082642,
      0.9998770356178284,
      0.9999409914016724,
      0.9999170899391174,
      0.9998354315757751,
      0.999435544013977,
      0.9983286261558533,
      0.9960433840751648,
      0.9651301503181458,
      0.9508296251296997,
      0.986604630947113,
      0.9779740571975708,
      0.9412901997566223,
      0.9167385101318359,
      0.9517395496368408,
      0.9753528833389282,
      0.9972220659255981,
      0.9991698861122131,
      0.9998581409454346,
      0.9999297857284546,
      0.9999472498893738,
      0.9999431371688843,
      0.9998879432678223,
      0.9998487234115601,
      0.9997313618659973,
      0.9997978806495667,
      0.9998478293418884,
      0.9997899532318115,
      0.9998234510421753,
      0.9999349117279053,
      0.9999201893806458,
      0.9999305605888367,
      0.999871551990509,
      0.9996770620346069,
      0.9982037544250488,
      0.9888314604759216,
      0.9416438341140747,
      0.8530845046043396,
      0.830102264881134,
      0.8529294729232788,
      0.7812005281448364,
      0.8011532425880432,
      0.8601070046424866,
      0.8548682928085327,
      0.9543880224227905,
      0.9861358404159546,
      0.9980418086051941,
      0.9995868802070618,
      0.9998152256011963,
      0.9998782873153687,
      0.9997497797012329,
      0.9996655583381653,
      0.9997494220733643,
      0.9998753666877747,
      0.9999259114265442,
      0.9998471140861511,
      0.9993022084236145,
      0.995951235294342,
      0.9749675989151001,
      0.9274645447731018,
      0.8914934992790222,
      0.89615797996521,
      0.8196267485618591,
      0.8567560911178589,
      0.7858846187591553,
      0.7983198165893555,
      0.8790264129638672,
      0.9230448007583618,
      0.9625568389892578,
      0.9927265048027039,
      0.9967200756072998,
      0.9996955990791321,
      0.9997804164886475,
      0.999842643737793,
      0.9996048212051392,
      0.9993070363998413,
      0.9993718266487122,
      0.9990736842155457,
      0.9995571374893188,
      0.9991602897644043,
      0.9945929646492004,
      0.9891048073768616,
      0.9661099910736084,
      0.9698368310928345,
      0.9337418675422668,
      0.9634227752685547,
      0.9371438026428223,
      0.9637117981910706,
      0.9943393468856812,
      0.9929760694503784,
      0.99878990650177,
      0.9980427622795105,
      0.9989919066429138,
      0.9995922446250916,
      0.9990222454071045,
      0.9989206790924072,
      0.9981397390365601,
      0.999316394329071,
      0.99925297498703,
      0.9996979832649231,
      0.999652624130249,
      0.9998288750648499,
      0.9997320771217346,
      0.9998005032539368,
      0.9995519518852234,
      0.9994818568229675,
      0.999742865562439,
      0.9997179508209229,
      0.9996122121810913,
      0.9974673390388489,
      0.9968860149383545,
      0.990576982498169,
      0.9928900599479675,
      0.9849202632904053,
      0.9835755825042725,
      0.9743310213088989,
      0.9527922868728638,
      0.9149497747421265,
      0.8867141008377075,
      0.8804229497909546,
      0.8143274188041687,
      0.8491281867027283,
      0.8987926244735718,
      0.8809709548950195,
      0.9009137153625488,
      0.9460681676864624,
      0.9651414155960083,
      0.9848300218582153,
      0.9962597489356995,
      0.999154269695282,
      0.9998313784599304,
      0.9999399781227112,
      0.9999502897262573,
      0.999934732913971,
      0.9998940229415894,
      0.999846339225769,
      0.9997314810752869,
      0.999666690826416,
      0.9995994567871094,
      0.999610424041748,
      0.9998437166213989,
      0.9997829794883728,
      0.9994164705276489,
      0.9950970411300659,
      0.9829800724983215,
      0.9619426131248474,
      0.9379292726516724,
      0.934184193611145,
      0.9624754190444946,
      0.971224844455719,
      0.9830412268638611,
      0.9939760565757751,
      0.9993553161621094,
      0.9997632503509521,
      0.9998490810394287,
      0.9998672008514404,
      0.9998851418495178,
      0.9999212622642517,
      0.9999204874038696,
      0.9999296069145203,
      0.9998818635940552,
      0.9999052882194519,
      0.9999544024467468,
      0.9999725818634033,
      0.9999681115150452,
      0.9999604821205139,
      0.9998940825462341,
      0.9996370673179626,
      0.9992457628250122,
      0.9974097013473511,
      0.9912711977958679,
      0.9618988037109375,
      0.9298605918884277,
      0.8739601373672485,
      0.8401408195495605,
      0.9083035588264465,
      0.9543700218200684,
      0.9897488951683044,
      0.9978627562522888,
      0.9990772008895874,
      0.999454140663147,
      0.9998376965522766,
      0.9998292326927185,
      0.9998270273208618,
      0.9998397827148438,
      0.9999351501464844,
      0.9999507665634155,
      0.9999554753303528,
      0.9999604821205139,
      0.9999555945396423,
      0.9999626278877258,
      0.9998952746391296
    ],
    [
      0.48542332649230957,
      0.5744602084159851,
      0.6084425449371338,
      0.636263370513916,
      0.6583214402198792,
      0.7042741179466248,
      0.7065767049789429,
      0.6674922108650208,
      0.6849715709686279,
      0.7409583330154419,
      0.7082754969596863,
      0.6741970181465149,
      0.7173344492912292,
      0.7262665033340454,
      0.6796082258224487,
      0.6820396184921265,
      0.7393536567687988,
      0.6977630853652954,
      0.6705483198165894,
      0.7044572234153748,
      0.7273494601249695,
      0.67136150598526,
      0.6552022099494934,
      0.7094783782958984,
      0.67973792552948,
      0.5938577651977539,
      0.5941794514656067,
      0.6390029191970825,
      0.5320274829864502,
      0.4760069251060486,
      0.5075522661209106,
      0.4699305295944214,
      0.3836061954498291,
      0.3811039626598358,
      0.37890884280204773,
      0.38801705837249756,
      0.36602967977523804,
      0.4335173964500427,
      0.4582100510597229,
      0.43770742416381836,
      0.47924095392227173,
      0.5567874908447266,
      0.5934705138206482,
      0.5577093362808228,
      0.5825822949409485,
      0.6479687690734863,
      0.6540235280990601,
      0.6163710355758667,
      0.6369800567626953,
      0.6844010949134827,
      0.643956184387207,
      0.6190224885940552,
      0.6532037258148193,
      0.6720876693725586,
      0.6200403571128845,
      0.5973869562149048,
      0.6586843132972717,
      0.6584479808807373,
      0.5955305099487305,
      0.5840000510215759,
      0.9996819496154785,
      0.999888002872467,
      0.9998860955238342,
      0.9999455809593201,
      0.9999232292175293,
      0.9998447895050049,
      0.9994611144065857,
      0.9984288215637207,
      0.9963003993034363,
      0.9669312238693237,
      0.9504753351211548,
      0.9887392520904541,
      0.9811059236526489,
      0.9457731246948242,
      0.9179518222808838,
      0.9549666047096252,
      0.9766808748245239,
      0.9974347352981567,
      0.9992138743400574,
      0.9998688101768494,
      0.9999362826347351,
      0.9999508857727051,
      0.9999465346336365,
      0.9998972415924072,
      0.9998580813407898,
      0.9997398853302002,
      0.9998013377189636,
      0.9998511075973511,
      0.9997991919517517,
      0.9998327493667603,
      0.9999393820762634,
      0.9999250769615173,
      0.9999344944953918,
      0.9998788237571716,
      0.9996877908706665,
      0.9982260465621948,
      0.988710880279541,
      0.9410120248794556,
      0.8519540429115295,
      0.8319922685623169,
      0.856078565120697,
      0.7837183475494385,
      0.8040322661399841,
      0.8608786463737488,
      0.8523478507995605,
      0.9546811580657959,
      0.9868314266204834,
      0.9981874227523804,
      0.9996199011802673,
      0.9998316168785095,
      0.9998887181282043,
      0.9997690916061401,
      0.9996832609176636,
      0.999762237071991,
      0.9998857975006104,
      0.9999321699142456,
      0.9998593330383301,
      0.999342143535614,
      0.9963077306747437,
      0.9774099588394165,
      0.932073712348938,
      0.8966935276985168,
      0.9001657962799072,
      0.8232544660568237,
      0.859947919845581,
      0.7878887057304382,
      0.8005267381668091,
      0.8817170858383179,
      0.9239004850387573,
      0.961726725101471,
      0.9925273060798645,
      0.9966957569122314,
      0.9997023344039917,
      0.9997979998588562,
      0.9998584985733032,
      0.9996456503868103,
      0.9994193315505981,
      0.9994722008705139,
      0.9991965889930725,
      0.9995983242988586,
      0.9992090463638306,
      0.99467933177948,
      0.9889955520629883,
      0.966621994972229,
      0.9705142378807068,
      0.9358116984367371,
      0.96504145860672,
      0.9388158321380615,
      0.9656639099121094,
      0.9949048757553101,
      0.9935921430587769,
      0.9988571405410767,
      0.9981117844581604,
      0.9990206360816956,
      0.999603271484375,
      0.9990454316139221,
      0.9990687370300293,
      0.9984686970710754,
      0.9993865489959717,
      0.9993714690208435,
      0.9997274279594421,
      0.9997174143791199,
      0.9998496174812317,
      0.9997615814208984,
      0.9998228549957275,
      0.9996222257614136,
      0.9995536804199219,
      0.9997754096984863,
      0.9997538924217224,
      0.9996451139450073,
      0.997497022151947,
      0.9969028830528259,
      0.9903978109359741,
      0.9927041530609131,
      0.9843577146530151,
      0.9828972816467285,
      0.9742502570152283,
      0.9510440826416016,
      0.9113931655883789,
      0.8816487789154053,
      0.8803282976150513,
      0.8167797327041626,
      0.8500090837478638,
      0.9009801149368286,
      0.880229651927948,
      0.9008021354675293,
      0.9458900690078735,
      0.9645091891288757,
      0.9842205047607422,
      0.9963916540145874,
      0.9991918802261353,
      0.9998458623886108,
      0.9999459981918335,
      0.9999553561210632,
      0.9999392628669739,
      0.9998990893363953,
      0.999851405620575,
      0.9997439384460449,
      0.9996910095214844,
      0.9996338486671448,
      0.9996474385261536,
      0.9998624920845032,
      0.9998048543930054,
      0.9994956254959106,
      0.9954172372817993,
      0.9829479455947876,
      0.9600643515586853,
      0.9370354413986206,
      0.9321339130401611,
      0.9611379504203796,
      0.969306230545044,
      0.9817485213279724,
      0.9938302040100098,
      0.9993721842765808,
      0.9997842907905579,
      0.999860942363739,
      0.9998788833618164,
      0.9998933672904968,
      0.9999257326126099,
      0.9999250173568726,
      0.9999329447746277,
      0.9998836517333984,
      0.9999088048934937,
      0.9999562501907349,
      0.999974250793457,
      0.9999704360961914,
      0.9999624490737915,
      0.999903678894043,
      0.9996559619903564,
      0.9992932081222534,
      0.9974281787872314,
      0.9914513230323792,
      0.9629051089286804,
      0.9296330809593201,
      0.8755555748939514,
      0.8416816592216492,
      0.9100752472877502,
      0.9569152593612671,
      0.9906915426254272,
      0.9981885552406311,
      0.9991649389266968,
      0.9994990825653076,
      0.9998499751091003,
      0.9998449683189392,
      0.9998391270637512,
      0.9998571276664734,
      0.9999423623085022,
      0.999955415725708,
      0.9999596476554871,
      0.9999630451202393,
      0.9999585747718811,
      0.9999651312828064,
      0.9999014735221863
    ],
    [
      0.5056560039520264,
      0.6023367047309875,
      0.6409111618995667,
      0.6664615869522095,
      0.680929958820343,
      0.7306877970695496,
      0.7314461469650269,
      0.6868602633476257,
      0.7050537467002869,
      0.758049488067627,
      0.7210222482681274,
      0.6900880336761475,
      0.7342677116394043,
      0.7422457337379456,
      0.6934073567390442,
      0.6966323852539062,
      0.7532768845558167,
      0.7080620527267456,
      0.6810249090194702,
      0.7192679643630981,
      0.7398762106895447,
      0.6849021315574646,
      0.670598030090332,
      0.7282042503356934,
      0.6975017189979553,
      0.6172860264778137,
      0.6272012591362,
      0.672162652015686,
      0.5702719688415527,
      0.5032027959823608,
      0.5610367059707642,
      0.5321289300918579,
      0.41473886370658875,
      0.412628173828125,
      0.4058934152126312,
      0.41456538438796997,
      0.3969678580760956,
      0.49291282892227173,
      0.5080752372741699,
      0.481905460357666,
      0.5183500051498413,
      0.5993188619613647,
      0.6390250325202942,
      0.6013741493225098,
      0.6179053783416748,
      0.6786773204803467,
      0.6803752779960632,
      0.6442382335662842,
      0.6613414287567139,
      0.7101393938064575,
      0.6669209003448486,
      0.6358502507209778,
      0.6795885562896729,
      0.6975330114364624,
      0.6414192318916321,
      0.6212000846862793,
      0.6803486347198486,
      0.674799919128418,
      0.6088604927062988,
      0.5988742113113403,
      0.99969482421875,
      0.9998937249183655,
      0.9998924136161804,
      0.9999486207962036,
      0.9999260902404785,
      0.9998543858528137,
      0.9994935393333435,
      0.9985307455062866,
      0.9965260028839111,
      0.9693769216537476,
      0.9518445134162903,
      0.9904916286468506,
      0.984244704246521,
      0.9508821964263916,
      0.9200574159622192,
      0.9580601453781128,
      0.9779620170593262,
      0.9976377487182617,
      0.9992567300796509,
      0.9998751282691956,
      0.9999380111694336,
      0.9999525547027588,
      0.999949038028717,
      0.9999032020568848,
      0.9998639225959778,
      0.9997456073760986,
      0.9998036623001099,
      0.9998531937599182,
      0.9998047947883606,
      0.9998384714126587,
      0.9999421834945679,
      0.9999281764030457,
      0.9999369978904724,
      0.999884307384491,
      0.9996993541717529,
      0.9982624053955078,
      0.9887896180152893,
      0.9411414265632629,
      0.8533887267112732,
      0.8361076712608337,
      0.8609029054641724,
      0.7894936203956604,
      0.8113337755203247,
      0.8645736575126648,
      0.8541667461395264,
      0.9549594521522522,
      0.9874305129051208,
      0.9983587265014648,
      0.999639093875885,
      0.9998400211334229,
      0.9998946189880371,
      0.999783456325531,
      0.9996963143348694,
      0.9997726082801819,
      0.999894380569458,
      0.9999367594718933,
      0.9998697638511658,
      0.9993860125541687,
      0.9966505765914917,
      0.97971510887146,
      0.9352346062660217,
      0.9026048183441162,
      0.9046116471290588,
      0.8281130194664001,
      0.8639715909957886,
      0.7918307781219482,
      0.8028448224067688,
      0.8827866315841675,
      0.9247986078262329,
      0.9614856839179993,
      0.9924330711364746,
      0.9967198967933655,
      0.9997100830078125,
      0.9998114705085754,
      0.9998694658279419,
      0.9996703267097473,
      0.9994816780090332,
      0.9995332360267639,
      0.9992676973342896,
      0.9996294379234314,
      0.9992662072181702,
      0.9948798418045044,
      0.9889009594917297,
      0.9669870138168335,
      0.9709500074386597,
      0.9367468357086182,
      0.9656311273574829,
      0.9389669895172119,
      0.9671226739883423,
      0.9953117966651917,
      0.994123101234436,
      0.9989322423934937,
      0.9982488751411438,
      0.9990810751914978,
      0.9996337294578552,
      0.9990756511688232,
      0.9991646409034729,
      0.9986446499824524,
      0.9994583129882812,
      0.9994718432426453,
      0.9997531175613403,
      0.9997316002845764,
      0.9998636841773987,
      0.9997844696044922,
      0.9998388886451721,
      0.9996755123138428,
      0.9996137022972107,
      0.9998032450675964,
      0.999786376953125,
      0.999687135219574,
      0.9977152347564697,
      0.9971728920936584,
      0.9906880259513855,
      0.9929699897766113,
      0.984614372253418,
      0.9832674860954285,
      0.9751337766647339,
      0.9511600732803345,
      0.9099485874176025,
      0.8815377950668335,
      0.8822735548019409,
      0.8209503889083862,
      0.8527284264564514,
      0.9036812782287598,
      0.8818627595901489,
      0.9008951187133789,
      0.9469146132469177,
      0.9647269248962402,
      0.9848801493644714,
      0.99686598777771,
      0.9992983341217041,
      0.9998655319213867,
      0.999951183795929,
      0.9999591112136841,
      0.9999421238899231,
      0.9999027848243713,
      0.9998544454574585,
      0.9997521042823792,
      0.9997051954269409,
      0.9996556639671326,
      0.9996748566627502,
      0.9998781681060791,
      0.9998275637626648,
      0.9995932579040527,
      0.9960222244262695,
      0.9837065935134888,
      0.9598553776741028,
      0.9370012879371643,
      0.9320180416107178,
      0.9605166912078857,
      0.9686325788497925,
      0.9816990494728088,
      0.9942132234573364,
      0.9994876980781555,
      0.9998263120651245,
      0.9998756051063538,
      0.9998906850814819,
      0.9999032020568848,
      0.9999313354492188,
      0.9999287128448486,
      0.99993497133255,
      0.9998865723609924,
      0.999910831451416,
      0.9999576807022095,
      0.9999759197235107,
      0.9999718070030212,
      0.999965488910675,
      0.9999138712882996,
      0.999683141708374,
      0.9993579983711243,
      0.9976277351379395,
      0.9919973015785217,
      0.9645030498504639,
      0.9305592775344849,
      0.8763281106948853,
      0.843853771686554,
      0.9120327234268188,
      0.9585497975349426,
      0.9915057420730591,
      0.9984680414199829,
      0.9992532134056091,
      0.9995502233505249,
      0.9998595714569092,
      0.9998584985733032,
      0.9998518824577332,
      0.999868631362915,
      0.9999489188194275,
      0.9999592900276184,
      0.9999629259109497,
      0.9999648928642273,
      0.9999604821205139,
      0.9999669194221497,
      0.9999058842658997
    ],
    [
      0.5347542762756348,
      0.634088933467865,
      0.6832975149154663,
      0.6962143182754517,
      0.7033998966217041,
      0.7512322068214417,
      0.7491976022720337,
      0.7023603916168213,
      0.72148197889328,
      0.7721295356750488,
      0.7316197156906128,
      0.6993663311004639,
      0.7523640394210815,
      0.7543874979019165,
      0.7042306661605835,
      0.7108968496322632,
      0.7668557167053223,
      0.7180489897727966,
      0.6925498247146606,
      0.7331618666648865,
      0.7493420243263245,
      0.6963559985160828,
      0.685787558555603,
      0.7421615719795227,
      0.7086307406425476,
      0.6369486451148987,
      0.6526526212692261,
      0.6956374645233154,
      0.6100044846534729,
      0.5396261811256409,
      0.6088646054267883,
      0.5954005122184753,
      0.45695894956588745,
      0.44384270906448364,
      0.4379185438156128,
      0.44479697942733765,
      0.43470317125320435,
      0.5415138006210327,
      0.554349422454834,
      0.5220657587051392,
      0.5480831861495972,
      0.6264797449111938,
      0.6621428728103638,
      0.6262571811676025,
      0.6400724649429321,
      0.6989499926567078,
      0.6962320804595947,
      0.6614739894866943,
      0.6781956553459167,
      0.7255950570106506,
      0.6861858367919922,
      0.6492537260055542,
      0.6974868774414062,
      0.7167782783508301,
      0.6571145057678223,
      0.638678789138794,
      0.697957456111908,
      0.6890285611152649,
      0.6143479347229004,
      0.614460825920105,
      0.9997068047523499,
      0.9998984932899475,
      0.9998981356620789,
      0.9999516606330872,
      0.9999291300773621,
      0.9998617172241211,
      0.9995312690734863,
      0.9986954927444458,
      0.9968655109405518,
      0.9710586071014404,
      0.9552021622657776,
      0.9919344782829285,
      0.9879570007324219,
      0.9567247629165649,
      0.9235115051269531,
      0.9609193801879883,
      0.9802272319793701,
      0.9979126453399658,
      0.9993208646774292,
      0.999885618686676,
      0.9999417662620544,
      0.999954879283905,
      0.9999510645866394,
      0.9999083876609802,
      0.9998688697814941,
      0.9997504949569702,
      0.9998055696487427,
      0.9998543858528137,
      0.9998086094856262,
      0.9998427629470825,
      0.9999443888664246,
      0.9999306201934814,
      0.9999390840530396,
      0.9998887777328491,
      0.9997104406356812,
      0.9983087778091431,
      0.9890337586402893,
      0.9410935044288635,
      0.8550574779510498,
      0.8402785062789917,
      0.8647863268852234,
      0.7944706082344055,
      0.8170323371887207,
      0.8694950938224792,
      0.8562374114990234,
      0.9548699855804443,
      0.9879180788993835,
      0.9984548091888428,
      0.9996626377105713,
      0.9998487234115601,
      0.9998993277549744,
      0.999792218208313,
      0.99970543384552,
      0.9997798204421997,
      0.9998966455459595,
      0.9999407529830933,
      0.9998801946640015,
      0.9994570016860962,
      0.9969817399978638,
      0.9816561341285706,
      0.9377261400222778,
      0.9068777561187744,
      0.9089957475662231,
      0.8336707353591919,
      0.8681865930557251,
      0.7969500422477722,
      0.8055140376091003,
      0.8836275339126587,
      0.9250324964523315,
      0.9615023136138916,
      0.992505669593811,
      0.9968144297599792,
      0.9997209906578064,
      0.9998245239257812,
      0.9998779296875,
      0.9996869564056396,
      0.9995319843292236,
      0.9995793104171753,
      0.9993359446525574,
      0.9996609091758728,
      0.9993382096290588,
      0.9952723383903503,
      0.9890729784965515,
      0.9678950905799866,
      0.9715589880943298,
      0.9384363293647766,
      0.9674538373947144,
      0.9400482177734375,
      0.9688058495521545,
      0.9957054853439331,
      0.9947864413261414,
      0.999028742313385,
      0.9984095692634583,
      0.999143123626709,
      0.9996646642684937,
      0.9991390109062195,
      0.9992346167564392,
      0.998795747756958,
      0.9995195269584656,
      0.9995508790016174,
      0.9997795224189758,
      0.9997556209564209,
      0.9998742938041687,
      0.9997982382774353,
      0.9998478889465332,
      0.9997042417526245,
      0.9996455907821655,
      0.9998185634613037,
      0.9998040199279785,
      0.9997166991233826,
      0.9979339241981506,
      0.9975411891937256,
      0.9912606477737427,
      0.9935386180877686,
      0.9853013157844543,
      0.9840221405029297,
      0.9770053625106812,
      0.9538514614105225,
      0.9109554290771484,
      0.884499192237854,
      0.8857948184013367,
      0.826596736907959,
      0.8571290969848633,
      0.9065839052200317,
      0.885239839553833,
      0.9010370373725891,
      0.9479965567588806,
      0.9655765891075134,
      0.9855290055274963,
      0.9971758723258972,
      0.9993847012519836,
      0.9998802542686462,
      0.9999552965164185,
      0.999961793422699,
      0.9999446272850037,
      0.9999048709869385,
      0.9998570084571838,
      0.9997584223747253,
      0.9997154474258423,
      0.9996710419654846,
      0.9996946454048157,
      0.99988853931427,
      0.9998413324356079,
      0.9996392130851746,
      0.9964106678962708,
      0.9842599630355835,
      0.96040940284729,
      0.9365214705467224,
      0.9330910444259644,
      0.9608443975448608,
      0.9689694046974182,
      0.9823648929595947,
      0.9946148991584778,
      0.9995437860488892,
      0.9998406171798706,
      0.999883234500885,
      0.9998974204063416,
      0.9999092221260071,
      0.9999343752861023,
      0.999931275844574,
      0.9999365210533142,
      0.9998888969421387,
      0.9999125003814697,
      0.9999586343765259,
      0.9999769926071167,
      0.9999731183052063,
      0.9999681115150452,
      0.9999218583106995,
      0.999708890914917,
      0.999409556388855,
      0.9978118538856506,
      0.9924712181091309,
      0.9656599760055542,
      0.9316189289093018,
      0.8785707950592041,
      0.8480437994003296,
      0.9143786430358887,
      0.9599301815032959,
      0.9922122359275818,
      0.9986622929573059,
      0.9993184208869934,
      0.9995927214622498,
      0.9998680949211121,
      0.9998696446418762,
      0.9998622536659241,
      0.9998763799667358,
      0.9999526143074036,
      0.9999621510505676,
      0.9999651908874512,
      0.9999663829803467,
      0.9999620318412781,
      0.9999681115150452,
      0.9999089241027832
    ],
    [
      0.5733888149261475,
      0.6755730509757996,
      0.7254076600074768,
      0.7216697335243225,
      0.7233180999755859,
      0.7690003514289856,
      0.7643914222717285,
      0.7159239053726196,
      0.7345216274261475,
      0.7861372232437134,
      0.7413384914398193,
      0.7114894390106201,
      0.7654649019241333,
      0.7622534036636353,
      0.7124605178833008,
      0.7242466807365417,
      0.7745739221572876,
      0.7279868125915527,
      0.7037981152534485,
      0.747695803642273,
      0.7568647861480713,
      0.7079099416732788,
      0.7010936737060547,
      0.7554505467414856,
      0.7173593044281006,
      0.6561678647994995,
      0.6726874113082886,
      0.7146729230880737,
      0.633108913898468,
      0.5662682056427002,
      0.646596372127533,
      0.6316342353820801,
      0.49358880519866943,
      0.480196088552475,
      0.4822351038455963,
      0.47283098101615906,
      0.46973323822021484,
      0.5732827186584473,
      0.5952762365341187,
      0.554916501045227,
      0.5682295560836792,
      0.6447699666023254,
      0.677115797996521,
      0.643775463104248,
      0.6534548997879028,
      0.7102452516555786,
      0.7056567072868347,
      0.6732142567634583,
      0.6911227703094482,
      0.735389769077301,
      0.6983821392059326,
      0.659895122051239,
      0.7069753408432007,
      0.7288764119148254,
      0.6653782725334167,
      0.6511046886444092,
      0.7090666890144348,
      0.6984719038009644,
      0.6193634271621704,
      0.6230403184890747,
      0.9997219443321228,
      0.999905526638031,
      0.9999053478240967,
      0.9999553561210632,
      0.9999304413795471,
      0.9998751878738403,
      0.9995802640914917,
      0.9988171458244324,
      0.9971686005592346,
      0.9717190265655518,
      0.9566004276275635,
      0.9927381277084351,
      0.989728569984436,
      0.9614645838737488,
      0.9262598156929016,
      0.9618064761161804,
      0.9815702438354492,
      0.9980795979499817,
      0.9993653893470764,
      0.9998939037322998,
      0.9999459385871887,
      0.9999568462371826,
      0.9999527335166931,
      0.999913215637207,
      0.9998729825019836,
      0.9997542500495911,
      0.9998066425323486,
      0.9998552203178406,
      0.9998112916946411,
      0.9998456835746765,
      0.999946117401123,
      0.9999328851699829,
      0.9999421238899231,
      0.9998975992202759,
      0.9997473955154419,
      0.998515248298645,
      0.9898613691329956,
      0.9414278268814087,
      0.8560107946395874,
      0.8435153961181641,
      0.8668876886367798,
      0.7988625168800354,
      0.820621907711029,
      0.8730360269546509,
      0.8585503697395325,
      0.954914927482605,
      0.9883078336715698,
      0.9985563158988953,
      0.9996844530105591,
      0.9998583793640137,
      0.9999029040336609,
      0.9997991919517517,
      0.9997121095657349,
      0.9997841715812683,
      0.9999013543128967,
      0.9999444484710693,
      0.9998883605003357,
      0.9994999766349792,
      0.9971396327018738,
      0.9823123812675476,
      0.9379844665527344,
      0.9094861745834351,
      0.9119155406951904,
      0.8389430046081543,
      0.8715261220932007,
      0.8021680116653442,
      0.8097133636474609,
      0.8869033455848694,
      0.9272971153259277,
      0.9637569189071655,
      0.9935982823371887,
      0.9974705576896667,
      0.9997718334197998,
      0.9998570084571838,
      0.9998920559883118,
      0.9997116923332214,
      0.9995967149734497,
      0.9996541142463684,
      0.9995125532150269,
      0.9997352957725525,
      0.9995208978652954,
      0.9967373013496399,
      0.9907969236373901,
      0.9705332517623901,
      0.9729008674621582,
      0.9411405920982361,
      0.9702013731002808,
      0.9417116641998291,
      0.9705339670181274,
      0.996208131313324,
      0.9954763650894165,
      0.9991114139556885,
      0.9985307455062866,
      0.9991836547851562,
      0.999675989151001,
      0.9991672039031982,
      0.9992721080780029,
      0.9988490343093872,
      0.9995425939559937,
      0.9995822906494141,
      0.9997861385345459,
      0.9997580051422119,
      0.9998735189437866,
      0.9997958540916443,
      0.9998473525047302,
      0.9997059106826782,
      0.9996405243873596,
      0.9998133182525635,
      0.9997708797454834,
      0.9997066855430603,
      0.9978440999984741,
      0.9975528717041016,
      0.9914541840553284,
      0.9937582612037659,
      0.9854001998901367,
      0.9843811392784119,
      0.9777453541755676,
      0.9557993412017822,
      0.9125864505767822,
      0.8873976469039917,
      0.8888484239578247,
      0.8307867646217346,
      0.8603309392929077,
      0.9085041880607605,
      0.886857271194458,
      0.901669979095459,
      0.9492145776748657,
      0.9651943445205688,
      0.9853492379188538,
      0.9971743226051331,
      0.9993930459022522,
      0.9998825788497925,
      0.9999565482139587,
      0.9999628067016602,
      0.9999456405639648,
      0.999906599521637,
      0.999858558177948,
      0.999762237071991,
      0.9997225403785706,
      0.9996811747550964,
      0.9997056126594543,
      0.9998934268951416,
      0.9998447299003601,
      0.9996441006660461,
      0.9964556694030762,
      0.9843273162841797,
      0.9600720405578613,
      0.93499755859375,
      0.9318174719810486,
      0.9604084491729736,
      0.968568742275238,
      0.9820215702056885,
      0.9944169521331787,
      0.9995302557945251,
      0.9998300671577454,
      0.9998810887336731,
      0.9998975396156311,
      0.9999090433120728,
      0.9999351501464844,
      0.9999324679374695,
      0.9999374151229858,
      0.9998906850814819,
      0.9999135732650757,
      0.9999592900276184,
      0.9999774694442749,
      0.9999738335609436,
      0.999968945980072,
      0.999924898147583,
      0.999718189239502,
      0.9994280934333801,
      0.9978886246681213,
      0.9926775693893433,
      0.9666832089424133,
      0.9327311515808105,
      0.8809267282485962,
      0.8534168004989624,
      0.9166839122772217,
      0.9613701701164246,
      0.9929766058921814,
      0.9987825751304626,
      0.9993510842323303,
      0.9996145367622375,
      0.9998733401298523,
      0.9998763203620911,
      0.9998666644096375,
      0.9998796582221985,
      0.999954342842102,
      0.9999634027481079,
      0.9999666810035706,
      0.9999674558639526,
      0.999963104724884,
      0.9999687671661377,
      0.9999103546142578
    ],
    [
      0.5964176654815674,
      0.6965240240097046,
      0.7479568123817444,
      0.7372708320617676,
      0.7326104640960693,
      0.7828062176704407,
      0.7758510708808899,
      0.7267747521400452,
      0.7450236678123474,
      0.7957837581634521,
      0.749740481376648,
      0.7215121984481812,
      0.7744436860084534,
      0.7699872851371765,
      0.7210472226142883,
      0.7351506948471069,
      0.7827863097190857,
      0.7367663979530334,
      0.7130366563796997,
      0.7576362490653992,
      0.7649226188659668,
      0.7157608270645142,
      0.7113885879516602,
      0.7628237009048462,
      0.7247079610824585,
      0.6704527139663696,
      0.6845161318778992,
      0.7248043417930603,
      0.6447664499282837,
      0.5817945003509521,
      0.6630477905273438,
      0.6494345664978027,
      0.5066124200820923,
      0.4978075623512268,
      0.49254679679870605,
      0.4879220724105835,
      0.48987308144569397,
      0.5869054794311523,
      0.6167205572128296,
      0.574225664138794,
      0.5802772641181946,
      0.6631649732589722,
      0.6935907602310181,
      0.658052921295166,
      0.6662071347236633,
      0.7228202819824219,
      0.7164629697799683,
      0.6850869655609131,
      0.7043321132659912,
      0.7464447021484375,
      0.7091208696365356,
      0.6731453537940979,
      0.7183626890182495,
      0.7369038462638855,
      0.6751309633255005,
      0.6654467582702637,
      0.7223069071769714,
      0.7065714597702026,
      0.6268659234046936,
      0.6331263780593872,
      0.9997345209121704,
      0.9999121427536011,
      0.999913215637207,
      0.9999596476554871,
      0.9999366402626038,
      0.9998924136161804,
      0.9996275305747986,
      0.9989533424377441,
      0.997501015663147,
      0.9733574390411377,
      0.9578725099563599,
      0.9932799935340881,
      0.9907308220863342,
      0.9646468162536621,
      0.9286011457443237,
      0.9625577926635742,
      0.9830957055091858,
      0.9982606768608093,
      0.9994149208068848,
      0.9999020099639893,
      0.9999505281448364,
      0.9999583959579468,
      0.9999538064002991,
      0.9999226331710815,
      0.9998738765716553,
      0.999756395816803,
      0.9998077154159546,
      0.9998502731323242,
      0.9998136758804321,
      0.9998480081558228,
      0.9999474287033081,
      0.9999346137046814,
      0.9999449253082275,
      0.9999043345451355,
      0.9997784495353699,
      0.9987329244613647,
      0.9907768964767456,
      0.9430248141288757,
      0.858038067817688,
      0.8467444181442261,
      0.8693003058433533,
      0.8033407926559448,
      0.8235003352165222,
      0.875938892364502,
      0.8606489896774292,
      0.9553025960922241,
      0.9886046648025513,
      0.9986245632171631,
      0.9997007250785828,
      0.9998629689216614,
      0.9999054670333862,
      0.9998047947883606,
      0.9997174143791199,
      0.9997877478599548,
      0.9999050498008728,
      0.9999473094940186,
      0.999895453453064,
      0.9995378851890564,
      0.9973102807998657,
      0.983450174331665,
      0.9386061429977417,
      0.912122368812561,
      0.9149236679077148,
      0.8436557650566101,
      0.8753728866577148,
      0.8074124455451965,
      0.8148221373558044,
      0.8917263746261597,
      0.930295467376709,
      0.9670690298080444,
      0.994756281375885,
      0.9980500340461731,
      0.9998112916946411,
      0.9998807907104492,
      0.9999019503593445,
      0.9997270107269287,
      0.9996300339698792,
      0.9996894598007202,
      0.9996034502983093,
      0.999779999256134,
      0.9996415972709656,
      0.9980307817459106,
      0.9930608868598938,
      0.974140465259552,
      0.9754462242126465,
      0.9452135562896729,
      0.9730210900306702,
      0.9447188377380371,
      0.9743744134902954,
      0.9968146085739136,
      0.9962295889854431,
      0.9992116689682007,
      0.9986637234687805,
      0.9992231726646423,
      0.9996883273124695,
      0.9991832971572876,
      0.999295711517334,
      0.9989051222801208,
      0.9995607733726501,
      0.9996066689491272,
      0.9997965693473816,
      0.9997649192810059,
      0.9998765587806702,
      0.9997990131378174,
      0.9998494386672974,
      0.9997130632400513,
      0.9996490478515625,
      0.9998167157173157,
      0.9997726678848267,
      0.9997113347053528,
      0.9978424906730652,
      0.9975104331970215,
      0.9916123151779175,
      0.9937920570373535,
      0.9854869246482849,
      0.9848016500473022,
      0.9787623882293701,
      0.9573562741279602,
      0.9135756492614746,
      0.8893693089485168,
      0.8915987014770508,
      0.8349942564964294,
      0.8636919856071472,
      0.9109743237495422,
      0.8887574672698975,
      0.9032449722290039,
      0.950880765914917,
      0.9660382866859436,
      0.9857853055000305,
      0.9973533749580383,
      0.9994381070137024,
      0.9998904466629028,
      0.999958872795105,
      0.9999642372131348,
      0.9999468326568604,
      0.9999076724052429,
      0.9998594522476196,
      0.9997649192810059,
      0.9997270107269287,
      0.999687910079956,
      0.9997138381004333,
      0.9998985528945923,
      0.9998529553413391,
      0.9996756315231323,
      0.996783971786499,
      0.984897255897522,
      0.9603456854820251,
      0.9340197443962097,
      0.9318736791610718,
      0.960525393486023,
      0.9683289527893066,
      0.9821873903274536,
      0.9945094585418701,
      0.9995343089103699,
      0.9998296499252319,
      0.9998822212219238,
      0.9998992085456848,
      0.9999105930328369,
      0.999936044216156,
      0.999933660030365,
      0.9999380111694336,
      0.9998921155929565,
      0.9999145865440369,
      0.9999600052833557,
      0.9999781250953674,
      0.9999745488166809,
      0.9999701380729675,
      0.9999285936355591,
      0.9997333884239197,
      0.9994567632675171,
      0.9980042576789856,
      0.9931812882423401,
      0.968575656414032,
      0.9346387386322021,
      0.8846158385276794,
      0.8589649200439453,
      0.9199708104133606,
      0.9642433524131775,
      0.9938631653785706,
      0.9989458918571472,
      0.9994143843650818,
      0.9996479749679565,
      0.9998736381530762,
      0.9998770356178284,
      0.9998705387115479,
      0.9998819231987,
      0.9999561309814453,
      0.9999649524688721,
      0.9999679923057556,
      0.999968409538269,
      0.9999642372131348,
      0.9999693632125854,
      0.9999118447303772
    ],
    [
      0.6301091313362122,
      0.7225981950759888,
      0.7763820290565491,
      0.7539269924163818,
      0.740444004535675,
      0.7981845140457153,
      0.7911734580993652,
      0.7411994338035583,
      0.7598879933357239,
      0.8084837198257446,
      0.762332022190094,
      0.7346320152282715,
      0.7881523370742798,
      0.7822344899177551,
      0.7326068878173828,
      0.750973105430603,
      0.7941783666610718,
      0.7510745525360107,
      0.7267572283744812,
      0.7704153060913086,
      0.7759883403778076,
      0.7268587350845337,
      0.7269495725631714,
      0.7765594720840454,
      0.7346360683441162,
      0.6904008984565735,
      0.7034584283828735,
      0.740704357624054,
      0.6668068766593933,
      0.614719569683075,
      0.6932432651519775,
      0.6746551990509033,
      0.5351382493972778,
      0.5538836717605591,
      0.5297685861587524,
      0.5337430238723755,
      0.5215662717819214,
      0.6097092032432556,
      0.6389058828353882,
      0.6012440919876099,
      0.5978735685348511,
      0.6780194044113159,
      0.7099631428718567,
      0.6737598180770874,
      0.6759798526763916,
      0.7351375222206116,
      0.728834867477417,
      0.6993244886398315,
      0.715309739112854,
      0.7585416436195374,
      0.7262860536575317,
      0.6890067458152771,
      0.7267528772354126,
      0.7501306533813477,
      0.6867839097976685,
      0.6808314323425293,
      0.735977292060852,
      0.7167514562606812,
      0.6381358504295349,
      0.63530433177948,
      0.9997425675392151,
      0.9999175071716309,
      0.9999207258224487,
      0.9999638795852661,
      0.9999462962150574,
      0.9999077320098877,
      0.9996895790100098,
      0.9990921020507812,
      0.9978371262550354,
      0.9739871025085449,
      0.9590969085693359,
      0.9935861229896545,
      0.9913831949234009,
      0.9655640721321106,
      0.930090069770813,
      0.9623701572418213,
      0.9839980602264404,
      0.998417854309082,
      0.9994627833366394,
      0.9999094009399414,
      0.9999552369117737,
      0.9999600052833557,
      0.9999552369117737,
      0.9999256730079651,
      0.9998763203620911,
      0.9997581243515015,
      0.9998076558113098,
      0.9998508095741272,
      0.9998157620429993,
      0.9998494982719421,
      0.9999480843544006,
      0.9999352693557739,
      0.9999464750289917,
      0.9999110102653503,
      0.9998105764389038,
      0.9989185333251953,
      0.9921282529830933,
      0.9461045265197754,
      0.859740138053894,
      0.8506453633308411,
      0.872551679611206,
      0.807536780834198,
      0.8261263966560364,
      0.8799101114273071,
      0.8643411993980408,
      0.9573901891708374,
      0.9892183542251587,
      0.9986990094184875,
      0.9997169375419617,
      0.99986732006073,
      0.999907910823822,
      0.9998103976249695,
      0.9997224807739258,
      0.9997909069061279,
      0.999908447265625,
      0.999950110912323,
      0.9999019503593445,
      0.9995699524879456,
      0.9974271059036255,
      0.9833351969718933,
      0.9388635158538818,
      0.913533091545105,
      0.9173309803009033,
      0.8478980660438538,
      0.8792291879653931,
      0.8129830360412598,
      0.8218928575515747,
      0.8975005149841309,
      0.9347010850906372,
      0.9721687436103821,
      0.9959985613822937,
      0.9987247586250305,
      0.9998529553413391,
      0.9999006390571594,
      0.9999101758003235,
      0.9997368454933167,
      0.999653697013855,
      0.9997194409370422,
      0.9996700882911682,
      0.999819815158844,
      0.9997411966323853,
      0.9989537596702576,
      0.9955384731292725,
      0.9790639877319336,
      0.9806346893310547,
      0.9503780603408813,
      0.9763615131378174,
      0.9477955102920532,
      0.9781918525695801,
      0.9974395632743835,
      0.9969854950904846,
      0.9993208050727844,
      0.9988239407539368,
      0.9992843866348267,
      0.9997228980064392,
      0.9992481470108032,
      0.999358057975769,
      0.9990106225013733,
      0.9995937347412109,
      0.9996475577354431,
      0.9998114705085754,
      0.9997779726982117,
      0.9998797178268433,
      0.9998019337654114,
      0.9998509287834167,
      0.999719500541687,
      0.9996524453163147,
      0.9998160600662231,
      0.9997559189796448,
      0.9997042417526245,
      0.9978008270263672,
      0.9975340962409973,
      0.9918673038482666,
      0.9940676689147949,
      0.9858330488204956,
      0.9855195879936218,
      0.9805442690849304,
      0.9595229625701904,
      0.9160090088844299,
      0.8922531604766846,
      0.8966658115386963,
      0.841898500919342,
      0.8694124221801758,
      0.91440349817276,
      0.8920671939849854,
      0.9053143262863159,
      0.9524990916252136,
      0.9671090841293335,
      0.9864937663078308,
      0.9976552128791809,
      0.9994986653327942,
      0.9999006390571594,
      0.9999611973762512,
      0.9999654293060303,
      0.9999478459358215,
      0.9999088644981384,
      0.9998601675033569,
      0.9997670650482178,
      0.9997321963310242,
      0.9996950030326843,
      0.9997228384017944,
      0.9999040961265564,
      0.9998623132705688,
      0.9997148513793945,
      0.9973491430282593,
      0.9858145713806152,
      0.9608251452445984,
      0.9325416088104248,
      0.9309228658676147,
      0.9610201716423035,
      0.9673771858215332,
      0.9823285341262817,
      0.9945073127746582,
      0.999519944190979,
      0.9998014569282532,
      0.9998794794082642,
      0.9998994469642639,
      0.9999107718467712,
      0.9999369382858276,
      0.9999352693557739,
      0.99993896484375,
      0.9998943209648132,
      0.9999160170555115,
      0.9999606013298035,
      0.9999778866767883,
      0.9999750256538391,
      0.9999715685844421,
      0.9999335408210754,
      0.9997586011886597,
      0.9995099902153015,
      0.99824458360672,
      0.9939430356025696,
      0.9709936380386353,
      0.9373647570610046,
      0.8893269300460815,
      0.8669353723526001,
      0.9261483550071716,
      0.9684918522834778,
      0.9947952628135681,
      0.9991474151611328,
      0.999499499797821,
      0.9996955990791321,
      0.9998831152915955,
      0.9998846650123596,
      0.9998769164085388,
      0.9998860359191895,
      0.9999582767486572,
      0.9999668002128601,
      0.9999695420265198,
      0.9999693036079407,
      0.9999656081199646,
      0.9999701976776123,
      0.9999136328697205
    ],
    [
      0.6590420007705688,
      0.7448427081108093,
      0.7990342378616333,
      0.7648398876190186,
      0.7480696439743042,
      0.8122116327285767,
      0.8039219379425049,
      0.7548481225967407,
      0.7735024690628052,
      0.818581759929657,
      0.774658203125,
      0.7488117814064026,
      0.8026778697967529,
      0.7942298650741577,
      0.7452183961868286,
      0.7679262757301331,
      0.8069084286689758,
      0.7655848264694214,
      0.7407488822937012,
      0.7829359769821167,
      0.7891533374786377,
      0.7379417419433594,
      0.7435078620910645,
      0.7897926568984985,
      0.7478014826774597,
      0.706160306930542,
      0.7252404093742371,
      0.7596103549003601,
      0.6887250542640686,
      0.6484860181808472,
      0.7251211404800415,
      0.7035293579101562,
      0.5758011937141418,
      0.6073660254478455,
      0.5777349472045898,
      0.5833982229232788,
      0.5896883606910706,
      0.6512964963912964,
      0.6642121076583862,
      0.641309380531311,
      0.6358202695846558,
      0.6988985538482666,
      0.73073810338974,
      0.6960015892982483,
      0.6909752488136292,
      0.7499294281005859,
      0.7449585795402527,
      0.712885856628418,
      0.7299154996871948,
      0.7742283344268799,
      0.7426264882087708,
      0.7053310871124268,
      0.7384913563728333,
      0.7649506330490112,
      0.7008231282234192,
      0.6936063766479492,
      0.7478865385055542,
      0.7286139726638794,
      0.6510387063026428,
      0.6479116082191467,
      0.999749481678009,
      0.9999217391014099,
      0.9999268651008606,
      0.9999677538871765,
      0.9999529123306274,
      0.999922513961792,
      0.9997453689575195,
      0.9992233514785767,
      0.9981291890144348,
      0.975304901599884,
      0.9604105353355408,
      0.9940913915634155,
      0.9922243356704712,
      0.9669432044029236,
      0.9322090744972229,
      0.9640647172927856,
      0.9852490425109863,
      0.998598575592041,
      0.9995232224464417,
      0.9999198317527771,
      0.9999598264694214,
      0.9999622106552124,
      0.9999573826789856,
      0.9999300837516785,
      0.9998798370361328,
      0.9997605085372925,
      0.9998072385787964,
      0.9998502731323242,
      0.9998165369033813,
      0.9998495578765869,
      0.9999486207962036,
      0.9999355673789978,
      0.9999479651451111,
      0.9999163746833801,
      0.9998360872268677,
      0.9991016983985901,
      0.9936484098434448,
      0.9498866200447083,
      0.8654968738555908,
      0.8564332127571106,
      0.8773579597473145,
      0.8134503960609436,
      0.8289744257926941,
      0.8822916746139526,
      0.8685294985771179,
      0.9596461057662964,
      0.9900182485580444,
      0.9988207221031189,
      0.9997227787971497,
      0.9998719096183777,
      0.9999101758003235,
      0.9998153448104858,
      0.999726414680481,
      0.999794602394104,
      0.999911904335022,
      0.9999529719352722,
      0.999910295009613,
      0.999622106552124,
      0.997658371925354,
      0.9843854904174805,
      0.9404579997062683,
      0.9168287515640259,
      0.920554518699646,
      0.8528656363487244,
      0.8841925263404846,
      0.8206204175949097,
      0.828627347946167,
      0.9043754935264587,
      0.9395586848258972,
      0.9766321182250977,
      0.9968944787979126,
      0.9990931153297424,
      0.9998795986175537,
      0.9999147653579712,
      0.9999163150787354,
      0.9997453689575195,
      0.9996744990348816,
      0.9997420907020569,
      0.9997193813323975,
      0.9998432993888855,
      0.9997881650924683,
      0.9992760419845581,
      0.9969285726547241,
      0.9831491112709045,
      0.9847591519355774,
      0.9544054269790649,
      0.9795311689376831,
      0.9512461423873901,
      0.9809427857398987,
      0.997878909111023,
      0.9973059892654419,
      0.9994005560874939,
      0.9988968968391418,
      0.9993354678153992,
      0.9997488856315613,
      0.9993317127227783,
      0.9993923902511597,
      0.9990319013595581,
      0.9996161460876465,
      0.999666690826416,
      0.9998205900192261,
      0.9997820854187012,
      0.9998814463615417,
      0.9998016357421875,
      0.9998511672019958,
      0.9997155666351318,
      0.9996207356452942,
      0.99981290102005,
      0.9997568130493164,
      0.9996992945671082,
      0.997728705406189,
      0.9975343346595764,
      0.9918602705001831,
      0.994212806224823,
      0.9856756925582886,
      0.985960841178894,
      0.9816662073135376,
      0.9597859382629395,
      0.9168545603752136,
      0.8932904601097107,
      0.8997334241867065,
      0.8452416062355042,
      0.8749862909317017,
      0.917546272277832,
      0.8949971199035645,
      0.9071778059005737,
      0.9535012245178223,
      0.9688453078269958,
      0.9873123168945312,
      0.9980248808860779,
      0.9995802044868469,
      0.9999122023582458,
      0.999963641166687,
      0.9999668002128601,
      0.9999487996101379,
      0.9999092817306519,
      0.9998597502708435,
      0.9997677206993103,
      0.9997342228889465,
      0.9996985793113708,
      0.9997302889823914,
      0.9999102354049683,
      0.9998733401298523,
      0.9997607469558716,
      0.9980660676956177,
      0.9871200323104858,
      0.9617317914962769,
      0.9313728213310242,
      0.9297884702682495,
      0.9610296487808228,
      0.9666587114334106,
      0.982434093952179,
      0.994560956954956,
      0.9995286464691162,
      0.9998008608818054,
      0.9998796582221985,
      0.9999006390571594,
      0.9999123215675354,
      0.9999380707740784,
      0.9999363422393799,
      0.9999397993087769,
      0.9998958706855774,
      0.9999173879623413,
      0.999961256980896,
      0.9999780654907227,
      0.9999757409095764,
      0.9999728202819824,
      0.9999375343322754,
      0.9997826814651489,
      0.9995926022529602,
      0.9984523057937622,
      0.9945471882820129,
      0.9728201627731323,
      0.9402725100517273,
      0.8948010206222534,
      0.8754611611366272,
      0.9309608340263367,
      0.9719868898391724,
      0.9954724907875061,
      0.9992873072624207,
      0.9995763897895813,
      0.9997337460517883,
      0.9998894333839417,
      0.9998911619186401,
      0.9998826384544373,
      0.9998875856399536,
      0.9999592900276184,
      0.9999678134918213,
      0.9999706745147705,
      0.9999702572822571,
      0.9999666810035706,
      0.9999708533287048,
      0.9999150037765503
    ],
    [
      0.6823949217796326,
      0.766610860824585,
      0.8194472789764404,
      0.7743349671363831,
      0.7591650485992432,
      0.828637957572937,
      0.818282961845398,
      0.7700352668762207,
      0.7882339358329773,
      0.830933690071106,
      0.7898107767105103,
      0.76600182056427,
      0.8187316060066223,
      0.8062477707862854,
      0.7590556144714355,
      0.78753262758255,
      0.8210635781288147,
      0.7828746438026428,
      0.758497416973114,
      0.7972514629364014,
      0.8050847053527832,
      0.752597451210022,
      0.7643665671348572,
      0.8079379796981812,
      0.7646535634994507,
      0.7269121408462524,
      0.7558902502059937,
      0.7846768498420715,
      0.7196759581565857,
      0.6831870675086975,
      0.7648317217826843,
      0.7459368109703064,
      0.6642783880233765,
      0.695388674736023,
      0.721065878868103,
      0.723807692527771,
      0.7188895344734192,
      0.723215639591217,
      0.7351580858230591,
      0.7305225133895874,
      0.6891599297523499,
      0.7367136478424072,
      0.7671523094177246,
      0.7321809530258179,
      0.7112131118774414,
      0.7701063752174377,
      0.7685734629631042,
      0.7285966873168945,
      0.7481160163879395,
      0.7920822501182556,
      0.7611042857170105,
      0.7259423732757568,
      0.753334641456604,
      0.7802534103393555,
      0.7168726921081543,
      0.7068389654159546,
      0.7581631541252136,
      0.7404714822769165,
      0.6636279821395874,
      0.6598169803619385,
      0.9997531771659851,
      0.999924898147583,
      0.9999314546585083,
      0.9999709129333496,
      0.9999586939811707,
      0.9999366402626038,
      0.9997962713241577,
      0.9993636012077332,
      0.9984240531921387,
      0.9766606688499451,
      0.9626200795173645,
      0.994723916053772,
      0.9932354092597961,
      0.9692171812057495,
      0.9359676837921143,
      0.9674463868141174,
      0.9866685271263123,
      0.9988239407539368,
      0.9996011257171631,
      0.999931275844574,
      0.9999650716781616,
      0.9999640583992004,
      0.999958336353302,
      0.9999310374259949,
      0.9998801350593567,
      0.9997594952583313,
      0.9998066425323486,
      0.9998499155044556,
      0.9998176097869873,
      0.9998498558998108,
      0.9999487400054932,
      0.9999356269836426,
      0.9999490976333618,
      0.9999226927757263,
      0.9998660087585449,
      0.9992902874946594,
      0.9953765869140625,
      0.9547601342201233,
      0.8751840591430664,
      0.8665502071380615,
      0.885185182094574,
      0.8245750069618225,
      0.838080108165741,
      0.8879926204681396,
      0.8763057589530945,
      0.9640536904335022,
      0.9916774034500122,
      0.9990259408950806,
      0.9997666478157043,
      0.9998782277107239,
      0.9999139308929443,
      0.9998207092285156,
      0.9997289776802063,
      0.999796986579895,
      0.9999159574508667,
      0.9999568462371826,
      0.999921441078186,
      0.9996954798698425,
      0.9980069398880005,
      0.9855630993843079,
      0.9418854117393494,
      0.9222353100776672,
      0.9260761737823486,
      0.8607802391052246,
      0.8902218341827393,
      0.832953155040741,
      0.8381606340408325,
      0.9115023612976074,
      0.9444593191146851,
      0.981461763381958,
      0.9976929426193237,
      0.9994227290153503,
      0.9999025464057922,
      0.9999257326126099,
      0.9999216198921204,
      0.9997538328170776,
      0.9996967315673828,
      0.9997636675834656,
      0.9997601509094238,
      0.9998646974563599,
      0.9998272657394409,
      0.9994997978210449,
      0.9979315996170044,
      0.9869008660316467,
      0.9873360395431519,
      0.9569611549377441,
      0.9817724823951721,
      0.9538018703460693,
      0.9816441535949707,
      0.9982309341430664,
      0.9975792169570923,
      0.999475359916687,
      0.9990176558494568,
      0.9994041323661804,
      0.999776303768158,
      0.9994188547134399,
      0.9994649291038513,
      0.999087393283844,
      0.9996508955955505,
      0.9996858835220337,
      0.9998202323913574,
      0.9997773170471191,
      0.9998802542686462,
      0.9997994899749756,
      0.9998488426208496,
      0.9997133612632751,
      0.9996114373207092,
      0.999809741973877,
      0.9997485876083374,
      0.9996877908706665,
      0.9975419044494629,
      0.9974889159202576,
      0.991493284702301,
      0.9943175315856934,
      0.9854915738105774,
      0.9866253137588501,
      0.983127236366272,
      0.960787296295166,
      0.9188518524169922,
      0.8958576321601868,
      0.9043323993682861,
      0.8522030115127563,
      0.8816617727279663,
      0.9214397668838501,
      0.898095965385437,
      0.9098502397537231,
      0.9537410140037537,
      0.9691928029060364,
      0.9879313707351685,
      0.9983580112457275,
      0.9996404647827148,
      0.9999200701713562,
      0.999965250492096,
      0.9999672770500183,
      0.9999487400054932,
      0.9999091625213623,
      0.9998582601547241,
      0.9997668862342834,
      0.9997346997261047,
      0.9997012615203857,
      0.9997301697731018,
      0.9999141097068787,
      0.9998807311058044,
      0.9997891783714294,
      0.99847012758255,
      0.9882599115371704,
      0.9622015357017517,
      0.9300070405006409,
      0.9282923340797424,
      0.960038423538208,
      0.9651161432266235,
      0.981899082660675,
      0.9943339824676514,
      0.999488353729248,
      0.9997966885566711,
      0.9998776316642761,
      0.9999005198478699,
      0.9999116063117981,
      0.9999381303787231,
      0.9999367594718933,
      0.999940037727356,
      0.999896764755249,
      0.9999179244041443,
      0.9999616146087646,
      0.9999781847000122,
      0.9999759197235107,
      0.9999736547470093,
      0.9999407529830933,
      0.9998080134391785,
      0.9996468424797058,
      0.9986093640327454,
      0.9949313402175903,
      0.9738427996635437,
      0.9422658085823059,
      0.8999063372612,
      0.8834141492843628,
      0.9334506392478943,
      0.972654402256012,
      0.9958269596099854,
      0.9993864893913269,
      0.9996387958526611,
      0.9997686743736267,
      0.9998959302902222,
      0.9998923540115356,
      0.99988853931427,
      0.9998895525932312,
      0.9999605417251587,
      0.9999688863754272,
      0.9999719858169556,
      0.9999709129333496,
      0.9999675154685974,
      0.9999713897705078,
      0.9999156594276428
    ],
    [
      0.6975203156471252,
      0.7810114026069641,
      0.831847071647644,
      0.7827464938163757,
      0.7682353854179382,
      0.8387080430984497,
      0.8281329274177551,
      0.7851092219352722,
      0.7990506887435913,
      0.840427577495575,
      0.7999428510665894,
      0.7798743844032288,
      0.8306789994239807,
      0.8151353597640991,
      0.7708247900009155,
      0.8003393411636353,
      0.8300464153289795,
      0.7928072810173035,
      0.7693684697151184,
      0.8080019354820251,
      0.8148019313812256,
      0.7626954317092896,
      0.7754086256027222,
      0.8164058923721313,
      0.776511549949646,
      0.7382891178131104,
      0.7674214243888855,
      0.7963175773620605,
      0.7318951487541199,
      0.6946145296096802,
      0.7780280113220215,
      0.760032057762146,
      0.6837255954742432,
      0.7243064045906067,
      0.7648462057113647,
      0.7636593580245972,
      0.745880663394928,
      0.7440318465232849,
      0.7539046406745911,
      0.7499821782112122,
      0.7064620852470398,
      0.7486960887908936,
      0.777094304561615,
      0.7446994185447693,
      0.7208705544471741,
      0.7790154218673706,
      0.7779490947723389,
      0.7364531755447388,
      0.7562370300292969,
      0.8005486726760864,
      0.7697060108184814,
      0.738771915435791,
      0.7608993053436279,
      0.7883281111717224,
      0.7277519702911377,
      0.7126797437667847,
      0.7653374671936035,
      0.7499648928642273,
      0.6736251711845398,
      0.6668683290481567,
      0.9997568130493164,
      0.9999266266822815,
      0.9999337196350098,
      0.9999723434448242,
      0.9999611973762512,
      0.99994295835495,
      0.9998225569725037,
      0.9994351863861084,
      0.9985549449920654,
      0.9775235652923584,
      0.963360071182251,
      0.9948873519897461,
      0.9933231472969055,
      0.969579815864563,
      0.9371773600578308,
      0.9679166674613953,
      0.9871598482131958,
      0.9989064335823059,
      0.9996340870857239,
      0.9999361634254456,
      0.9999669194221497,
      0.9999648332595825,
      0.9999588131904602,
      0.9999319911003113,
      0.9998809099197388,
      0.9997605085372925,
      0.9998069405555725,
      0.9998500347137451,
      0.9998184442520142,
      0.9998501539230347,
      0.9999489784240723,
      0.9999356865882874,
      0.9999496340751648,
      0.999924898147583,
      0.9998741745948792,
      0.9993459582328796,
      0.9957524538040161,
      0.9570175409317017,
      0.8791033029556274,
      0.8713481426239014,
      0.8894380331039429,
      0.8312807083129883,
      0.8427994251251221,
      0.8923623561859131,
      0.8802646398544312,
      0.966400146484375,
      0.9924233555793762,
      0.9991310238838196,
      0.9997838735580444,
      0.9998840689659119,
      0.999916136264801,
      0.9998239874839783,
      0.9997318387031555,
      0.9997991919517517,
      0.9999178051948547,
      0.9999585151672363,
      0.9999262094497681,
      0.9997243285179138,
      0.9981414079666138,
      0.9856138229370117,
      0.9418169856071472,
      0.9245147109031677,
      0.9288207292556763,
      0.8651920557022095,
      0.894331693649292,
      0.8399834036827087,
      0.8440113067626953,
      0.9153691530227661,
      0.9468479156494141,
      0.9827132225036621,
      0.9978759288787842,
      0.9994787573814392,
      0.999907374382019,
      0.9999281167984009,
      0.9999231100082397,
      0.9997549057006836,
      0.9997105598449707,
      0.9997676610946655,
      0.9997707605361938,
      0.9998692274093628,
      0.9998359680175781,
      0.999546468257904,
      0.9981092810630798,
      0.9885380268096924,
      0.9887315630912781,
      0.9596083164215088,
      0.9832335710525513,
      0.9555721879005432,
      0.982664942741394,
      0.9984093904495239,
      0.9977697134017944,
      0.9995340704917908,
      0.9991225600242615,
      0.9994614720344543,
      0.9998129606246948,
      0.9995421767234802,
      0.9995619058609009,
      0.9992300868034363,
      0.9997099041938782,
      0.9997413158416748,
      0.9998387694358826,
      0.9997882843017578,
      0.9998806118965149,
      0.9997679591178894,
      0.9998448491096497,
      0.9997150897979736,
      0.9996160864830017,
      0.9998117685317993,
      0.9997497797012329,
      0.9997004270553589,
      0.997624397277832,
      0.9977124929428101,
      0.99180006980896,
      0.9948899149894714,
      0.9867143630981445,
      0.987704336643219,
      0.9848959445953369,
      0.9619581699371338,
      0.9209215044975281,
      0.8977403044700623,
      0.9073305130004883,
      0.8562005758285522,
      0.8858984708786011,
      0.9243131279945374,
      0.902029275894165,
      0.9129976034164429,
      0.9543894529342651,
      0.9701500535011292,
      0.9889646172523499,
      0.9987114667892456,
      0.9997186064720154,
      0.9999306797981262,
      0.9999673962593079,
      0.9999678730964661,
      0.9999488592147827,
      0.9999091625213623,
      0.9998582601547241,
      0.999767005443573,
      0.9997350573539734,
      0.9997003674507141,
      0.9997312426567078,
      0.9999144077301025,
      0.9998897314071655,
      0.9998287558555603,
      0.9988217949867249,
      0.9893245697021484,
      0.963362991809845,
      0.9317406415939331,
      0.9291300773620605,
      0.959823727607727,
      0.9662061929702759,
      0.9826180338859558,
      0.9944906830787659,
      0.9995186924934387,
      0.9998003244400024,
      0.9998798966407776,
      0.999902606010437,
      0.9999141693115234,
      0.9999393820762634,
      0.9999373555183411,
      0.9999402165412903,
      0.9998972415924072,
      0.9999180436134338,
      0.9999616146087646,
      0.9999784231185913,
      0.9999762177467346,
      0.9999752044677734,
      0.9999465942382812,
      0.9998385906219482,
      0.9997139573097229,
      0.9987338185310364,
      0.9954697489738464,
      0.9751876592636108,
      0.9449709057807922,
      0.9055167436599731,
      0.8904316425323486,
      0.9366081953048706,
      0.974000871181488,
      0.9961512088775635,
      0.9994879961013794,
      0.9996980428695679,
      0.9998050928115845,
      0.9999057650566101,
      0.999904453754425,
      0.9998993277549744,
      0.9998953342437744,
      0.9999621510505676,
      0.9999704957008362,
      0.9999727606773376,
      0.9999716877937317,
      0.9999681711196899,
      0.999971866607666,
      0.9999166131019592
    ],
    [
      0.7136660814285278,
      0.7911592125892639,
      0.8391733765602112,
      0.7908700704574585,
      0.7795590758323669,
      0.8474286794662476,
      0.8359588384628296,
      0.8016828298568726,
      0.8113193511962891,
      0.8495624661445618,
      0.8110683560371399,
      0.7934513092041016,
      0.8414735794067383,
      0.8235831260681152,
      0.7844114303588867,
      0.8148691654205322,
      0.8396754860877991,
      0.8039288520812988,
      0.7840185761451721,
      0.8213956356048584,
      0.8256731629371643,
      0.777036726474762,
      0.7915613651275635,
      0.8282963037490845,
      0.7881972193717957,
      0.7507131099700928,
      0.7822859883308411,
      0.807425856590271,
      0.7457873821258545,
      0.7106253504753113,
      0.7932208776473999,
      0.7741627097129822,
      0.70059734582901,
      0.7448025345802307,
      0.7905875444412231,
      0.7821742296218872,
      0.7646284103393555,
      0.7632994651794434,
      0.7759465575218201,
      0.7691358327865601,
      0.7276607751846313,
      0.7636237740516663,
      0.7901297807693481,
      0.7583468556404114,
      0.734078049659729,
      0.7886644601821899,
      0.7873286604881287,
      0.7461576461791992,
      0.7688157558441162,
      0.8106212019920349,
      0.7803869247436523,
      0.7530286908149719,
      0.7730096578598022,
      0.7986422181129456,
      0.7411636114120483,
      0.7236858606338501,
      0.7761839628219604,
      0.7607782483100891,
      0.6858485341072083,
      0.6783762574195862,
      0.9997597336769104,
      0.9999287128448486,
      0.9999366402626038,
      0.9999744296073914,
      0.9999650716781616,
      0.999950110912323,
      0.9998562932014465,
      0.9995304346084595,
      0.9987663626670837,
      0.9790418744087219,
      0.9646875858306885,
      0.9953140616416931,
      0.9939346313476562,
      0.9706817865371704,
      0.939208984375,
      0.9694011211395264,
      0.9880525469779968,
      0.9990503787994385,
      0.9996834993362427,
      0.9999439716339111,
      0.9999701380729675,
      0.999966025352478,
      0.9999598264694214,
      0.9999333024024963,
      0.9998819231987,
      0.9997614026069641,
      0.9998078942298889,
      0.9998538494110107,
      0.9998217821121216,
      0.999851644039154,
      0.9999499320983887,
      0.9999362826347351,
      0.9999505877494812,
      0.9999290108680725,
      0.9998897314071655,
      0.9994437098503113,
      0.9966453313827515,
      0.9614764451980591,
      0.8859111666679382,
      0.879609227180481,
      0.8958332538604736,
      0.8409543037414551,
      0.8521466851234436,
      0.8995953798294067,
      0.8880032300949097,
      0.9698583483695984,
      0.99363112449646,
      0.9992572069168091,
      0.9998036623001099,
      0.9998900890350342,
      0.9999184012413025,
      0.9998279809951782,
      0.9997358322143555,
      0.9998019933700562,
      0.9999203085899353,
      0.999960720539093,
      0.9999331831932068,
      0.9997687935829163,
      0.9983959197998047,
      0.986180305480957,
      0.943455696105957,
      0.928325891494751,
      0.9339158535003662,
      0.8730423450469971,
      0.9011374711990356,
      0.8504617214202881,
      0.8536787033081055,
      0.921777069568634,
      0.9513280391693115,
      0.9856223464012146,
      0.9983013272285461,
      0.9996175169944763,
      0.9999191164970398,
      0.9999343752861023,
      0.9999260902404785,
      0.9997591972351074,
      0.9997093081474304,
      0.9997780919075012,
      0.999793291091919,
      0.999879777431488,
      0.9998549818992615,
      0.9996485710144043,
      0.9985603094100952,
      0.9920228123664856,
      0.9912412166595459,
      0.9653823971748352,
      0.9850360751152039,
      0.9595933556556702,
      0.9842133522033691,
      0.9987094402313232,
      0.998098611831665,
      0.9996401071548462,
      0.9992119073867798,
      0.9995335936546326,
      0.9998464584350586,
      0.9996267557144165,
      0.9996393322944641,
      0.9993603825569153,
      0.9997475147247314,
      0.9997704029083252,
      0.9998567700386047,
      0.999804675579071,
      0.9998881816864014,
      0.9997806549072266,
      0.9998466372489929,
      0.9997221231460571,
      0.999626636505127,
      0.9998180270195007,
      0.9997611045837402,
      0.9997262358665466,
      0.9978102445602417,
      0.9979325532913208,
      0.9916519522666931,
      0.9951204657554626,
      0.9870991110801697,
      0.9884054660797119,
      0.9858814477920532,
      0.9621937274932861,
      0.9224326610565186,
      0.8997691869735718,
      0.9109194278717041,
      0.8624535799026489,
      0.8922266364097595,
      0.9286336898803711,
      0.9072815179824829,
      0.9183456897735596,
      0.9559247493743896,
      0.9716503024101257,
      0.9898285865783691,
      0.999036431312561,
      0.9997814893722534,
      0.9999424815177917,
      0.9999699592590332,
      0.9999684691429138,
      0.9999493956565857,
      0.9999092221260071,
      0.9998564720153809,
      0.9997657537460327,
      0.9997340440750122,
      0.9997004270553589,
      0.9997372031211853,
      0.9999206066131592,
      0.999901533126831,
      0.9998607039451599,
      0.999179482460022,
      0.9910034537315369,
      0.9660292863845825,
      0.934780478477478,
      0.9314619898796082,
      0.9602153301239014,
      0.9680879712104797,
      0.9837507605552673,
      0.9948663711547852,
      0.999580979347229,
      0.9998085498809814,
      0.9998836517333984,
      0.9999051094055176,
      0.9999175071716309,
      0.9999409317970276,
      0.999937891960144,
      0.9999404549598694,
      0.9998974204063416,
      0.9999181628227234,
      0.999961793422699,
      0.99997878074646,
      0.999976634979248,
      0.9999769926071167,
      0.999951958656311,
      0.9998694062232971,
      0.999775767326355,
      0.9988058805465698,
      0.9961600303649902,
      0.9771932363510132,
      0.9493563175201416,
      0.9135360717773438,
      0.8999360203742981,
      0.9422615766525269,
      0.9766243100166321,
      0.996557891368866,
      0.9996137619018555,
      0.9997607469558716,
      0.9998409748077393,
      0.9999151229858398,
      0.9999102354049683,
      0.9999037384986877,
      0.9998996257781982,
      0.9999639391899109,
      0.9999722242355347,
      0.9999729990959167,
      0.9999722838401794,
      0.9999687671661377,
      0.999972403049469,
      0.9999171495437622
    ],
    [
      0.7242605090141296,
      0.7989996075630188,
      0.8475997447967529,
      0.796872615814209,
      0.7871903777122498,
      0.8531936407089233,
      0.840272843837738,
      0.806512176990509,
      0.8166900873184204,
      0.854185938835144,
      0.8162959218025208,
      0.7997065782546997,
      0.8474831581115723,
      0.8282552361488342,
      0.7925892472267151,
      0.8232333660125732,
      0.8462150692939758,
      0.8116030097007751,
      0.793696403503418,
      0.8304480314254761,
      0.8324307203292847,
      0.7873145937919617,
      0.8028994798660278,
      0.8367211818695068,
      0.7965891361236572,
      0.7603283524513245,
      0.7930742502212524,
      0.815733015537262,
      0.7563889026641846,
      0.7224178314208984,
      0.8033334612846375,
      0.7852840423583984,
      0.70783531665802,
      0.7581266164779663,
      0.8038463592529297,
      0.7950255274772644,
      0.7815808653831482,
      0.7801928520202637,
      0.790823757648468,
      0.7836965322494507,
      0.7432481050491333,
      0.7747048139572144,
      0.7996957302093506,
      0.7676124572753906,
      0.7442299127578735,
      0.7960230708122253,
      0.7939332723617554,
      0.7543290257453918,
      0.7790420651435852,
      0.8179316520690918,
      0.7882738709449768,
      0.7642335891723633,
      0.7834660410881042,
      0.8073306679725647,
      0.7524939775466919,
      0.7346333861351013,
      0.7855882048606873,
      0.7706140279769897,
      0.6956284046173096,
      0.6876091957092285,
      0.9997618198394775,
      0.9999302625656128,
      0.9999385476112366,
      0.999975860118866,
      0.9999672770500183,
      0.9999555945396423,
      0.9998773336410522,
      0.9995924830436707,
      0.9989016652107239,
      0.980371356010437,
      0.9664875268936157,
      0.9957849979400635,
      0.9946407675743103,
      0.9721032381057739,
      0.9417401552200317,
      0.9712828397750854,
      0.9892230033874512,
      0.999171257019043,
      0.9997207522392273,
      0.9999495148658752,
      0.999972403049469,
      0.9999669790267944,
      0.9999606609344482,
      0.9999349117279053,
      0.9998824596405029,
      0.9997620582580566,
      0.9998078942298889,
      0.9998540878295898,
      0.9998225569725037,
      0.9998520016670227,
      0.9999501705169678,
      0.9999365210533142,
      0.999951183795929,
      0.999932050704956,
      0.9999011754989624,
      0.9995384812355042,
      0.9972211122512817,
      0.9645131230354309,
      0.8915159702301025,
      0.8859204649925232,
      0.9007408618927002,
      0.8486984968185425,
      0.8594285249710083,
      0.9045838117599487,
      0.8933571577072144,
      0.9719854593276978,
      0.9944107532501221,
      0.9993507266044617,
      0.9998220205307007,
      0.9998949766159058,
      0.9999203085899353,
      0.9998303055763245,
      0.9997376799583435,
      0.9998029470443726,
      0.9999217987060547,
      0.999962329864502,
      0.9999387264251709,
      0.99980229139328,
      0.9985858201980591,
      0.9870064854621887,
      0.9455495476722717,
      0.9316707849502563,
      0.9380285739898682,
      0.8793032169342041,
      0.9056613445281982,
      0.8576095104217529,
      0.8604671359062195,
      0.9259309768676758,
      0.9542456865310669,
      0.9877303838729858,
      0.9985839128494263,
      0.9996915459632874,
      0.9999269247055054,
      0.9999385476112366,
      0.9999279379844666,
      0.9997623562812805,
      0.999733567237854,
      0.9997851252555847,
      0.9998087882995605,
      0.9998868703842163,
      0.99986732006073,
      0.9997073411941528,
      0.9988293647766113,
      0.9938499331474304,
      0.9928365349769592,
      0.9681448340415955,
      0.986277163028717,
      0.962532639503479,
      0.985264778137207,
      0.9989699721336365,
      0.9983228445053101,
      0.9996960759162903,
      0.999293863773346,
      0.9996005296707153,
      0.9998650550842285,
      0.9996835589408875,
      0.9996954798698425,
      0.9994403123855591,
      0.9997736215591431,
      0.999791145324707,
      0.9998704195022583,
      0.9998189210891724,
      0.9998974800109863,
      0.9997922778129578,
      0.9998472332954407,
      0.9997254610061646,
      0.999632716178894,
      0.9998214244842529,
      0.9997724890708923,
      0.9997461438179016,
      0.9979991912841797,
      0.9980915188789368,
      0.991973876953125,
      0.9955615401268005,
      0.9879888892173767,
      0.989152729511261,
      0.987255334854126,
      0.9636759757995605,
      0.9245632886886597,
      0.9034289717674255,
      0.9138021469116211,
      0.8667455315589905,
      0.8959609866142273,
      0.9310424327850342,
      0.909459114074707,
      0.9205989837646484,
      0.957140326499939,
      0.971954345703125,
      0.9900487065315247,
      0.9991312623023987,
      0.9997996687889099,
      0.9999467134475708,
      0.999971330165863,
      0.9999690651893616,
      0.9999495148658752,
      0.999908983707428,
      0.999855637550354,
      0.9997589588165283,
      0.9997327327728271,
      0.9996989369392395,
      0.999737024307251,
      0.9999221563339233,
      0.9999048709869385,
      0.9998710751533508,
      0.9992190599441528,
      0.9912828207015991,
      0.9667270183563232,
      0.9360833168029785,
      0.932485044002533,
      0.9607853293418884,
      0.9685772657394409,
      0.9839929342269897,
      0.9949213266372681,
      0.9995895624160767,
      0.999809205532074,
      0.9998852014541626,
      0.9999058246612549,
      0.9999186396598816,
      0.9999414682388306,
      0.9999381899833679,
      0.9999403357505798,
      0.9998976588249207,
      0.9999182820320129,
      0.9999619722366333,
      0.9999789595603943,
      0.9999770522117615,
      0.9999780058860779,
      0.9999551773071289,
      0.9998841881752014,
      0.9997978806495667,
      0.9988889098167419,
      0.9964496493339539,
      0.9781778454780579,
      0.9513443112373352,
      0.9169546961784363,
      0.904299259185791,
      0.9450476169586182,
      0.9777646064758301,
      0.9967873692512512,
      0.9996631145477295,
      0.9997868537902832,
      0.9998572468757629,
      0.9999194741249084,
      0.9999152421951294,
      0.9999103546142578,
      0.9999029636383057,
      0.9999649524688721,
      0.9999731183052063,
      0.999973714351654,
      0.9999726414680481,
      0.9999690055847168,
      0.9999726414680481,
      0.9999176263809204
    ],
    [
      0.7341021299362183,
      0.8066595792770386,
      0.8545347452163696,
      0.8043695092201233,
      0.796759843826294,
      0.8590333461761475,
      0.846347987651825,
      0.8153447508811951,
      0.8244190812110901,
      0.8601899743080139,
      0.8236236572265625,
      0.8087692260742188,
      0.8544593453407288,
      0.833742082118988,
      0.8029156923294067,
      0.8330476880073547,
      0.854006826877594,
      0.8202660083770752,
      0.8049278259277344,
      0.8429417610168457,
      0.8404568433761597,
      0.8002657890319824,
      0.8190287947654724,
      0.8485100269317627,
      0.8063466548919678,
      0.774592399597168,
      0.8096544742584229,
      0.8268231153488159,
      0.7703691720962524,
      0.7396510243415833,
      0.8188004493713379,
      0.7994513511657715,
      0.7274980545043945,
      0.782039225101471,
      0.8302849531173706,
      0.8226374387741089,
      0.8070789575576782,
      0.8034377098083496,
      0.8148465752601624,
      0.8053877353668213,
      0.7628194689750671,
      0.7895893454551697,
      0.8137362003326416,
      0.7813527584075928,
      0.7562910914421082,
      0.8066162467002869,
      0.8027667999267578,
      0.7628875374794006,
      0.7888318300247192,
      0.8252570629119873,
      0.7953943610191345,
      0.7732731699943542,
      0.7910294532775879,
      0.8138844966888428,
      0.7595607042312622,
      0.7400669455528259,
      0.7917722463607788,
      0.7767766714096069,
      0.7009938359260559,
      0.695033073425293,
      0.9997644424438477,
      0.9999319314956665,
      0.9999409914016724,
      0.9999774694442749,
      0.9999703764915466,
      0.9999617338180542,
      0.9998981356620789,
      0.9996508359909058,
      0.9990127086639404,
      0.9815053939819336,
      0.9683475494384766,
      0.9961397051811218,
      0.9952133893966675,
      0.9740577340126038,
      0.9444605112075806,
      0.9730596542358398,
      0.9899301528930664,
      0.9993191957473755,
      0.9997602105140686,
      0.9999551177024841,
      0.9999743700027466,
      0.9999682903289795,
      0.9999614953994751,
      0.9999361038208008,
      0.9998833537101746,
      0.999762773513794,
      0.9998080730438232,
      0.9998547434806824,
      0.9998241066932678,
      0.999853253364563,
      0.999950647354126,
      0.9999368786811829,
      0.9999518990516663,
      0.9999349117279053,
      0.9999118447303772,
      0.9996163845062256,
      0.9977759122848511,
      0.9677290320396423,
      0.8977560997009277,
      0.8933817148208618,
      0.9056358337402344,
      0.8573758006095886,
      0.86737060546875,
      0.9102729558944702,
      0.8987494707107544,
      0.9744110107421875,
      0.9953268766403198,
      0.9994417428970337,
      0.9998408555984497,
      0.9998999238014221,
      0.9999221563339233,
      0.9998328685760498,
      0.999739408493042,
      0.9998044371604919,
      0.9999240636825562,
      0.9999641180038452,
      0.9999446868896484,
      0.9998363852500916,
      0.9988018274307251,
      0.9879709482192993,
      0.9485348463058472,
      0.9351710081100464,
      0.9421302080154419,
      0.886519193649292,
      0.911156415939331,
      0.8669766187667847,
      0.8697224855422974,
      0.9305214285850525,
      0.9569465517997742,
      0.989545464515686,
      0.9988169074058533,
      0.999746561050415,
      0.9999337196350098,
      0.9999422430992126,
      0.9999294877052307,
      0.9997636079788208,
      0.999734103679657,
      0.999788761138916,
      0.999821662902832,
      0.999893844127655,
      0.9998791217803955,
      0.9997553825378418,
      0.9990355968475342,
      0.9945576786994934,
      0.9937474727630615,
      0.9706424474716187,
      0.9875676035881042,
      0.9657202363014221,
      0.9864248633384705,
      0.9991796612739563,
      0.9985486268997192,
      0.9997478723526001,
      0.999373733997345,
      0.9996576905250549,
      0.9998812675476074,
      0.9997236728668213,
      0.9997308254241943,
      0.9994916915893555,
      0.9997921586036682,
      0.9998050332069397,
      0.9998812079429626,
      0.9998298287391663,
      0.9999008774757385,
      0.9998003840446472,
      0.9998489618301392,
      0.9997314214706421,
      0.999646008014679,
      0.999828040599823,
      0.9997907876968384,
      0.9997713565826416,
      0.9981797337532043,
      0.9982118606567383,
      0.9922562837600708,
      0.9958395957946777,
      0.9884607195854187,
      0.9895785450935364,
      0.9883764982223511,
      0.9647942185401917,
      0.9265496730804443,
      0.9063845872879028,
      0.9167333841323853,
      0.8720434904098511,
      0.9003461599349976,
      0.9345025420188904,
      0.9126302003860474,
      0.9236235022544861,
      0.9583718776702881,
      0.972795307636261,
      0.9907312989234924,
      0.9993197917938232,
      0.999830424785614,
      0.9999524354934692,
      0.9999727606773376,
      0.9999697208404541,
      0.9999494552612305,
      0.9999086856842041,
      0.9998546838760376,
      0.9997588396072388,
      0.9997316002845764,
      0.999698281288147,
      0.999739944934845,
      0.9999251365661621,
      0.9999110698699951,
      0.9998881816864014,
      0.9993590116500854,
      0.9923134446144104,
      0.9683916568756104,
      0.9385528564453125,
      0.9347261190414429,
      0.9616342186927795,
      0.9694047570228577,
      0.9845602512359619,
      0.9951909184455872,
      0.9996439814567566,
      0.9998232126235962,
      0.9998891353607178,
      0.9999076724052429,
      0.9999209642410278,
      0.9999427795410156,
      0.9999387264251709,
      0.9999403357505798,
      0.9998977184295654,
      0.9999181032180786,
      0.9999618530273438,
      0.9999791383743286,
      0.9999772906303406,
      0.9999791979789734,
      0.9999585151672363,
      0.9998995661735535,
      0.9998263716697693,
      0.9989853501319885,
      0.9967567920684814,
      0.9795314073562622,
      0.9538872241973877,
      0.9214701652526855,
      0.9103057980537415,
      0.9483349919319153,
      0.979325532913208,
      0.9970866441726685,
      0.9997087717056274,
      0.999814510345459,
      0.9998747110366821,
      0.9999233484268188,
      0.9999193549156189,
      0.9999157786369324,
      0.9999052882194519,
      0.9999659657478333,
      0.9999740123748779,
      0.9999741315841675,
      0.9999728798866272,
      0.9999693036079407,
      0.9999728202819824,
      0.9999179244041443
    ],
    [
      0.7406215071678162,
      0.8106138110160828,
      0.8576744198799133,
      0.8105452060699463,
      0.8050416707992554,
      0.8634852170944214,
      0.8515818119049072,
      0.8260378241539001,
      0.8316064476966858,
      0.8662755489349365,
      0.8319832682609558,
      0.818193256855011,
      0.8605467677116394,
      0.839885950088501,
      0.8141964077949524,
      0.8427248597145081,
      0.8620885610580444,
      0.8290460109710693,
      0.8163533806800842,
      0.853948712348938,
      0.8483158946037292,
      0.8136608600616455,
      0.8324025273323059,
      0.8581783175468445,
      0.8154276609420776,
      0.7883217334747314,
      0.8249214291572571,
      0.8383989930152893,
      0.7862748503684998,
      0.7591231465339661,
      0.8334839344024658,
      0.8137903809547424,
      0.7518219351768494,
      0.8038939237594604,
      0.8471821546554565,
      0.848304271697998,
      0.8347630500793457,
      0.8241864442825317,
      0.8416983485221863,
      0.825434684753418,
      0.7840896844863892,
      0.8065385818481445,
      0.8286386728286743,
      0.7986908555030823,
      0.7709062695503235,
      0.8188891410827637,
      0.8136130571365356,
      0.7738474011421204,
      0.7992080450057983,
      0.8329044580459595,
      0.8018568754196167,
      0.7811314463615417,
      0.797664999961853,
      0.821150004863739,
      0.7667007446289062,
      0.7462853193283081,
      0.795546293258667,
      0.7849122285842896,
      0.7055438756942749,
      0.7026302218437195,
      0.9997665882110596,
      0.9999333024024963,
      0.9999427795410156,
      0.9999788999557495,
      0.9999727606773376,
      0.9999673962593079,
      0.9999152421951294,
      0.9997296929359436,
      0.9991387128829956,
      0.9827353358268738,
      0.9700531959533691,
      0.9963655471801758,
      0.9955464005470276,
      0.9755279421806335,
      0.9469797015190125,
      0.9744640588760376,
      0.9905348420143127,
      0.9994726777076721,
      0.9998080730438232,
      0.9999614357948303,
      0.9999777674674988,
      0.9999694228172302,
      0.9999620914459229,
      0.9999369978904724,
      0.9998835921287537,
      0.9997629523277283,
      0.9998079538345337,
      0.9998551607131958,
      0.9998245239257812,
      0.9998531341552734,
      0.9999511241912842,
      0.9999368786811829,
      0.9999522566795349,
      0.9999384880065918,
      0.999923586845398,
      0.9997093677520752,
      0.9983790516853333,
      0.9728831648826599,
      0.9065616726875305,
      0.9027208089828491,
      0.9121701717376709,
      0.867074728012085,
      0.8770881295204163,
      0.9171018004417419,
      0.9072103500366211,
      0.978217601776123,
      0.9964061379432678,
      0.9995505809783936,
      0.9998638033866882,
      0.9999062418937683,
      0.9999240636825562,
      0.9998345971107483,
      0.9997411370277405,
      0.9998058080673218,
      0.9999256730079651,
      0.9999663233757019,
      0.9999514222145081,
      0.9998700022697449,
      0.9990144371986389,
      0.9890993237495422,
      0.9521706104278564,
      0.9387936592102051,
      0.9455347061157227,
      0.8939788937568665,
      0.9173169136047363,
      0.876367449760437,
      0.8808560371398926,
      0.938204288482666,
      0.9639243483543396,
      0.9919974207878113,
      0.9990740418434143,
      0.9997977614402771,
      0.999941885471344,
      0.9999469518661499,
      0.9999310970306396,
      0.9997665286064148,
      0.9997459053993225,
      0.9997947216033936,
      0.9998326897621155,
      0.9998999834060669,
      0.9998898506164551,
      0.9998037815093994,
      0.9992513656616211,
      0.9959374070167542,
      0.9950270056724548,
      0.9740625023841858,
      0.9887194633483887,
      0.9689421653747559,
      0.987650454044342,
      0.9993734955787659,
      0.9987423419952393,
      0.9997875690460205,
      0.9994297623634338,
      0.9997022151947021,
      0.9998962879180908,
      0.9997559785842896,
      0.999761164188385,
      0.9995418190956116,
      0.9998079538345337,
      0.9998171329498291,
      0.9998890161514282,
      0.9998375773429871,
      0.9999041557312012,
      0.9998040199279785,
      0.9998490810394287,
      0.9997318387031555,
      0.9996517896652222,
      0.9998313784599304,
      0.9998030662536621,
      0.9997855424880981,
      0.998246967792511,
      0.9982905387878418,
      0.9925172924995422,
      0.9959806203842163,
      0.9890645146369934,
      0.9900601506233215,
      0.9894365072250366,
      0.9660890102386475,
      0.9289880394935608,
      0.9096878170967102,
      0.9202797412872314,
      0.877426266670227,
      0.9059147834777832,
      0.937303900718689,
      0.9166340231895447,
      0.9275385141372681,
      0.9600417017936707,
      0.9737430810928345,
      0.9911952018737793,
      0.9994296431541443,
      0.9998496174812317,
      0.9999567866325378,
      0.9999740123748779,
      0.9999703764915466,
      0.9999496936798096,
      0.9999089241027832,
      0.9998542666435242,
      0.9997594952583313,
      0.9997299909591675,
      0.9996957778930664,
      0.9997406005859375,
      0.9999272227287292,
      0.9999151229858398,
      0.9998993873596191,
      0.9994080066680908,
      0.992886483669281,
      0.969964861869812,
      0.941754162311554,
      0.9375383853912354,
      0.9627640843391418,
      0.9701893329620361,
      0.9851171374320984,
      0.9955030679702759,
      0.9996980428695679,
      0.9998387098312378,
      0.999893069267273,
      0.9999096393585205,
      0.9999237060546875,
      0.9999438524246216,
      0.9999392628669739,
      0.9999403953552246,
      0.9998978972434998,
      0.9999182820320129,
      0.9999619722366333,
      0.9999793171882629,
      0.999977707862854,
      0.999980092048645,
      0.9999613165855408,
      0.999911367893219,
      0.9998466372489929,
      0.9990415573120117,
      0.9969184398651123,
      0.9807996153831482,
      0.9563409090042114,
      0.9261594414710999,
      0.9167863130569458,
      0.9519522786140442,
      0.9805302023887634,
      0.9973344206809998,
      0.9997496604919434,
      0.9998340606689453,
      0.9998877048492432,
      0.9999268054962158,
      0.9999268054962158,
      0.9999209642410278,
      0.9999075531959534,
      0.9999669790267944,
      0.99997478723526,
      0.9999747276306152,
      0.9999734163284302,
      0.999969482421875,
      0.9999732375144958,
      0.9999184608459473
    ],
    [
      0.7498952150344849,
      0.8140681982040405,
      0.8589648008346558,
      0.8195335865020752,
      0.8149785995483398,
      0.8691434860229492,
      0.8605316281318665,
      0.8420799970626831,
      0.8440590500831604,
      0.8752135038375854,
      0.8436517715454102,
      0.8300762176513672,
      0.8684198260307312,
      0.8478425741195679,
      0.8265069723129272,
      0.8524468541145325,
      0.8692729473114014,
      0.8368844985961914,
      0.8263156414031982,
      0.8612682819366455,
      0.8540310859680176,
      0.822271466255188,
      0.8413784503936768,
      0.8643695116043091,
      0.8221545219421387,
      0.7975872159004211,
      0.8349167108535767,
      0.8464633226394653,
      0.797957181930542,
      0.7730730772018433,
      0.8432724475860596,
      0.8238962292671204,
      0.7729029655456543,
      0.8210752606391907,
      0.8616693019866943,
      0.86531001329422,
      0.8531628847122192,
      0.8403929471969604,
      0.8582746982574463,
      0.8376347422599792,
      0.798955500125885,
      0.8203768730163574,
      0.8389636278152466,
      0.8086855411529541,
      0.7821009159088135,
      0.8288140296936035,
      0.8218590617179871,
      0.783463716506958,
      0.8058308362960815,
      0.8386648893356323,
      0.8071236610412598,
      0.7880129814147949,
      0.803447961807251,
      0.8263117671012878,
      0.7735427021980286,
      0.7533372640609741,
      0.8010182976722717,
      0.7924136519432068,
      0.7152888774871826,
      0.7106837630271912,
      0.9997690320014954,
      0.9999343156814575,
      0.999943733215332,
      0.9999797344207764,
      0.9999745488166809,
      0.9999712705612183,
      0.999927282333374,
      0.9997802376747131,
      0.9992184638977051,
      0.9837943911552429,
      0.97126305103302,
      0.9965460300445557,
      0.9956545233726501,
      0.9762712717056274,
      0.9488974809646606,
      0.9749583005905151,
      0.990900993347168,
      0.9995511770248413,
      0.9998430013656616,
      0.999966025352478,
      0.9999796152114868,
      0.9999701380729675,
      0.9999619126319885,
      0.999935507774353,
      0.999882698059082,
      0.9997626543045044,
      0.9998079538345337,
      0.999855637550354,
      0.9998254776000977,
      0.9998539686203003,
      0.9999515414237976,
      0.9999372959136963,
      0.999953031539917,
      0.9999419450759888,
      0.9999333620071411,
      0.9997730851173401,
      0.9987576603889465,
      0.977383553981781,
      0.9146323800086975,
      0.9093098640441895,
      0.917209267616272,
      0.8744528293609619,
      0.884807288646698,
      0.9228925704956055,
      0.9144904613494873,
      0.98137366771698,
      0.9971939325332642,
      0.9996320009231567,
      0.9998825192451477,
      0.9999120235443115,
      0.9999262094497681,
      0.9998367428779602,
      0.9997422695159912,
      0.9998071789741516,
      0.999927282333374,
      0.9999681115150452,
      0.9999560713768005,
      0.999891996383667,
      0.9991505146026611,
      0.9896843433380127,
      0.9544894099235535,
      0.9411464929580688,
      0.9480873346328735,
      0.8995615243911743,
      0.9232333898544312,
      0.8841963410377502,
      0.8905502557754517,
      0.9454126358032227,
      0.9697422981262207,
      0.9940472841262817,
      0.9992434978485107,
      0.9998383522033691,
      0.9999483227729797,
      0.9999507665634155,
      0.9999323487281799,
      0.9997695684432983,
      0.9997573494911194,
      0.9997991323471069,
      0.9998466968536377,
      0.9999052286148071,
      0.9998995065689087,
      0.9998327493667603,
      0.9993985295295715,
      0.9969579577445984,
      0.9959786534309387,
      0.9770296812057495,
      0.9896571040153503,
      0.9716151356697083,
      0.9886409044265747,
      0.9994974732398987,
      0.9988903999328613,
      0.9998207092285156,
      0.9994766712188721,
      0.9997391700744629,
      0.9999074935913086,
      0.9997674226760864,
      0.9997797012329102,
      0.999559760093689,
      0.99981290102005,
      0.9998182654380798,
      0.999893069267273,
      0.9998401999473572,
      0.9999076128005981,
      0.9998088479042053,
      0.9998501539230347,
      0.9997348785400391,
      0.9996614456176758,
      0.9998359680175781,
      0.9998155236244202,
      0.9997984766960144,
      0.9982414245605469,
      0.9982625842094421,
      0.9920433759689331,
      0.9955701231956482,
      0.9886527061462402,
      0.9898514747619629,
      0.9893671274185181,
      0.9669910073280334,
      0.9325688481330872,
      0.9144647121429443,
      0.9247318506240845,
      0.8862673044204712,
      0.9129878878593445,
      0.942162036895752,
      0.9225809574127197,
      0.9334499835968018,
      0.962620735168457,
      0.9754222631454468,
      0.9918107986450195,
      0.9995074272155762,
      0.999864935874939,
      0.9999603033065796,
      0.9999748468399048,
      0.9999707937240601,
      0.9999496340751648,
      0.9999085068702698,
      0.9998530149459839,
      0.9997577667236328,
      0.9997277855873108,
      0.9996929168701172,
      0.9997386932373047,
      0.9999276995658875,
      0.9999182820320129,
      0.999910295009613,
      0.9994724988937378,
      0.9938888549804688,
      0.9727160930633545,
      0.947772741317749,
      0.9420439004898071,
      0.9639831185340881,
      0.9711418151855469,
      0.9858596920967102,
      0.9959518909454346,
      0.9997336268424988,
      0.9998519420623779,
      0.9998964071273804,
      0.9999111294746399,
      0.9999257922172546,
      0.9999447464942932,
      0.9999393820762634,
      0.9999403357505798,
      0.9998975396156311,
      0.9999181032180786,
      0.9999620914459229,
      0.9999794960021973,
      0.9999778270721436,
      0.9999806880950928,
      0.9999635219573975,
      0.9999219179153442,
      0.9998641610145569,
      0.9990893602371216,
      0.9970679879188538,
      0.9823927879333496,
      0.9599868059158325,
      0.932280421257019,
      0.9241344332695007,
      0.9562586545944214,
      0.9821959733963013,
      0.9975860118865967,
      0.9997833371162415,
      0.999853789806366,
      0.9999003410339355,
      0.999930739402771,
      0.9999309778213501,
      0.9999257326126099,
      0.9999090433120728,
      0.9999680519104004,
      0.9999755024909973,
      0.9999751448631287,
      0.9999737739562988,
      0.9999698400497437,
      0.999973475933075,
      0.9999189376831055
    ],
    [
      0.7575817704200745,
      0.8193982839584351,
      0.8624510765075684,
      0.8245319128036499,
      0.8224934935569763,
      0.8737376928329468,
      0.8659417033195496,
      0.8498237133026123,
      0.8515989780426025,
      0.8808725476264954,
      0.8498752117156982,
      0.8380894660949707,
      0.8748582601547241,
      0.8537701964378357,
      0.8356186747550964,
      0.8593161702156067,
      0.8754967451095581,
      0.8440062403678894,
      0.8351491093635559,
      0.8682128190994263,
      0.8601182699203491,
      0.8312965035438538,
      0.8507177829742432,
      0.8719062209129333,
      0.8295385241508484,
      0.8080164194107056,
      0.8441896438598633,
      0.8540166020393372,
      0.8084113597869873,
      0.7858914732933044,
      0.8508272171020508,
      0.8317044377326965,
      0.7906469702720642,
      0.8329218626022339,
      0.8675569891929626,
      0.8748293519020081,
      0.8679083585739136,
      0.8542910218238831,
      0.8709434866905212,
      0.84642493724823,
      0.8110848069190979,
      0.8323678374290466,
      0.8473414182662964,
      0.8166694641113281,
      0.7910549640655518,
      0.8370269536972046,
      0.8295063376426697,
      0.7924584150314331,
      0.8118700981140137,
      0.8441882133483887,
      0.8123739361763,
      0.7942255735397339,
      0.8092689514160156,
      0.8312764167785645,
      0.7802817821502686,
      0.761496901512146,
      0.805949866771698,
      0.7985346913337708,
      0.7240888476371765,
      0.7174999713897705,
      0.9997708797454834,
      0.9999350309371948,
      0.999944806098938,
      0.9999806880950928,
      0.9999759793281555,
      0.9999744296073914,
      0.9999362230300903,
      0.9998160004615784,
      0.9992755651473999,
      0.9845089912414551,
      0.9722179174423218,
      0.9966303706169128,
      0.9959010481834412,
      0.9771063923835754,
      0.950433611869812,
      0.9756333827972412,
      0.9912471771240234,
      0.9996126294136047,
      0.9998689889907837,
      0.9999691843986511,
      0.9999811053276062,
      0.9999704957008362,
      0.9999618530273438,
      0.9999353885650635,
      0.9998819231987,
      0.9997613430023193,
      0.9998077154159546,
      0.9998571872711182,
      0.9998257160186768,
      0.9998533725738525,
      0.9999516606330872,
      0.9999372959136963,
      0.9999536871910095,
      0.9999456405639648,
      0.9999431371688843,
      0.9998316764831543,
      0.9990798234939575,
      0.9830145239830017,
      0.9226121306419373,
      0.9151730537414551,
      0.9215010404586792,
      0.8801661729812622,
      0.890159010887146,
      0.9273937344551086,
      0.921636700630188,
      0.9853602051734924,
      0.9980084300041199,
      0.9997071623802185,
      0.9998992085456848,
      0.9999171495437622,
      0.9999276995658875,
      0.9998378157615662,
      0.9997431039810181,
      0.999807596206665,
      0.9999279975891113,
      0.9999694228172302,
      0.99996018409729,
      0.9999086260795593,
      0.9992523789405823,
      0.9902270436286926,
      0.9562933444976807,
      0.9438923597335815,
      0.9506481289863586,
      0.9046313762664795,
      0.9282848238945007,
      0.8912633061408997,
      0.8989797830581665,
      0.9513354301452637,
      0.9742398262023926,
      0.995599627494812,
      0.9994645714759827,
      0.9998769164085388,
      0.9999550580978394,
      0.9999549388885498,
      0.9999339580535889,
      0.9997727870941162,
      0.9997695088386536,
      0.9998040795326233,
      0.9998631477355957,
      0.9999098181724548,
      0.9999061822891235,
      0.999853253364563,
      0.9995285868644714,
      0.9977259635925293,
      0.9967953562736511,
      0.9795379042625427,
      0.9907006621360779,
      0.9736387133598328,
      0.9894893169403076,
      0.9995872378349304,
      0.9990050196647644,
      0.9998420476913452,
      0.999528169631958,
      0.9997661709785461,
      0.9999153017997742,
      0.9997862577438354,
      0.9997965097427368,
      0.9995794296264648,
      0.9998186826705933,
      0.9998217821121216,
      0.9998952150344849,
      0.9998413324356079,
      0.9999086856842041,
      0.9998077750205994,
      0.9998496174812317,
      0.9997341632843018,
      0.9996594786643982,
      0.9998369216918945,
      0.9998182058334351,
      0.9997951984405518,
      0.9981846213340759,
      0.9982197284698486,
      0.9919995069503784,
      0.9955151081085205,
      0.988866925239563,
      0.9900569915771484,
      0.9897357821464539,
      0.9680578112602234,
      0.9353749752044678,
      0.91838139295578,
      0.9282215237617493,
      0.8926342725753784,
      0.9175804853439331,
      0.9451388716697693,
      0.9259611368179321,
      0.9367756843566895,
      0.9645534753799438,
      0.9759272336959839,
      0.9919692873954773,
      0.999492347240448,
      0.9998648166656494,
      0.9999613761901855,
      0.9999754428863525,
      0.9999710321426392,
      0.9999496936798096,
      0.9999083876609802,
      0.999852180480957,
      0.9997568130493164,
      0.9997256398200989,
      0.999690055847168,
      0.9997379779815674,
      0.9999282360076904,
      0.9999191761016846,
      0.9999128580093384,
      0.9994407892227173,
      0.9937382936477661,
      0.97365403175354,
      0.9508563876152039,
      0.9444541931152344,
      0.9648436307907104,
      0.9715161919593811,
      0.9858908653259277,
      0.9959235787391663,
      0.9997206330299377,
      0.9998542070388794,
      0.9998970627784729,
      0.9999114871025085,
      0.9999261498451233,
      0.9999449253082275,
      0.9999396800994873,
      0.9999403357505798,
      0.999897837638855,
      0.9999184012413025,
      0.999962329864502,
      0.9999796748161316,
      0.9999783039093018,
      0.9999812841415405,
      0.9999646544456482,
      0.9999268054962158,
      0.9998726844787598,
      0.9991095066070557,
      0.9972034096717834,
      0.9834755659103394,
      0.9622131586074829,
      0.9363996982574463,
      0.9290159344673157,
      0.9591546654701233,
      0.9835313558578491,
      0.997807502746582,
      0.9998046159744263,
      0.9998648762702942,
      0.9999078512191772,
      0.9999333024024963,
      0.9999328851699829,
      0.9999284744262695,
      0.9999090433120728,
      0.999968409538269,
      0.9999760389328003,
      0.9999755620956421,
      0.9999740123748779,
      0.9999700784683228,
      0.999973714351654,
      0.9999196529388428
    ],
    [
      0.7665315866470337,
      0.8239312171936035,
      0.86829674243927,
      0.8336942195892334,
      0.832205057144165,
      0.8807886242866516,
      0.8745186924934387,
      0.8623197078704834,
      0.8646243810653687,
      0.8889880776405334,
      0.8588166236877441,
      0.8488348722457886,
      0.8819369673728943,
      0.8616522550582886,
      0.8452677726745605,
      0.8669308423995972,
      0.8824114203453064,
      0.8516861200332642,
      0.8433094024658203,
      0.8742737770080566,
      0.8666689395904541,
      0.8394960165023804,
      0.8576960563659668,
      0.8787068724632263,
      0.8370547294616699,
      0.816606879234314,
      0.8508338928222656,
      0.8603388071060181,
      0.8176769614219666,
      0.7957028150558472,
      0.8560717105865479,
      0.8384010791778564,
      0.8091896772384644,
      0.8415156602859497,
      0.8709830045700073,
      0.880742073059082,
      0.8789138793945312,
      0.8653532266616821,
      0.879278302192688,
      0.8534189462661743,
      0.8227037191390991,
      0.8405869007110596,
      0.8535515666007996,
      0.8229748010635376,
      0.7983602285385132,
      0.8431198596954346,
      0.8352458477020264,
      0.799187421798706,
      0.8170819282531738,
      0.848664402961731,
      0.8175838589668274,
      0.8006232976913452,
      0.8155624270439148,
      0.8361630439758301,
      0.7878833413124084,
      0.7695329785346985,
      0.8114367127418518,
      0.805534303188324,
      0.735063374042511,
      0.7258368730545044,
      0.9997723698616028,
      0.9999357461929321,
      0.9999451637268066,
      0.999981164932251,
      0.9999769330024719,
      0.9999767541885376,
      0.9999411106109619,
      0.999843955039978,
      0.9993401169776917,
      0.9852973222732544,
      0.973159909248352,
      0.9967287182807922,
      0.9959778785705566,
      0.9776515364646912,
      0.9518982768058777,
      0.9761582612991333,
      0.9915381073951721,
      0.9996567368507385,
      0.9998876452445984,
      0.9999716877937317,
      0.9999822378158569,
      0.9999707937240601,
      0.9999619722366333,
      0.999935507774353,
      0.9998818039894104,
      0.9997603893280029,
      0.999806821346283,
      0.9998570680618286,
      0.9998258948326111,
      0.999853789806366,
      0.999951958656311,
      0.9999376535415649,
      0.999954104423523,
      0.9999482035636902,
      0.9999493956565857,
      0.9998655319213867,
      0.9992991089820862,
      0.9865636825561523,
      0.9283792972564697,
      0.9191032648086548,
      0.9250429272651672,
      0.8847082853317261,
      0.8946782350540161,
      0.931932270526886,
      0.9274300336837769,
      0.9883213043212891,
      0.9984744191169739,
      0.9997538924217224,
      0.9999100565910339,
      0.9999211430549622,
      0.9999290704727173,
      0.9998390078544617,
      0.9997434616088867,
      0.9998080730438232,
      0.9999289512634277,
      0.9999707341194153,
      0.9999631643295288,
      0.9999207854270935,
      0.9993315935134888,
      0.9906018972396851,
      0.9578356742858887,
      0.9458904266357422,
      0.9527014493942261,
      0.9088015556335449,
      0.9325820803642273,
      0.8973222970962524,
      0.9053135514259338,
      0.9553009271621704,
      0.9771362543106079,
      0.9964443445205688,
      0.99958336353302,
      0.9998947978019714,
      0.9999587535858154,
      0.9999575018882751,
      0.9999350309371948,
      0.9997766017913818,
      0.9997798800468445,
      0.9998074173927307,
      0.9998704791069031,
      0.999913215637207,
      0.9999150633811951,
      0.9998769164085388,
      0.999599039554596,
      0.9981626868247986,
      0.9974213242530823,
      0.9813042283058167,
      0.9915136694908142,
      0.9756240248680115,
      0.9903966784477234,
      0.9996554851531982,
      0.9991307854652405,
      0.9998636841773987,
      0.9995954632759094,
      0.9997936487197876,
      0.9999218583106995,
      0.9997979402542114,
      0.9998111724853516,
      0.9995978474617004,
      0.9998245239257812,
      0.9998269081115723,
      0.999899685382843,
      0.9998466372489929,
      0.9999120235443115,
      0.9998127818107605,
      0.9998512268066406,
      0.9997380971908569,
      0.9996706247329712,
      0.9998415112495422,
      0.9998276829719543,
      0.9998044371604919,
      0.9982204437255859,
      0.9982719421386719,
      0.9921005368232727,
      0.9954809546470642,
      0.9890992045402527,
      0.9903451204299927,
      0.9901430010795593,
      0.9698566794395447,
      0.939002513885498,
      0.9229525327682495,
      0.9328926801681519,
      0.9005109667778015,
      0.923291802406311,
      0.9493879675865173,
      0.9312469959259033,
      0.9419987201690674,
      0.967374861240387,
      0.977542519569397,
      0.9925384521484375,
      0.9995337128639221,
      0.9998742341995239,
      0.9999634623527527,
      0.9999760389328003,
      0.9999714493751526,
      0.9999497532844543,
      0.9999082088470459,
      0.999851405620575,
      0.9997560977935791,
      0.9997243285179138,
      0.9996887445449829,
      0.9997379183769226,
      0.9999291300773621,
      0.999921441078186,
      0.999919056892395,
      0.9994888305664062,
      0.9941789507865906,
      0.9756165742874146,
      0.9553418159484863,
      0.9481422901153564,
      0.9665876030921936,
      0.9725190997123718,
      0.9863754510879517,
      0.9961026310920715,
      0.9997376203536987,
      0.9998628497123718,
      0.9998994469642639,
      0.9999130964279175,
      0.9999276399612427,
      0.9999456405639648,
      0.9999399781227112,
      0.9999402761459351,
      0.9998974800109863,
      0.9999184608459473,
      0.9999624490737915,
      0.9999798536300659,
      0.9999784827232361,
      0.999981701374054,
      0.9999659657478333,
      0.999932587146759,
      0.9998858571052551,
      0.9991835951805115,
      0.9975013732910156,
      0.985139012336731,
      0.9650429487228394,
      0.941329836845398,
      0.9351460933685303,
      0.9626926183700562,
      0.9851338863372803,
      0.9981347322463989,
      0.9998329281806946,
      0.9998787045478821,
      0.9999169111251831,
      0.9999361038208008,
      0.9999346137046814,
      0.9999312162399292,
      0.9999103546142578,
      0.9999690055847168,
      0.9999765753746033,
      0.9999759197235107,
      0.999974250793457,
      0.9999703168869019,
      0.9999740719795227,
      0.9999197721481323
    ],
    [
      0.7735036611557007,
      0.8294417858123779,
      0.8728924989700317,
      0.8397879600524902,
      0.8396364450454712,
      0.8864948749542236,
      0.8814589381217957,
      0.8710916042327881,
      0.8748311996459961,
      0.895607590675354,
      0.8662611246109009,
      0.8583171367645264,
      0.8887230157852173,
      0.8692556619644165,
      0.8545894622802734,
      0.8737684488296509,
      0.8886554837226868,
      0.8589550852775574,
      0.8504408597946167,
      0.8803713321685791,
      0.8726416230201721,
      0.8457639217376709,
      0.8638222217559814,
      0.8852721452713013,
      0.8447533845901489,
      0.8255795240402222,
      0.8569306135177612,
      0.8674494028091431,
      0.8270835280418396,
      0.806500256061554,
      0.8624159097671509,
      0.8479572534561157,
      0.8263641595840454,
      0.8506256341934204,
      0.8773947954177856,
      0.8895033597946167,
      0.8900923132896423,
      0.8768250346183777,
      0.8895503282546997,
      0.8631869554519653,
      0.8370436429977417,
      0.8493402600288391,
      0.8615294098854065,
      0.83112633228302,
      0.8063696622848511,
      0.8503162264823914,
      0.8417273759841919,
      0.8063037395477295,
      0.8223305940628052,
      0.8533908128738403,
      0.8232529759407043,
      0.8076618313789368,
      0.8221967220306396,
      0.8408613801002502,
      0.795493483543396,
      0.7800092697143555,
      0.816347599029541,
      0.8116939067840576,
      0.7460554242134094,
      0.7324129939079285,
      0.999774158000946,
      0.999936044216156,
      0.9999457001686096,
      0.999981701374054,
      0.9999775290489197,
      0.9999780058860779,
      0.9999474883079529,
      0.9998630285263062,
      0.9993852376937866,
      0.9861406683921814,
      0.9744368195533752,
      0.9968967437744141,
      0.996275782585144,
      0.9787468314170837,
      0.9543970823287964,
      0.9771407842636108,
      0.9919540882110596,
      0.9996970891952515,
      0.9999008774757385,
      0.999973714351654,
      0.9999830722808838,
      0.9999708533287048,
      0.999961793422699,
      0.9999353289604187,
      0.9998812675476074,
      0.9997590184211731,
      0.9998050928115845,
      0.9998565316200256,
      0.9998253583908081,
      0.9998534321784973,
      0.9999520778656006,
      0.9999377131462097,
      0.9999544024467468,
      0.999950110912323,
      0.999954104423523,
      0.9998899102210999,
      0.9994620680809021,
      0.9888849854469299,
      0.9329832196235657,
      0.9228947758674622,
      0.9290649890899658,
      0.8895441889762878,
      0.8992534875869751,
      0.9359657168388367,
      0.9322860240936279,
      0.9904875755310059,
      0.9988212585449219,
      0.9997890591621399,
      0.9999191164970398,
      0.9999219179153442,
      0.9999301433563232,
      0.9998400211334229,
      0.9997431635856628,
      0.9998079538345337,
      0.9999291896820068,
      0.9999716281890869,
      0.9999656081199646,
      0.9999301433563232,
      0.9994009137153625,
      0.9910447001457214,
      0.9594922661781311,
      0.9482593536376953,
      0.9548925757408142,
      0.9126189351081848,
      0.9361175298690796,
      0.9022135734558105,
      0.9102777242660522,
      0.9580038785934448,
      0.9793880581855774,
      0.9972974061965942,
      0.999672532081604,
      0.9999098777770996,
      0.9999615550041199,
      0.9999594688415527,
      0.9999357461929321,
      0.9997789263725281,
      0.9997877478599548,
      0.999809741973877,
      0.9998761415481567,
      0.999915361404419,
      0.9999188184738159,
      0.9998903274536133,
      0.9996464252471924,
      0.9983891248703003,
      0.9977603554725647,
      0.9824092984199524,
      0.992078423500061,
      0.9767740964889526,
      0.9909221529960632,
      0.9996918439865112,
      0.9991893768310547,
      0.9998769760131836,
      0.9996417760848999,
      0.9998176693916321,
      0.999927818775177,
      0.9998113512992859,
      0.9998219609260559,
      0.9996141195297241,
      0.9998297691345215,
      0.9998306035995483,
      0.9999034404754639,
      0.9998484253883362,
      0.999913215637207,
      0.999815821647644,
      0.9998520016670227,
      0.9997406005859375,
      0.9996784329414368,
      0.9998446106910706,
      0.9998347759246826,
      0.9998111128807068,
      0.9982491135597229,
      0.9983131289482117,
      0.9922686219215393,
      0.9955514669418335,
      0.9894107580184937,
      0.9907251596450806,
      0.9906958341598511,
      0.971635103225708,
      0.9421631097793579,
      0.9272516965866089,
      0.9371064901351929,
      0.906873881816864,
      0.9278808832168579,
      0.9528974294662476,
      0.9352151155471802,
      0.9461231231689453,
      0.9698406457901001,
      0.9788938164710999,
      0.9929863214492798,
      0.9995636343955994,
      0.9998820424079895,
      0.9999651312828064,
      0.9999763369560242,
      0.9999715089797974,
      0.9999496936798096,
      0.9999081492424011,
      0.9998505115509033,
      0.9997552633285522,
      0.999722957611084,
      0.999687671661377,
      0.9997378587722778,
      0.9999299049377441,
      0.9999231696128845,
      0.9999234676361084,
      0.9995259046554565,
      0.9945852160453796,
      0.9770889282226562,
      0.958538293838501,
      0.951259970664978,
      0.9679956436157227,
      0.9734829664230347,
      0.986759603023529,
      0.9962018728256226,
      0.9997484087944031,
      0.9998701214790344,
      0.9999014139175415,
      0.9999141693115234,
      0.9999289512634277,
      0.9999462366104126,
      0.9999401569366455,
      0.9999402165412903,
      0.9998972415924072,
      0.9999182820320129,
      0.9999624490737915,
      0.9999798536300659,
      0.9999786615371704,
      0.9999819397926331,
      0.9999668002128601,
      0.9999366402626038,
      0.9998923540115356,
      0.9992305636405945,
      0.9977118372917175,
      0.986340343952179,
      0.9674509763717651,
      0.9449835419654846,
      0.9396149516105652,
      0.9652073383331299,
      0.9861366748809814,
      0.9982995390892029,
      0.9998354911804199,
      0.9998854398727417,
      0.999921977519989,
      0.9999375343322754,
      0.9999356865882874,
      0.9999333024024963,
      0.9999123811721802,
      0.9999695420265198,
      0.9999768137931824,
      0.9999760985374451,
      0.9999744892120361,
      0.9999703764915466,
      0.9999740123748779,
      0.9999197721481323
    ],
    [
      0.7827752828598022,
      0.8372847437858582,
      0.8790498971939087,
      0.847420334815979,
      0.849008321762085,
      0.8938933610916138,
      0.8898710012435913,
      0.8805499076843262,
      0.8872345089912415,
      0.9033506512641907,
      0.8750449419021606,
      0.8689552545547485,
      0.8972204923629761,
      0.8772626519203186,
      0.8649489283561707,
      0.882240355014801,
      0.8950163125991821,
      0.8665698170661926,
      0.8583779335021973,
      0.8872107267379761,
      0.878929853439331,
      0.8534770011901855,
      0.8708335161209106,
      0.8920110464096069,
      0.8536175489425659,
      0.8361521363258362,
      0.8635157942771912,
      0.8749212622642517,
      0.8390523791313171,
      0.8197175860404968,
      0.8706991672515869,
      0.8603872656822205,
      0.8473761677742004,
      0.8626518845558167,
      0.8850619196891785,
      0.9003013372421265,
      0.9031650424003601,
      0.8901342153549194,
      0.9003795385360718,
      0.8759642839431763,
      0.8561683893203735,
      0.8605879545211792,
      0.8716663122177124,
      0.8412850499153137,
      0.8168101906776428,
      0.858059823513031,
      0.8491756319999695,
      0.8144981265068054,
      0.8283980488777161,
      0.8586761951446533,
      0.8295408487319946,
      0.8162197470664978,
      0.8293863534927368,
      0.8460066914558411,
      0.8043969869613647,
      0.7910544276237488,
      0.8216172456741333,
      0.8181596398353577,
      0.7572598457336426,
      0.7404453754425049,
      0.9997763633728027,
      0.9999363422393799,
      0.9999459385871887,
      0.9999821186065674,
      0.999978244304657,
      0.9999796748161316,
      0.999951958656311,
      0.9998822212219238,
      0.9994402527809143,
      0.9869924187660217,
      0.975892186164856,
      0.9970961213111877,
      0.9966044425964355,
      0.9799354672431946,
      0.9569879770278931,
      0.9782732129096985,
      0.9925179481506348,
      0.9997370839118958,
      0.9999139308929443,
      0.9999753832817078,
      0.9999839663505554,
      0.9999713897705078,
      0.9999618530273438,
      0.9999354481697083,
      0.9998812675476074,
      0.9997586011886597,
      0.9998045563697815,
      0.9998568892478943,
      0.9998258948326111,
      0.9998540878295898,
      0.9999523758888245,
      0.9999380707740784,
      0.9999545216560364,
      0.9999516606330872,
      0.999958872795105,
      0.9999115467071533,
      0.999601423740387,
      0.991009533405304,
      0.9379830956459045,
      0.9273276329040527,
      0.9338231086730957,
      0.8956032991409302,
      0.9047979712486267,
      0.9408137202262878,
      0.9379294514656067,
      0.9925051331520081,
      0.9991264939308167,
      0.9998216032981873,
      0.9999272227287292,
      0.9999251365661621,
      0.9999313950538635,
      0.9998406171798706,
      0.9997434616088867,
      0.999808132648468,
      0.9999297261238098,
      0.9999724626541138,
      0.9999679923057556,
      0.99993896484375,
      0.9994649291038513,
      0.9916064143180847,
      0.9616113901138306,
      0.9512935876846313,
      0.9575422406196594,
      0.91725754737854,
      0.940253496170044,
      0.9079045057296753,
      0.9159759879112244,
      0.9612525105476379,
      0.9818863868713379,
      0.9981241226196289,
      0.9997568130493164,
      0.9999268651008606,
      0.9999644160270691,
      0.9999613761901855,
      0.999936580657959,
      0.9997817277908325,
      0.99979567527771,
      0.9998124241828918,
      0.9998833537101746,
      0.9999179244041443,
      0.9999229907989502,
      0.9999037384986877,
      0.9996976852416992,
      0.998662531375885,
      0.9981389045715332,
      0.9837356805801392,
      0.992829442024231,
      0.9784533977508545,
      0.9917200803756714,
      0.9997362494468689,
      0.9992865324020386,
      0.9998916387557983,
      0.9996924996376038,
      0.9998376965522766,
      0.9999336004257202,
      0.9998288154602051,
      0.9998385310173035,
      0.9996345639228821,
      0.9998376965522766,
      0.9998385310173035,
      0.9999094009399414,
      0.999853253364563,
      0.999915599822998,
      0.9998201727867126,
      0.9998528957366943,
      0.9997429251670837,
      0.9996873140335083,
      0.9998483061790466,
      0.9998437762260437,
      0.9998195767402649,
      0.9983370304107666,
      0.9984011650085449,
      0.9926191568374634,
      0.9957364201545715,
      0.9898857474327087,
      0.9913672804832458,
      0.9913452863693237,
      0.9737911820411682,
      0.9458414316177368,
      0.9317519664764404,
      0.9416863918304443,
      0.9139716625213623,
      0.9333900213241577,
      0.957076370716095,
      0.94016432762146,
      0.9522897005081177,
      0.9732110500335693,
      0.9807449579238892,
      0.9935859441757202,
      0.9995933771133423,
      0.9998921155929565,
      0.9999666810035706,
      0.9999768733978271,
      0.9999718070030212,
      0.9999498128890991,
      0.9999082684516907,
      0.9998502731323242,
      0.9997550845146179,
      0.9997219443321228,
      0.9996870756149292,
      0.999738335609436,
      0.9999307990074158,
      0.9999248385429382,
      0.9999277591705322,
      0.9995722770690918,
      0.9951046109199524,
      0.9788767099380493,
      0.9625152349472046,
      0.9553693532943726,
      0.9700098633766174,
      0.9750252366065979,
      0.9874359369277954,
      0.996423065662384,
      0.9997661709785461,
      0.9998785257339478,
      0.9999037981033325,
      0.9999154210090637,
      0.9999300837516785,
      0.9999468326568604,
      0.9999405741691589,
      0.9999402165412903,
      0.9998972415924072,
      0.9999184608459473,
      0.999962568283081,
      0.9999800324440002,
      0.9999788403511047,
      0.9999823570251465,
      0.9999675750732422,
      0.9999403357505798,
      0.9998989105224609,
      0.9992946982383728,
      0.9980107545852661,
      0.9879088997840881,
      0.9706932306289673,
      0.9496643543243408,
      0.9453601241111755,
      0.9681593179702759,
      0.9874070882797241,
      0.9985442161560059,
      0.9998515248298645,
      0.9998931884765625,
      0.9999280571937561,
      0.9999393820762634,
      0.9999367594718933,
      0.9999343752861023,
      0.9999130368232727,
      0.9999697804450989,
      0.9999773502349854,
      0.999976396560669,
      0.99997478723526,
      0.999970555305481,
      0.999974250793457,
      0.999920129776001
    ],
    [
      0.792213499546051,
      0.84455406665802,
      0.8857597708702087,
      0.8555801510810852,
      0.8577885627746582,
      0.9011558294296265,
      0.8980066180229187,
      0.8889893889427185,
      0.8979028463363647,
      0.9101994037628174,
      0.8836809396743774,
      0.8793769478797913,
      0.9049186706542969,
      0.8846278190612793,
      0.8745114803314209,
      0.8901245594024658,
      0.9007872343063354,
      0.8732299208641052,
      0.8653855323791504,
      0.8930089473724365,
      0.8845371007919312,
      0.8605431318283081,
      0.8771096467971802,
      0.8965481519699097,
      0.8614906668663025,
      0.8449787497520447,
      0.8696867227554321,
      0.8821382522583008,
      0.8483513593673706,
      0.8299232721328735,
      0.8773199319839478,
      0.8699244856834412,
      0.8586468696594238,
      0.8725045919418335,
      0.8934658169746399,
      0.9079534411430359,
      0.9130683541297913,
      0.8996149301528931,
      0.9089952111244202,
      0.8860822319984436,
      0.8690976500511169,
      0.8697450160980225,
      0.8795773386955261,
      0.8502650260925293,
      0.825314998626709,
      0.8646602630615234,
      0.8564057350158691,
      0.8216856122016907,
      0.834330677986145,
      0.8636674880981445,
      0.8353005647659302,
      0.8232650756835938,
      0.8352794647216797,
      0.8510289192199707,
      0.812507152557373,
      0.8004618883132935,
      0.8266401290893555,
      0.824415922164917,
      0.7685633897781372,
      0.7496423721313477,
      0.999778151512146,
      0.999936580657959,
      0.9999463558197021,
      0.9999827146530151,
      0.9999788999557495,
      0.9999812245368958,
      0.9999540448188782,
      0.9998984336853027,
      0.9994972348213196,
      0.9879050254821777,
      0.9772392511367798,
      0.9972332715988159,
      0.9967954754829407,
      0.9808387756347656,
      0.9593074321746826,
      0.9792832732200623,
      0.9930359125137329,
      0.9997712969779968,
      0.9999249577522278,
      0.9999769926071167,
      0.9999847412109375,
      0.9999716877937317,
      0.999962568283081,
      0.999933123588562,
      0.9998828172683716,
      0.9997583627700806,
      0.999802827835083,
      0.9998562335968018,
      0.9998249411582947,
      0.9998531341552734,
      0.9999524354934692,
      0.9999381899833679,
      0.9999545812606812,
      0.999953031539917,
      0.999962329864502,
      0.999925971031189,
      0.9996846318244934,
      0.9924374222755432,
      0.9421634674072266,
      0.9311932325363159,
      0.9379402995109558,
      0.9012402296066284,
      0.9100406169891357,
      0.944665253162384,
      0.9420160055160522,
      0.9934755563735962,
      0.9993036389350891,
      0.999844491481781,
      0.9999336004257202,
      0.9999282360076904,
      0.9999322891235352,
      0.9998413324356079,
      0.9997437000274658,
      0.9998089075088501,
      0.9999305009841919,
      0.9999731779098511,
      0.9999700784683228,
      0.999946117401123,
      0.9995197653770447,
      0.9920603036880493,
      0.9635297060012817,
      0.9540095925331116,
      0.9599723815917969,
      0.921298623085022,
      0.9438498020172119,
      0.9133678674697876,
      0.9210861325263977,
      0.9645110964775085,
      0.9840548038482666,
      0.9987602829933167,
      0.9998109936714172,
      0.9999376535415649,
      0.9999666810035706,
      0.9999629259109497,
      0.9999368786811829,
      0.9997832775115967,
      0.9998001456260681,
      0.999813973903656,
      0.9998880624771118,
      0.9999198913574219,
      0.999925971031189,
      0.9999136924743652,
      0.9997426867485046,
      0.9989423751831055,
      0.9985127449035645,
      0.9851239919662476,
      0.9935884475708008,
      0.9802684783935547,
      0.9925302863121033,
      0.9997753500938416,
      0.999392569065094,
      0.9999037384986877,
      0.9997286200523376,
      0.9998500943183899,
      0.999937891960144,
      0.9998438358306885,
      0.9998495578765869,
      0.9996650815010071,
      0.9998476505279541,
      0.9998480081558228,
      0.9999150633811951,
      0.9998597502708435,
      0.9999180436134338,
      0.9998242855072021,
      0.9998538494110107,
      0.9997458457946777,
      0.9996954202651978,
      0.9998518824577332,
      0.999851405620575,
      0.9998270273208618,
      0.9984180331230164,
      0.9984937906265259,
      0.9930597543716431,
      0.9960117340087891,
      0.9904635548591614,
      0.9919966459274292,
      0.9918744564056396,
      0.9758428931236267,
      0.9493825435638428,
      0.9359661340713501,
      0.9460151195526123,
      0.9205435514450073,
      0.9391247034072876,
      0.9608798623085022,
      0.9445862770080566,
      0.9573400616645813,
      0.9761117696762085,
      0.9823051691055298,
      0.9941060543060303,
      0.9996094107627869,
      0.9998980760574341,
      0.9999677538871765,
      0.9999770522117615,
      0.9999719262123108,
      0.9999498724937439,
      0.9999083280563354,
      0.9998497366905212,
      0.9997547268867493,
      0.9997212886810303,
      0.9996867775917053,
      0.9997388124465942,
      0.9999313950538635,
      0.9999263286590576,
      0.9999308586120605,
      0.9995965957641602,
      0.9954923391342163,
      0.9803543090820312,
      0.9660515785217285,
      0.9593355059623718,
      0.9720054864883423,
      0.9765442609786987,
      0.9880696535110474,
      0.9966211915016174,
      0.9997751712799072,
      0.9998846650123596,
      0.9999057650566101,
      0.9999166131019592,
      0.9999313354492188,
      0.9999474287033081,
      0.9999407529830933,
      0.9999402761459351,
      0.9998974204063416,
      0.999918520450592,
      0.9999626874923706,
      0.9999800324440002,
      0.9999789595603943,
      0.9999827742576599,
      0.9999683499336243,
      0.9999435544013977,
      0.9999042749404907,
      0.9993479251861572,
      0.9982511401176453,
      0.9892182350158691,
      0.9735497236251831,
      0.9539121389389038,
      0.9509326219558716,
      0.9710944294929504,
      0.9886023998260498,
      0.9987487196922302,
      0.999868631362915,
      0.9998998641967773,
      0.9999328255653381,
      0.999940037727356,
      0.9999363422393799,
      0.9999358057975769,
      0.9999138116836548,
      0.9999703168869019,
      0.9999778866767883,
      0.9999767541885376,
      0.9999749660491943,
      0.9999709129333496,
      0.9999744296073914,
      0.9999203681945801
    ],
    [
      0.8030409812927246,
      0.8520574569702148,
      0.8926874399185181,
      0.8640037775039673,
      0.8659857511520386,
      0.9075974225997925,
      0.9055415391921997,
      0.8973944783210754,
      0.9068378210067749,
      0.9162329435348511,
      0.892031192779541,
      0.8879534006118774,
      0.9114216566085815,
      0.8916114568710327,
      0.8825162649154663,
      0.8967369794845581,
      0.9060973525047302,
      0.8797401785850525,
      0.8720775842666626,
      0.8989007472991943,
      0.8907510042190552,
      0.8690941333770752,
      0.8841592073440552,
      0.9030787944793701,
      0.8716487884521484,
      0.856873631477356,
      0.8780869245529175,
      0.8907313346862793,
      0.860110878944397,
      0.843226432800293,
      0.8859894275665283,
      0.8812264204025269,
      0.8724794983863831,
      0.8850165605545044,
      0.9027791023254395,
      0.916863203048706,
      0.9248085618019104,
      0.9113489389419556,
      0.9193564653396606,
      0.8992515206336975,
      0.8860750198364258,
      0.8816161155700684,
      0.889230489730835,
      0.8621181845664978,
      0.8374394178390503,
      0.8724809885025024,
      0.8644073605537415,
      0.8304807543754578,
      0.8409541845321655,
      0.8692772388458252,
      0.8421913981437683,
      0.8317631483078003,
      0.8420112133026123,
      0.8560692071914673,
      0.8207796216011047,
      0.8112820386886597,
      0.8324960470199585,
      0.8303549289703369,
      0.7806015014648438,
      0.7599059343338013,
      0.999779462814331,
      0.9999370574951172,
      0.9999465346336365,
      0.9999828934669495,
      0.9999793767929077,
      0.9999821782112122,
      0.9999566674232483,
      0.9999089241027832,
      0.9995295405387878,
      0.9885485172271729,
      0.9784738421440125,
      0.997282087802887,
      0.9968796968460083,
      0.9816601276397705,
      0.9614434242248535,
      0.9799821376800537,
      0.9934373497962952,
      0.9997934699058533,
      0.9999324083328247,
      0.9999778270721436,
      0.9999851584434509,
      0.9999720454216003,
      0.9999628663063049,
      0.9999334216117859,
      0.9998827576637268,
      0.9997584223747253,
      0.9998031854629517,
      0.9998568296432495,
      0.9998254776000977,
      0.9998538494110107,
      0.9999528527259827,
      0.9999386072158813,
      0.9999549984931946,
      0.9999544620513916,
      0.999965488910675,
      0.999936580657959,
      0.999738335609436,
      0.9934490919113159,
      0.9461000561714172,
      0.9350760579109192,
      0.9420297145843506,
      0.9067466259002686,
      0.9153263568878174,
      0.9486165642738342,
      0.9463550448417664,
      0.9942655563354492,
      0.9994485974311829,
      0.9998630881309509,
      0.9999387860298157,
      0.9999303221702576,
      0.9999331831932068,
      0.9998418092727661,
      0.9997439384460449,
      0.9998090863227844,
      0.9999307990074158,
      0.9999737739562988,
      0.9999718070030212,
      0.9999514222145081,
      0.99956214427948,
      0.992379903793335,
      0.9652460217475891,
      0.9565888047218323,
      0.9622049331665039,
      0.925113320350647,
      0.947131335735321,
      0.918469250202179,
      0.9258156418800354,
      0.9673783779144287,
      0.9858543872833252,
      0.9991652965545654,
      0.9998503923416138,
      0.999946117401123,
      0.9999685883522034,
      0.9999642968177795,
      0.9999377131462097,
      0.9997851252555847,
      0.9998065233230591,
      0.9998164772987366,
      0.9998927712440491,
      0.9999215006828308,
      0.9999291896820068,
      0.9999195337295532,
      0.9997745752334595,
      0.9991163015365601,
      0.9987615346908569,
      0.9861553311347961,
      0.9941163659095764,
      0.9815059304237366,
      0.9930000305175781,
      0.9998025894165039,
      0.9994723200798035,
      0.9999118447303772,
      0.9997556805610657,
      0.9998629689216614,
      0.9999414086341858,
      0.9998550415039062,
      0.9998560547828674,
      0.9996819496154785,
      0.9998554587364197,
      0.9998543858528137,
      0.9999199509620667,
      0.9998652935028076,
      0.9999202489852905,
      0.9998278617858887,
      0.999854326248169,
      0.9997468590736389,
      0.9997023344039917,
      0.999855101108551,
      0.9998592138290405,
      0.9998365044593811,
      0.9984889626502991,
      0.9985737800598145,
      0.9933928847312927,
      0.99623703956604,
      0.9909135103225708,
      0.9924596548080444,
      0.9922328591346741,
      0.9775873422622681,
      0.9523167610168457,
      0.9399020671844482,
      0.9496595859527588,
      0.9260904788970947,
      0.9437888860702515,
      0.9637225866317749,
      0.9486885070800781,
      0.9613633751869202,
      0.9784879088401794,
      0.9838966727256775,
      0.99472975730896,
      0.999648928642273,
      0.9999076724052429,
      0.9999694228172302,
      0.9999776482582092,
      0.9999722838401794,
      0.9999499917030334,
      0.9999083876609802,
      0.9998496174812317,
      0.9997549057006836,
      0.9997202157974243,
      0.9996863603591919,
      0.9997403621673584,
      0.9999332427978516,
      0.99992835521698,
      0.9999353289604187,
      0.9996553659439087,
      0.9961611032485962,
      0.9820254445075989,
      0.9692420363426208,
      0.9630489349365234,
      0.9740197062492371,
      0.9781095385551453,
      0.988761305809021,
      0.9968245625495911,
      0.9997925162315369,
      0.9998916983604431,
      0.9999082088470459,
      0.9999181032180786,
      0.9999324679374695,
      0.9999479651451111,
      0.9999411702156067,
      0.9999402761459351,
      0.9998974204063416,
      0.9999187588691711,
      0.9999626278877258,
      0.9999802112579346,
      0.9999790787696838,
      0.9999830722808838,
      0.9999691843986511,
      0.9999470710754395,
      0.9999096989631653,
      0.9994075894355774,
      0.998444139957428,
      0.9901893138885498,
      0.9759091138839722,
      0.9574925303459167,
      0.9548120498657227,
      0.9731262922286987,
      0.9894540309906006,
      0.9988796710968018,
      0.9998749494552612,
      0.9999051690101624,
      0.9999364018440247,
      0.9999412298202515,
      0.9999375343322754,
      0.9999372959136963,
      0.9999145865440369,
      0.999970555305481,
      0.9999781847000122,
      0.9999769926071167,
      0.9999751448631287,
      0.9999709725379944,
      0.9999745488166809,
      0.9999202489852905
    ],
    [
      0.8137630224227905,
      0.8592950701713562,
      0.8993444442749023,
      0.8722535967826843,
      0.8755301237106323,
      0.9142274856567383,
      0.9127422571182251,
      0.9061456918716431,
      0.9165786504745483,
      0.9223759770393372,
      0.8992812037467957,
      0.8961978554725647,
      0.9174774885177612,
      0.8981596827507019,
      0.8890350461006165,
      0.9022212028503418,
      0.9106012582778931,
      0.8856082558631897,
      0.8778480887413025,
      0.903471827507019,
      0.8960220813751221,
      0.8765623569488525,
      0.8898864388465881,
      0.9084041118621826,
      0.8796573877334595,
      0.8665162324905396,
      0.884967565536499,
      0.8978538513183594,
      0.8703376054763794,
      0.8550561666488647,
      0.8928020000457764,
      0.8905364871025085,
      0.8827069401741028,
      0.89540696144104,
      0.9109774827957153,
      0.9241331815719604,
      0.9329985976219177,
      0.9197211861610413,
      0.9273359775543213,
      0.9104151129722595,
      0.898552417755127,
      0.8908395171165466,
      0.8974980711936951,
      0.8733457326889038,
      0.8488075733184814,
      0.8796972036361694,
      0.8716177940368652,
      0.8392236828804016,
      0.8479470014572144,
      0.8747601509094238,
      0.849052906036377,
      0.8402984738349915,
      0.8482266068458557,
      0.8612233996391296,
      0.8297374248504639,
      0.8210680484771729,
      0.8379603028297424,
      0.8365676403045654,
      0.7919477224349976,
      0.7686551809310913,
      0.9997807741165161,
      0.9999372363090515,
      0.9999467134475708,
      0.9999831318855286,
      0.9999796748161316,
      0.9999830722808838,
      0.9999589920043945,
      0.9999165534973145,
      0.999563992023468,
      0.9891380071640015,
      0.9796074032783508,
      0.9973106980323792,
      0.9968953132629395,
      0.9823423624038696,
      0.963411271572113,
      0.9807425737380981,
      0.9938280582427979,
      0.9998124837875366,
      0.9999388456344604,
      0.9999789595603943,
      0.9999858140945435,
      0.9999721646308899,
      0.9999628067016602,
      0.9999335408210754,
      0.9998828172683716,
      0.9997587203979492,
      0.9998025298118591,
      0.9998570680618286,
      0.9998255968093872,
      0.9998543858528137,
      0.9999530911445618,
      0.9999387860298157,
      0.9999553561210632,
      0.9999558925628662,
      0.9999681115150452,
      0.999944806098938,
      0.9997747540473938,
      0.9940739870071411,
      0.9491450786590576,
      0.9385296106338501,
      0.9456598162651062,
      0.9118353128433228,
      0.919990062713623,
      0.9521946907043457,
      0.949833333492279,
      0.9949090480804443,
      0.9995471835136414,
      0.9998789429664612,
      0.999941885471344,
      0.999932587146759,
      0.9999340176582336,
      0.9998425841331482,
      0.9997445940971375,
      0.9998096823692322,
      0.9999311566352844,
      0.9999741911888123,
      0.9999731779098511,
      0.9999560713768005,
      0.9995974898338318,
      0.9927323460578918,
      0.9670177102088928,
      0.9591255187988281,
      0.9646028280258179,
      0.928851842880249,
      0.9502118229866028,
      0.9227775931358337,
      0.92979496717453,
      0.9694821834564209,
      0.987264096736908,
      0.999377965927124,
      0.999878466129303,
      0.9999529123306274,
      0.9999703764915466,
      0.9999657869338989,
      0.9999381899833679,
      0.9997864961624146,
      0.9998109340667725,
      0.9998189210891724,
      0.9998972415924072,
      0.9999234080314636,
      0.9999325275421143,
      0.9999300837516785,
      0.9997993111610413,
      0.9992305040359497,
      0.9989216923713684,
      0.9870254993438721,
      0.9945533275604248,
      0.9825706481933594,
      0.9933645129203796,
      0.9998213052749634,
      0.9995299577713013,
      0.9999186992645264,
      0.9997808337211609,
      0.9998666048049927,
      0.9999446272850037,
      0.9998652338981628,
      0.9998636245727539,
      0.9996992349624634,
      0.9998618960380554,
      0.9998582005500793,
      0.999923050403595,
      0.9998686909675598,
      0.9999217391014099,
      0.9998300075531006,
      0.9998546838760376,
      0.9997484087944031,
      0.999708354473114,
      0.9998577237129211,
      0.9998658895492554,
      0.9998432993888855,
      0.9985237717628479,
      0.9986218810081482,
      0.9937599897384644,
      0.9964572787284851,
      0.9913763999938965,
      0.9929214715957642,
      0.9925613403320312,
      0.979353666305542,
      0.9558553099632263,
      0.9432843327522278,
      0.9529402852058411,
      0.9309812784194946,
      0.9479069709777832,
      0.9663739204406738,
      0.9531292915344238,
      0.9652647972106934,
      0.9807579517364502,
      0.9853954911231995,
      0.9953247308731079,
      0.999686598777771,
      0.9999158382415771,
      0.9999707937240601,
      0.9999778270721436,
      0.9999723434448242,
      0.9999499917030334,
      0.9999088048934937,
      0.9998496770858765,
      0.9997553825378418,
      0.9997202157974243,
      0.9996866583824158,
      0.9997411370277405,
      0.9999338388442993,
      0.9999299049377441,
      0.99993896484375,
      0.9996991157531738,
      0.996617317199707,
      0.9835400581359863,
      0.972125232219696,
      0.9666044116020203,
      0.9759802222251892,
      0.979542076587677,
      0.9894537329673767,
      0.9969635605812073,
      0.9998077750205994,
      0.9998976588249207,
      0.9999098777770996,
      0.999919056892395,
      0.9999337792396545,
      0.9999485611915588,
      0.9999414086341858,
      0.9999403357505798,
      0.9998974204063416,
      0.9999189376831055,
      0.9999628067016602,
      0.9999802112579346,
      0.9999790787696838,
      0.9999834299087524,
      0.9999698996543884,
      0.9999496340751648,
      0.9999147057533264,
      0.9994635581970215,
      0.9986217617988586,
      0.9910624623298645,
      0.9780557155609131,
      0.9611576795578003,
      0.9573132395744324,
      0.9749252796173096,
      0.9901681542396545,
      0.9989786744117737,
      0.9998790621757507,
      0.9999099373817444,
      0.9999396800994873,
      0.9999424815177917,
      0.9999386072158813,
      0.9999388456344604,
      0.999915361404419,
      0.9999709129333496,
      0.9999784827232361,
      0.9999771118164062,
      0.999974250793457,
      0.9999711513519287,
      0.9999747276306152,
      0.9999201893806458
    ],
    [
      0.8238257765769958,
      0.8657979369163513,
      0.9053735733032227,
      0.8808108568191528,
      0.884689211845398,
      0.9207767844200134,
      0.9205261468887329,
      0.9153707027435303,
      0.9253336191177368,
      0.9289596080780029,
      0.9069106578826904,
      0.9048080444335938,
      0.923987627029419,
      0.9055723547935486,
      0.896804928779602,
      0.9087636470794678,
      0.9158025979995728,
      0.8917842507362366,
      0.8842240571975708,
      0.9082553386688232,
      0.9008040428161621,
      0.8837028741836548,
      0.8954329490661621,
      0.9133098125457764,
      0.8868097066879272,
      0.8751531839370728,
      0.8921250104904175,
      0.9045017957687378,
      0.8801788091659546,
      0.867050051689148,
      0.8999078869819641,
      0.8997557759284973,
      0.8944230675697327,
      0.9065278768539429,
      0.9182515740394592,
      0.9313071966171265,
      0.9415638446807861,
      0.9288021326065063,
      0.9356065988540649,
      0.9218193292617798,
      0.911276638507843,
      0.9008010625839233,
      0.9069907069206238,
      0.8859908580780029,
      0.8598672747612,
      0.8871550559997559,
      0.8790957927703857,
      0.8494845628738403,
      0.8557111620903015,
      0.8803977966308594,
      0.8560715913772583,
      0.8492931127548218,
      0.8562827110290527,
      0.8668727874755859,
      0.8395341634750366,
      0.8331885933876038,
      0.8454614877700806,
      0.8442599773406982,
      0.8059513568878174,
      0.7784483432769775,
      0.9997822046279907,
      0.9999377131462097,
      0.9999471306800842,
      0.9999831914901733,
      0.9999799132347107,
      0.9999836087226868,
      0.9999610781669617,
      0.9999247193336487,
      0.9995825290679932,
      0.9898631572723389,
      0.9812226295471191,
      0.9973254203796387,
      0.9968942999839783,
      0.9832533001899719,
      0.9657962918281555,
      0.9816403388977051,
      0.9942359924316406,
      0.9998286962509155,
      0.9999445676803589,
      0.999979555606842,
      0.9999861121177673,
      0.9999723434448242,
      0.999963104724884,
      0.9999339580535889,
      0.9998829960823059,
      0.999758243560791,
      0.9998028874397278,
      0.9998577833175659,
      0.9998266696929932,
      0.9998550415039062,
      0.9999534487724304,
      0.9999392032623291,
      0.9999555349349976,
      0.9999568462371826,
      0.9999699592590332,
      0.9999514818191528,
      0.9998078346252441,
      0.9947802424430847,
      0.9536153078079224,
      0.9433080554008484,
      0.9496716260910034,
      0.9172821044921875,
      0.9249315857887268,
      0.9558160901069641,
      0.9542022943496704,
      0.9956495761871338,
      0.9996207356452942,
      0.9998917579650879,
      0.9999454021453857,
      0.9999339580535889,
      0.9999343156814575,
      0.999842643737793,
      0.9997446537017822,
      0.9998096227645874,
      0.9999310970306396,
      0.9999744892120361,
      0.9999743103981018,
      0.9999595880508423,
      0.9996294975280762,
      0.9929526448249817,
      0.9690091609954834,
      0.9619454145431519,
      0.9672943353652954,
      0.9330027103424072,
      0.9535084962844849,
      0.9271727800369263,
      0.9336079359054565,
      0.9720717668533325,
      0.9889651536941528,
      0.9995557069778442,
      0.9998992681503296,
      0.9999568462371826,
      0.9999714493751526,
      0.9999666810035706,
      0.9999389052391052,
      0.9997883439064026,
      0.9998154640197754,
      0.9998209476470947,
      0.9999003410339355,
      0.999924898147583,
      0.9999343752861023,
      0.9999357461929321,
      0.9998205304145813,
      0.9993557333946228,
      0.9990938305854797,
      0.987983226776123,
      0.9951202869415283,
      0.9837503433227539,
      0.9938866496086121,
      0.9998408555984497,
      0.9995968341827393,
      0.9999259114265442,
      0.9998040199279785,
      0.9998774528503418,
      0.9999472498893738,
      0.9998716711997986,
      0.9998694658279419,
      0.9997149705886841,
      0.9998660087585449,
      0.9998607635498047,
      0.9999263286590576,
      0.9998728036880493,
      0.999923586845398,
      0.9998337626457214,
      0.9998557567596436,
      0.9997509717941284,
      0.9997157454490662,
      0.999860942363739,
      0.9998742341995239,
      0.9998520612716675,
      0.998577892780304,
      0.9986768364906311,
      0.994179904460907,
      0.9966265559196472,
      0.9917672276496887,
      0.9933354258537292,
      0.9929791688919067,
      0.9811074733734131,
      0.9596619606018066,
      0.9478061199188232,
      0.9571683406829834,
      0.9371192455291748,
      0.9527593851089478,
      0.9693832397460938,
      0.9578711986541748,
      0.9690954089164734,
      0.9827929735183716,
      0.9866557121276855,
      0.9957776665687561,
      0.9997125267982483,
      0.9999217987060547,
      0.9999719858169556,
      0.9999783039093018,
      0.999972939491272,
      0.9999505877494812,
      0.999909520149231,
      0.9998501539230347,
      0.9997559189796448,
      0.9997202754020691,
      0.9996869564056396,
      0.9997419118881226,
      0.9999344348907471,
      0.9999310970306396,
      0.9999418258666992,
      0.999725341796875,
      0.9970065355300903,
      0.9849284887313843,
      0.9747768044471741,
      0.9695322513580322,
      0.9778226613998413,
      0.9809631705284119,
      0.9900787472724915,
      0.9971524477005005,
      0.9998233914375305,
      0.9999047517776489,
      0.9999123215675354,
      0.9999205470085144,
      0.99993497133255,
      0.9999493360519409,
      0.9999419450759888,
      0.9999406337738037,
      0.9998975396156311,
      0.9999196529388428,
      0.9999632835388184,
      0.999980628490448,
      0.9999794960021973,
      0.9999837279319763,
      0.9999695420265198,
      0.9999514818191528,
      0.9999178647994995,
      0.9995080828666687,
      0.9987784624099731,
      0.9920334815979004,
      0.9801430702209473,
      0.9651047587394714,
      0.9614090323448181,
      0.9769947528839111,
      0.9910240769386292,
      0.9990933537483215,
      0.9998878240585327,
      0.9999150037765503,
      0.9999426603317261,
      0.9999437928199768,
      0.9999396204948425,
      0.999940037727356,
      0.9999163150787354,
      0.999971330165863,
      0.9999789595603943,
      0.9999774098396301,
      0.9999749064445496,
      0.9999715089797974,
      0.9999749064445496,
      0.9999207854270935
    ],
    [
      0.830581545829773,
      0.8726227283477783,
      0.9095671772956848,
      0.8870218396186829,
      0.891834020614624,
      0.9255082011222839,
      0.92585688829422,
      0.9211722612380981,
      0.9304683804512024,
      0.9339938163757324,
      0.9126638174057007,
      0.9111385345458984,
      0.9290031790733337,
      0.9115970730781555,
      0.9030315279960632,
      0.9137100577354431,
      0.9205256700515747,
      0.8979480266571045,
      0.8904163837432861,
      0.9130191206932068,
      0.9062751531600952,
      0.8912087678909302,
      0.9011718034744263,
      0.918181300163269,
      0.8938921093940735,
      0.8831849098205566,
      0.8985341787338257,
      0.9109584093093872,
      0.8894257545471191,
      0.8772667050361633,
      0.9065454006195068,
      0.9093201756477356,
      0.9027329683303833,
      0.9150566458702087,
      0.9256483316421509,
      0.9370193481445312,
      0.9476648569107056,
      0.9354376196861267,
      0.9419169425964355,
      0.9308474063873291,
      0.9199743270874023,
      0.9088758826255798,
      0.9150747060775757,
      0.897070050239563,
      0.8707088232040405,
      0.8947672843933105,
      0.8870580196380615,
      0.8588151931762695,
      0.8630988597869873,
      0.8865394592285156,
      0.8636817932128906,
      0.8569955229759216,
      0.8634131550788879,
      0.8730250597000122,
      0.8498682975769043,
      0.8439172506332397,
      0.8537284731864929,
      0.850929856300354,
      0.8192138075828552,
      0.7890267372131348,
      0.9997844099998474,
      0.9999383091926575,
      0.999947726726532,
      0.9999833703041077,
      0.9999800324440002,
      0.9999842047691345,
      0.9999631643295288,
      0.9999292492866516,
      0.9995993375778198,
      0.9903516173362732,
      0.9824222326278687,
      0.997290313243866,
      0.9969044923782349,
      0.9839723110198975,
      0.9676205515861511,
      0.982309877872467,
      0.9945241212844849,
      0.9998401999473572,
      0.9999476075172424,
      0.999980092048645,
      0.999986469745636,
      0.9999726414680481,
      0.9999634027481079,
      0.9999343156814575,
      0.9998835325241089,
      0.9997587203979492,
      0.9998027682304382,
      0.9998583793640137,
      0.9998271465301514,
      0.9998557567596436,
      0.9999538660049438,
      0.9999395608901978,
      0.9999558329582214,
      0.999957263469696,
      0.9999712109565735,
      0.9999560117721558,
      0.9998317360877991,
      0.9953486323356628,
      0.9579945802688599,
      0.9477329254150391,
      0.9533153772354126,
      0.9223530292510986,
      0.9293531179428101,
      0.9588463306427002,
      0.9590550661087036,
      0.9961986541748047,
      0.9996813535690308,
      0.9999004602432251,
      0.9999479055404663,
      0.9999347925186157,
      0.999934732913971,
      0.999843418598175,
      0.999745786190033,
      0.9998104572296143,
      0.9999313354492188,
      0.99997478723526,
      0.9999749064445496,
      0.9999619126319885,
      0.9996469616889954,
      0.9932186603546143,
      0.9705746173858643,
      0.9643601179122925,
      0.9694430828094482,
      0.9370825290679932,
      0.9560225009918213,
      0.9309000372886658,
      0.9366440176963806,
      0.9740042090415955,
      0.9900640845298767,
      0.9996370673179626,
      0.9999123811721802,
      0.9999604821205139,
      0.9999722242355347,
      0.9999673366546631,
      0.9999392032623291,
      0.9997891783714294,
      0.9998178482055664,
      0.9998224377632141,
      0.999902606010437,
      0.9999257326126099,
      0.9999329447746277,
      0.9999430179595947,
      0.9998316168785095,
      0.9994282722473145,
      0.9991954565048218,
      0.9887337684631348,
      0.9955454468727112,
      0.9847645163536072,
      0.994209349155426,
      0.9998486638069153,
      0.9996393322944641,
      0.9999290108680725,
      0.9998155236244202,
      0.9998819231987,
      0.9999487400054932,
      0.9998777508735657,
      0.999875009059906,
      0.999722957611084,
      0.9998700022697449,
      0.999866247177124,
      0.9999278783798218,
      0.9998749494552612,
      0.9999246597290039,
      0.9998353719711304,
      0.9998566508293152,
      0.9997519254684448,
      0.9997186660766602,
      0.999862551689148,
      0.9998772740364075,
      0.9998555183410645,
      0.9986015558242798,
      0.9987074732780457,
      0.9945094585418701,
      0.9967719316482544,
      0.9921450018882751,
      0.9936279654502869,
      0.9931525588035583,
      0.9823039770126343,
      0.9625459909439087,
      0.9510895013809204,
      0.9601773023605347,
      0.941392183303833,
      0.9563225507736206,
      0.9714392423629761,
      0.9609293937683105,
      0.9714705348014832,
      0.9840011596679688,
      0.9874940514564514,
      0.996056854724884,
      0.9997285008430481,
      0.9999252557754517,
      0.9999723434448242,
      0.999978244304657,
      0.9999728202819824,
      0.999950647354126,
      0.9999098777770996,
      0.9998511672019958,
      0.9997579455375671,
      0.9997225999832153,
      0.999691903591156,
      0.9997468590736389,
      0.999933660030365,
      0.9999319314956665,
      0.9999434947967529,
      0.9997381567955017,
      0.9972509741783142,
      0.9858097434043884,
      0.9764024615287781,
      0.9714345932006836,
      0.9790757894515991,
      0.9819527864456177,
      0.990575909614563,
      0.997270405292511,
      0.9998288750648499,
      0.999908447265625,
      0.9999133944511414,
      0.9999213814735413,
      0.9999357461929321,
      0.9999496340751648,
      0.9999421834945679,
      0.9999406933784485,
      0.9998979568481445,
      0.9999198913574219,
      0.9999632835388184,
      0.9999806880950928,
      0.9999796152114868,
      0.9999839067459106,
      0.9999699592590332,
      0.9999527931213379,
      0.9999204277992249,
      0.9995378851890564,
      0.9988699555397034,
      0.9926779270172119,
      0.9815173745155334,
      0.9673607349395752,
      0.9637339115142822,
      0.9784501791000366,
      0.9915632605552673,
      0.9991662502288818,
      0.9998931288719177,
      0.9999180436134338,
      0.9999444484710693,
      0.9999443292617798,
      0.9999392628669739,
      0.999940812587738,
      0.999916672706604,
      0.9999715089797974,
      0.9999790787696838,
      0.999977707862854,
      0.9999752640724182,
      0.9999717473983765,
      0.9999750256538391,
      0.9999212026596069
    ],
    [
      0.8399536609649658,
      0.8812109231948853,
      0.9150917530059814,
      0.8965083956718445,
      0.9012861847877502,
      0.9315581321716309,
      0.9325655698776245,
      0.9279712438583374,
      0.9369785785675049,
      0.9395752549171448,
      0.9194173216819763,
      0.9182333946228027,
      0.9350366592407227,
      0.9177623391151428,
      0.9099960327148438,
      0.9192811846733093,
      0.9258828163146973,
      0.9043208360671997,
      0.897270917892456,
      0.9185618162155151,
      0.9117023944854736,
      0.8989959955215454,
      0.9072184562683105,
      0.9234248995780945,
      0.9014095067977905,
      0.8911626935005188,
      0.9045355319976807,
      0.9178423881530762,
      0.8988082408905029,
      0.8873143196105957,
      0.9134013652801514,
      0.9192251563072205,
      0.9112228155136108,
      0.9226083755493164,
      0.9335819482803345,
      0.9424099922180176,
      0.952407956123352,
      0.9411246180534363,
      0.9467731714248657,
      0.9370018839836121,
      0.927718460559845,
      0.9160797595977783,
      0.9222912192344666,
      0.9078396558761597,
      0.8815131187438965,
      0.9024438858032227,
      0.895452618598938,
      0.8682449460029602,
      0.8712673187255859,
      0.8933311700820923,
      0.8720399141311646,
      0.8646159768104553,
      0.8714704513549805,
      0.8799852132797241,
      0.8611609935760498,
      0.8550003170967102,
      0.8622338771820068,
      0.860552191734314,
      0.8342018723487854,
      0.8002588748931885,
      0.9997852444648743,
      0.99993896484375,
      0.9999483227729797,
      0.9999836683273315,
      0.9999801516532898,
      0.9999844431877136,
      0.9999644756317139,
      0.9999332427978516,
      0.9996095895767212,
      0.9908777475357056,
      0.9837536811828613,
      0.9972855448722839,
      0.9969529509544373,
      0.9845296144485474,
      0.9696483016014099,
      0.9830812215805054,
      0.9947657585144043,
      0.9998321533203125,
      0.9999493360519409,
      0.9999801516532898,
      0.9999867081642151,
      0.9999729990959167,
      0.9999637603759766,
      0.9999351501464844,
      0.999884307384491,
      0.999760091304779,
      0.9998042583465576,
      0.9998594522476196,
      0.9998284578323364,
      0.9998568892478943,
      0.9999545216560364,
      0.999940037727356,
      0.9999560117721558,
      0.9999575018882751,
      0.9999718070030212,
      0.9999584555625916,
      0.9998442530632019,
      0.9955108165740967,
      0.9609503149986267,
      0.9510886669158936,
      0.9564112424850464,
      0.9268887639045715,
      0.9344837665557861,
      0.9613797068595886,
      0.962542712688446,
      0.9964554309844971,
      0.9997116923332214,
      0.9999061226844788,
      0.9999493956565857,
      0.9999354481697083,
      0.9999351501464844,
      0.9998438358306885,
      0.999746561050415,
      0.9998112320899963,
      0.9999315142631531,
      0.99997478723526,
      0.9999753832817078,
      0.9999635815620422,
      0.9996560215950012,
      0.9934385418891907,
      0.9723219871520996,
      0.9667017459869385,
      0.9713816046714783,
      0.9407625198364258,
      0.9583609700202942,
      0.9345542192459106,
      0.9393488168716431,
      0.975537896156311,
      0.9907144904136658,
      0.9996697306632996,
      0.9999192953109741,
      0.9999622106552124,
      0.9999727010726929,
      0.9999676942825317,
      0.9999393820762634,
      0.9997902512550354,
      0.9998193979263306,
      0.999823272228241,
      0.9999042749404907,
      0.9999266862869263,
      0.9999336004257202,
      0.9999448657035828,
      0.9998384118080139,
      0.9994703531265259,
      0.9992620944976807,
      0.9895308613777161,
      0.9958957433700562,
      0.985787570476532,
      0.99457848072052,
      0.9998617768287659,
      0.9996858239173889,
      0.9999346733093262,
      0.9998331069946289,
      0.9998889565467834,
      0.9999524354934692,
      0.9998852610588074,
      0.9998825788497925,
      0.9997363090515137,
      0.9998766183853149,
      0.9998719096183777,
      0.9999315142631531,
      0.9998804926872253,
      0.9999265074729919,
      0.9998406767845154,
      0.9998579025268555,
      0.999755322933197,
      0.9997254014015198,
      0.9998650550842285,
      0.9998829960823059,
      0.9998642206192017,
      0.9986998438835144,
      0.9987930655479431,
      0.9950483441352844,
      0.9970201253890991,
      0.9927254915237427,
      0.9941004514694214,
      0.993648111820221,
      0.9838241338729858,
      0.9657880067825317,
      0.9547297358512878,
      0.9636325836181641,
      0.9467381834983826,
      0.9601449966430664,
      0.9737211465835571,
      0.9642856121063232,
      0.9741250872612,
      0.9855203032493591,
      0.9886136651039124,
      0.9964813590049744,
      0.9997586011886597,
      0.9999327659606934,
      0.9999739527702332,
      0.9999789595603943,
      0.9999736547470093,
      0.9999515414237976,
      0.9999111294746399,
      0.9998529553413391,
      0.999760627746582,
      0.999725341796875,
      0.9996957182884216,
      0.9997518658638,
      0.9999345541000366,
      0.9999340176582336,
      0.9999467730522156,
      0.999768853187561,
      0.9976335763931274,
      0.987097442150116,
      0.9786506295204163,
      0.9738109111785889,
      0.9807201027870178,
      0.9833648204803467,
      0.9913504719734192,
      0.9974948167800903,
      0.9998449683189392,
      0.9999136924743652,
      0.9999151229858398,
      0.9999223947525024,
      0.9999368786811829,
      0.9999504089355469,
      0.9999428391456604,
      0.9999409914016724,
      0.9998982548713684,
      0.9999207258224487,
      0.9999637603759766,
      0.9999810457229614,
      0.9999800324440002,
      0.9999842047691345,
      0.9999706149101257,
      0.9999549388885498,
      0.9999244809150696,
      0.999580442905426,
      0.9989883303642273,
      0.9933878779411316,
      0.9832775592803955,
      0.970015287399292,
      0.9664597511291504,
      0.9800528883934021,
      0.9921572804450989,
      0.999243438243866,
      0.9998993873596191,
      0.999921977519989,
      0.9999471306800842,
      0.9999438524246216,
      0.9999378323554993,
      0.999942421913147,
      0.9999178051948547,
      0.9999720454216003,
      0.9999796152114868,
      0.999978244304657,
      0.9999756813049316,
      0.9999722242355347,
      0.9999754428863525,
      0.9999217391014099
    ],
    [
      0.8490402698516846,
      0.8895735740661621,
      0.9196218252182007,
      0.9036632180213928,
      0.9093475341796875,
      0.93610018491745,
      0.9373060464859009,
      0.9331743121147156,
      0.9417821168899536,
      0.9432027339935303,
      0.924628734588623,
      0.9240578413009644,
      0.9395936727523804,
      0.9223430156707764,
      0.9165601134300232,
      0.9238888025283813,
      0.9306012988090515,
      0.9109606146812439,
      0.9046626687049866,
      0.9239029884338379,
      0.9186568260192871,
      0.9081356525421143,
      0.914195716381073,
      0.9290177226066589,
      0.9094725847244263,
      0.9003480672836304,
      0.9122913479804993,
      0.9246166944503784,
      0.9074384570121765,
      0.89714115858078,
      0.9198471307754517,
      0.9275396466255188,
      0.9181860685348511,
      0.929212212562561,
      0.9419541954994202,
      0.9467167854309082,
      0.9560815095901489,
      0.9448421597480774,
      0.950930655002594,
      0.9411903619766235,
      0.9335205554962158,
      0.9216881990432739,
      0.9284105896949768,
      0.9159177541732788,
      0.8904369473457336,
      0.9092053174972534,
      0.9037591218948364,
      0.8765411972999573,
      0.880337655544281,
      0.9005593657493591,
      0.8815833926200867,
      0.8734976649284363,
      0.87968909740448,
      0.8877716064453125,
      0.8718253374099731,
      0.8655057549476624,
      0.8699816465377808,
      0.8695454597473145,
      0.8471282720565796,
      0.8104577660560608,
      0.9997876286506653,
      0.9999397993087769,
      0.9999489188194275,
      0.9999839663505554,
      0.9999803304672241,
      0.9999849200248718,
      0.9999657869338989,
      0.9999355673789978,
      0.999634861946106,
      0.9913877844810486,
      0.9848460555076599,
      0.9973910450935364,
      0.9970883131027222,
      0.9850929975509644,
      0.9713848233222961,
      0.9838454127311707,
      0.9951415657997131,
      0.9998443126678467,
      0.9999527335166931,
      0.9999805092811584,
      0.9999869465827942,
      0.9999729990959167,
      0.9999635815620422,
      0.9999380707740784,
      0.9998838305473328,
      0.9997618794441223,
      0.9998061060905457,
      0.9998610019683838,
      0.9998303055763245,
      0.9998583197593689,
      0.9999551773071289,
      0.9999405145645142,
      0.9999560713768005,
      0.9999577403068542,
      0.9999725222587585,
      0.9999606013298035,
      0.9998583793640137,
      0.9958014488220215,
      0.9637235403060913,
      0.954422652721405,
      0.9594128131866455,
      0.9314448833465576,
      0.9394749999046326,
      0.9637244343757629,
      0.9654768109321594,
      0.9966604113578796,
      0.9997357726097107,
      0.9999107718467712,
      0.9999508261680603,
      0.9999362826347351,
      0.9999356865882874,
      0.9998447895050049,
      0.9997484087944031,
      0.9998122453689575,
      0.9999317526817322,
      0.9999750256538391,
      0.9999758005142212,
      0.9999657273292542,
      0.9996801614761353,
      0.9938612580299377,
      0.9740664958953857,
      0.9689534902572632,
      0.9731812477111816,
      0.9442988634109497,
      0.9608738422393799,
      0.9383971095085144,
      0.942608118057251,
      0.977301836013794,
      0.9914876222610474,
      0.999706506729126,
      0.9999261498451233,
      0.9999640583992004,
      0.999972939491272,
      0.9999679923057556,
      0.9999395608901978,
      0.9997901916503906,
      0.9998205304145813,
      0.9998241066932678,
      0.9999057054519653,
      0.9999276399612427,
      0.9999347925186157,
      0.999944269657135,
      0.999847412109375,
      0.9995209574699402,
      0.9993260502815247,
      0.9901416897773743,
      0.9962495565414429,
      0.9868989586830139,
      0.9948863983154297,
      0.9998720288276672,
      0.9997137188911438,
      0.9999379515647888,
      0.9998428821563721,
      0.9998916387557983,
      0.9999518990516663,
      0.9998893141746521,
      0.9998871088027954,
      0.9997461438179016,
      0.9998810291290283,
      0.9998753666877747,
      0.999934196472168,
      0.9998847842216492,
      0.999927818775177,
      0.9998429417610168,
      0.9998589754104614,
      0.9997579455375671,
      0.9997314810752869,
      0.9998672604560852,
      0.9998874068260193,
      0.9998684525489807,
      0.9987856149673462,
      0.998859703540802,
      0.9955254197120667,
      0.9972152709960938,
      0.9931987524032593,
      0.9944776892662048,
      0.9941210746765137,
      0.9851237535476685,
      0.968334972858429,
      0.9575116634368896,
      0.9665545225143433,
      0.9518435001373291,
      0.9631979465484619,
      0.9755220413208008,
      0.9669462442398071,
      0.9761457443237305,
      0.9866657853126526,
      0.9894261956214905,
      0.9967669248580933,
      0.9997743368148804,
      0.9999374151229858,
      0.9999746084213257,
      0.9999791979789734,
      0.9999737739562988,
      0.9999517798423767,
      0.9999118447303772,
      0.9998539090156555,
      0.9997619986534119,
      0.9997266530990601,
      0.9996971487998962,
      0.9997546076774597,
      0.9999361634254456,
      0.9999353885650635,
      0.9999487400054932,
      0.9997859597206116,
      0.997869074344635,
      0.9880485534667969,
      0.9804022908210754,
      0.9757229089736938,
      0.9820141792297363,
      0.9845819473266602,
      0.9920293688774109,
      0.9977236390113831,
      0.9998553395271301,
      0.9999182820320129,
      0.9999164342880249,
      0.999923050403595,
      0.9999378323554993,
      0.9999509453773499,
      0.9999431371688843,
      0.9999414682388306,
      0.9998994469642639,
      0.9999213814735413,
      0.99996417760849,
      0.999981164932251,
      0.999980092048645,
      0.9999845027923584,
      0.9999710321426392,
      0.9999562501907349,
      0.9999272227287292,
      0.9996139407157898,
      0.9990919232368469,
      0.9938801527023315,
      0.9845063090324402,
      0.9717689752578735,
      0.9683696627616882,
      0.9813582301139832,
      0.9925993084907532,
      0.9993032217025757,
      0.9999002814292908,
      0.9999246001243591,
      0.9999491572380066,
      0.9999435544013977,
      0.9999382495880127,
      0.9999431371688843,
      0.9999180436134338,
      0.9999722838401794,
      0.9999798536300659,
      0.9999785423278809,
      0.999975860118866,
      0.9999724626541138,
      0.9999755620956421,
      0.9999221563339233
    ],
    [
      0.857222318649292,
      0.8994263410568237,
      0.9237133860588074,
      0.9096229076385498,
      0.9176638126373291,
      0.9401800036430359,
      0.9406247138977051,
      0.9370362162590027,
      0.9455257654190063,
      0.9463263154029846,
      0.9285971522331238,
      0.9281729459762573,
      0.9433114528656006,
      0.9263192415237427,
      0.9220951795578003,
      0.9278993606567383,
      0.935228705406189,
      0.9177501797676086,
      0.9122728705406189,
      0.9289062023162842,
      0.9258674383163452,
      0.9172451496124268,
      0.9217381477355957,
      0.9355020523071289,
      0.9182284474372864,
      0.9103369116783142,
      0.9203080534934998,
      0.9312710165977478,
      0.9159448742866516,
      0.9063630104064941,
      0.9258033633232117,
      0.9341543316841125,
      0.9234524965286255,
      0.9335180521011353,
      0.9481996297836304,
      0.9504146575927734,
      0.9583118557929993,
      0.9472877383232117,
      0.9535199999809265,
      0.943976879119873,
      0.9373989105224609,
      0.9270519614219666,
      0.9333778619766235,
      0.922430694103241,
      0.8994317054748535,
      0.9159532189369202,
      0.9122030735015869,
      0.8846731185913086,
      0.8918057680130005,
      0.9105176329612732,
      0.8936066627502441,
      0.8857406377792358,
      0.8903372287750244,
      0.8974443674087524,
      0.8841173648834229,
      0.8767549395561218,
      0.8791365623474121,
      0.880317747592926,
      0.8602679967880249,
      0.821943461894989,
      0.9997891187667847,
      0.9999404549598694,
      0.9999496936798096,
      0.9999842643737793,
      0.9999805688858032,
      0.9999851584434509,
      0.9999670386314392,
      0.9999402761459351,
      0.9996740221977234,
      0.9919518828392029,
      0.9862076044082642,
      0.9975791573524475,
      0.9971967339515686,
      0.9857769012451172,
      0.9733210802078247,
      0.9849473834037781,
      0.9956620335578918,
      0.9998623728752136,
      0.9999561905860901,
      0.9999810457229614,
      0.9999871850013733,
      0.9999735951423645,
      0.9999641180038452,
      0.9999390244483948,
      0.999885082244873,
      0.9997642636299133,
      0.9998080134391785,
      0.9998628497123718,
      0.9998324513435364,
      0.9998599290847778,
      0.9999558925628662,
      0.9999412894248962,
      0.9999567866325378,
      0.9999585151672363,
      0.9999734163284302,
      0.9999633431434631,
      0.9998736381530762,
      0.9960712790489197,
      0.9662041664123535,
      0.9580124020576477,
      0.9632115364074707,
      0.9370701313018799,
      0.9451580047607422,
      0.9669466018676758,
      0.9684337973594666,
      0.996933102607727,
      0.9997637271881104,
      0.9999169111251831,
      0.9999528527259827,
      0.9999364614486694,
      0.9999359846115112,
      0.9998458623886108,
      0.999751091003418,
      0.999813973903656,
      0.9999324083328247,
      0.9999754428863525,
      0.9999765753746033,
      0.9999679327011108,
      0.9997029304504395,
      0.9945070147514343,
      0.9763868451118469,
      0.971828043460846,
      0.9758209586143494,
      0.9492433071136475,
      0.9639182090759277,
      0.9437041282653809,
      0.9463356733322144,
      0.9789665341377258,
      0.9921071529388428,
      0.9997304081916809,
      0.9999307990074158,
      0.9999659061431885,
      0.9999735355377197,
      0.9999684691429138,
      0.9999403953552246,
      0.9997932314872742,
      0.9998244047164917,
      0.9998275637626648,
      0.9999059438705444,
      0.9999291896820068,
      0.9999356865882874,
      0.9999492764472961,
      0.999853789806366,
      0.9995630979537964,
      0.9993706345558167,
      0.9908188581466675,
      0.9966381192207336,
      0.9881234169006348,
      0.9950946569442749,
      0.9998791217803955,
      0.999729335308075,
      0.9999405145645142,
      0.9998404383659363,
      0.9998944401741028,
      0.9999539256095886,
      0.9998947381973267,
      0.9998917579650879,
      0.9997597932815552,
      0.9998854994773865,
      0.9998776912689209,
      0.9999353885650635,
      0.9998852014541626,
      0.9999285340309143,
      0.9998432993888855,
      0.9998593330383301,
      0.999759316444397,
      0.9997352957725525,
      0.999868631362915,
      0.9998907446861267,
      0.999873697757721,
      0.998849093914032,
      0.9988871812820435,
      0.9960006475448608,
      0.9974008202552795,
      0.9936069250106812,
      0.9947904944419861,
      0.9943990707397461,
      0.9860122799873352,
      0.969984769821167,
      0.9590250253677368,
      0.969048261642456,
      0.9558637142181396,
      0.9654104709625244,
      0.9767431616783142,
      0.9689928889274597,
      0.9777286648750305,
      0.9876663684844971,
      0.9901081323623657,
      0.9969557523727417,
      0.9997811317443848,
      0.9999407529830933,
      0.9999752640724182,
      0.999979555606842,
      0.9999741911888123,
      0.9999523758888245,
      0.999912679195404,
      0.9998549818992615,
      0.9997636079788208,
      0.9997276067733765,
      0.999698281288147,
      0.9997568130493164,
      0.9999370574951172,
      0.9999362230300903,
      0.9999499917030334,
      0.9997932314872742,
      0.9980373978614807,
      0.9887023568153381,
      0.9817723035812378,
      0.9775806069374084,
      0.9832179546356201,
      0.9856616258621216,
      0.9925739169120789,
      0.9978829622268677,
      0.999859631061554,
      0.9999203681945801,
      0.9999171495437622,
      0.999923586845398,
      0.9999384880065918,
      0.9999513626098633,
      0.9999436140060425,
      0.9999414682388306,
      0.9998995065689087,
      0.9999217987060547,
      0.9999644756317139,
      0.9999813437461853,
      0.9999802708625793,
      0.9999847412109375,
      0.9999715089797974,
      0.9999574422836304,
      0.9999294281005859,
      0.9996388554573059,
      0.9991664290428162,
      0.9941494464874268,
      0.9853717684745789,
      0.9725757241249084,
      0.969092607498169,
      0.982176661491394,
      0.9928799271583557,
      0.9993142485618591,
      0.9999083876609802,
      0.9999266266822815,
      0.9999499320983887,
      0.9999433755874634,
      0.9999388456344604,
      0.9999441504478455,
      0.9999187588691711,
      0.9999725818634033,
      0.9999802112579346,
      0.9999786615371704,
      0.9999760389328003,
      0.9999725222587585,
      0.9999756217002869,
      0.9999213218688965
    ],
    [
      0.868243396282196,
      0.9106760621070862,
      0.9297904968261719,
      0.9173219799995422,
      0.9283430576324463,
      0.9455208778381348,
      0.9452036619186401,
      0.9421226978302002,
      0.95032799243927,
      0.9496800899505615,
      0.9332921504974365,
      0.9332731366157532,
      0.9471516013145447,
      0.9307599067687988,
      0.9282103180885315,
      0.9328651428222656,
      0.9402181506156921,
      0.9250930547714233,
      0.920872688293457,
      0.9350656270980835,
      0.9336714744567871,
      0.9267131686210632,
      0.9304153323173523,
      0.9429141283035278,
      0.9275200366973877,
      0.9211325645446777,
      0.9297385215759277,
      0.937711238861084,
      0.9253101348876953,
      0.9170882105827332,
      0.9315786957740784,
      0.9404030442237854,
      0.929701566696167,
      0.9390484094619751,
      0.9529454708099365,
      0.9545779824256897,
      0.9606455564498901,
      0.9500870704650879,
      0.9565260410308838,
      0.9481755495071411,
      0.9427892565727234,
      0.9336975812911987,
      0.9396634101867676,
      0.9300743341445923,
      0.910435676574707,
      0.9242110252380371,
      0.921247124671936,
      0.8961093425750732,
      0.9061557650566101,
      0.9218242168426514,
      0.9073436856269836,
      0.9032876491546631,
      0.9041135311126709,
      0.9086556434631348,
      0.8972156047821045,
      0.8893535137176514,
      0.8910372257232666,
      0.8906115293502808,
      0.8745063543319702,
      0.8347646594047546,
      0.9997917413711548,
      0.9999418258666992,
      0.999950647354126,
      0.9999845623970032,
      0.9999796152114868,
      0.99998539686203,
      0.9999681711196899,
      0.9999464750289917,
      0.9997132420539856,
      0.9927362203598022,
      0.9878139495849609,
      0.9977864027023315,
      0.9973931908607483,
      0.986068606376648,
      0.9759668111801147,
      0.9864650368690491,
      0.9963523149490356,
      0.9998791217803955,
      0.9999602437019348,
      0.999981701374054,
      0.9999873638153076,
      0.9999738931655884,
      0.9999644756317139,
      0.9999399185180664,
      0.9998865723609924,
      0.9997674226760864,
      0.9998090267181396,
      0.9998645782470703,
      0.9998340606689453,
      0.9998612999916077,
      0.9999566674232483,
      0.9999420642852783,
      0.999957263469696,
      0.9999589920043945,
      0.9999738931655884,
      0.9999651312828064,
      0.9998845458030701,
      0.9961992502212524,
      0.9690457582473755,
      0.9622027277946472,
      0.967475175857544,
      0.9439757466316223,
      0.9510402679443359,
      0.9707856774330139,
      0.9711462259292603,
      0.9971394538879395,
      0.9997827410697937,
      0.9999218583106995,
      0.9999545216560364,
      0.9999375343322754,
      0.9999368786811829,
      0.9998484253883362,
      0.9997544884681702,
      0.9998172521591187,
      0.999933660030365,
      0.999975860118866,
      0.9999773502349854,
      0.9999700784683228,
      0.9997367262840271,
      0.9954575300216675,
      0.9792741537094116,
      0.9754366874694824,
      0.9793508052825928,
      0.9567101001739502,
      0.9679328203201294,
      0.9505341649055481,
      0.9504662752151489,
      0.9808169007301331,
      0.9927619695663452,
      0.9997304677963257,
      0.9999388456344604,
      0.9999679327011108,
      0.9999741315841675,
      0.999968945980072,
      0.9999411702156067,
      0.999794602394104,
      0.9998272061347961,
      0.9998296499252319,
      0.9999080896377563,
      0.9999304413795471,
      0.9999370574951172,
      0.9999508261680603,
      0.9998637437820435,
      0.9995954036712646,
      0.9994197487831116,
      0.9916763305664062,
      0.9971762895584106,
      0.9895520210266113,
      0.9954138994216919,
      0.999889612197876,
      0.9997508525848389,
      0.9999431371688843,
      0.9998522996902466,
      0.999901533126831,
      0.9999551773071289,
      0.9998986124992371,
      0.9998964071273804,
      0.9997714161872864,
      0.9998903274536133,
      0.9998847246170044,
      0.9999381303787231,
      0.9998869299888611,
      0.999929666519165,
      0.9998468160629272,
      0.9998605847358704,
      0.9997612833976746,
      0.9997398853302002,
      0.9998704791069031,
      0.9998956322669983,
      0.9998782277107239,
      0.9989013075828552,
      0.9989292025566101,
      0.996566116809845,
      0.9976325631141663,
      0.9940105080604553,
      0.9950616359710693,
      0.9946919083595276,
      0.9869000315666199,
      0.971678614616394,
      0.9614087343215942,
      0.9715983271598816,
      0.9595762491226196,
      0.9679835438728333,
      0.9784639477729797,
      0.9715621471405029,
      0.979517936706543,
      0.9888274669647217,
      0.9909092783927917,
      0.9972018599510193,
      0.999790608882904,
      0.9999451041221619,
      0.9999758005142212,
      0.9999797940254211,
      0.9999743700027466,
      0.9999527931213379,
      0.9999138712882996,
      0.9998562335968018,
      0.9997653365135193,
      0.9997294545173645,
      0.9997006058692932,
      0.9997593760490417,
      0.9999381303787231,
      0.9999373555183411,
      0.9999521374702454,
      0.9998082518577576,
      0.9982619285583496,
      0.9896541833877563,
      0.9835137128829956,
      0.979907751083374,
      0.984829843044281,
      0.9870164394378662,
      0.9933298230171204,
      0.9980893731117249,
      0.9998676776885986,
      0.9999222755432129,
      0.9999178647994995,
      0.9999238848686218,
      0.9999390840530396,
      0.9999518394470215,
      0.999944269657135,
      0.9999418258666992,
      0.9999009370803833,
      0.999922513961792,
      0.9999647736549377,
      0.9999814629554749,
      0.9999804496765137,
      0.999984860420227,
      0.9999717473983765,
      0.9999582171440125,
      0.9999309778213501,
      0.9996655583381653,
      0.9992464184761047,
      0.9945255517959595,
      0.9863288402557373,
      0.9740866422653198,
      0.9706157445907593,
      0.98322993516922,
      0.9932341575622559,
      0.9993653893470764,
      0.9999064207077026,
      0.9999275207519531,
      0.9999512434005737,
      0.9999436736106873,
      0.9999393224716187,
      0.999944806098938,
      0.9999189376831055,
      0.9999727010726929,
      0.9999805092811584,
      0.9999790787696838,
      0.999976396560669,
      0.9999731183052063,
      0.9999752044677734,
      0.9999215006828308
    ],
    [
      0.8859490156173706,
      0.922946572303772,
      0.9373321533203125,
      0.9281514883041382,
      0.940125584602356,
      0.9521920680999756,
      0.9509071111679077,
      0.9486845135688782,
      0.9563800096511841,
      0.9534383416175842,
      0.9385461211204529,
      0.9394395351409912,
      0.9512079358100891,
      0.93719881772995,
      0.935775876045227,
      0.9400641918182373,
      0.9464273452758789,
      0.9336675405502319,
      0.931567907333374,
      0.9426184892654419,
      0.942008376121521,
      0.9367665648460388,
      0.939982533454895,
      0.9499425888061523,
      0.9371232986450195,
      0.9327792525291443,
      0.9393757581710815,
      0.9447318315505981,
      0.9345841407775879,
      0.928299069404602,
      0.9373644590377808,
      0.9464385509490967,
      0.9364542961120605,
      0.944777250289917,
      0.9572979211807251,
      0.9587806463241577,
      0.9623574614524841,
      0.952741265296936,
      0.9588973522186279,
      0.9527388215065002,
      0.9483535885810852,
      0.9398981332778931,
      0.9455255270004272,
      0.9371709823608398,
      0.9225397706031799,
      0.9324970245361328,
      0.9307829141616821,
      0.9112094640731812,
      0.9235174655914307,
      0.9333722591400146,
      0.922682523727417,
      0.9221018552780151,
      0.9201319813728333,
      0.9213471412658691,
      0.911547064781189,
      0.9036250710487366,
      0.9059333801269531,
      0.9024041295051575,
      0.8907979726791382,
      0.8494627475738525,
      0.9997945427894592,
      0.99994295835495,
      0.9999517202377319,
      0.9999850988388062,
      0.9999812245368958,
      0.9999857544898987,
      0.9999685883522034,
      0.9999520778656006,
      0.9997541308403015,
      0.9938538074493408,
      0.9895719289779663,
      0.9980384111404419,
      0.997591495513916,
      0.98666912317276,
      0.9785531163215637,
      0.9884340763092041,
      0.9970577359199524,
      0.9998948574066162,
      0.9999634027481079,
      0.9999823570251465,
      0.9999876022338867,
      0.9999746084213257,
      0.9999653100967407,
      0.9999408721923828,
      0.9998881220817566,
      0.9997705817222595,
      0.9998101592063904,
      0.9998645186424255,
      0.9998357892036438,
      0.9998634457588196,
      0.9999575018882751,
      0.9999428391456604,
      0.9999581575393677,
      0.9999598860740662,
      0.9999746680259705,
      0.9999667406082153,
      0.9998940229415894,
      0.996144711971283,
      0.9721420407295227,
      0.9669641256332397,
      0.9717583656311035,
      0.9527711868286133,
      0.9591345191001892,
      0.975257933139801,
      0.9739484190940857,
      0.9972649216651917,
      0.9997977018356323,
      0.999925971031189,
      0.9999561905860901,
      0.99993896484375,
      0.9999380707740784,
      0.9998509287834167,
      0.999758243560791,
      0.9998209476470947,
      0.9999350905418396,
      0.9999762773513794,
      0.9999781250953674,
      0.9999725222587585,
      0.9997673034667969,
      0.9966197609901428,
      0.9828000664710999,
      0.9796813130378723,
      0.9832746982574463,
      0.9652770161628723,
      0.9729229807853699,
      0.9583645462989807,
      0.9556267261505127,
      0.9827069044113159,
      0.9934612512588501,
      0.9997171759605408,
      0.99994295835495,
      0.9999692440032959,
      0.99997478723526,
      0.9999697804450989,
      0.999942421913147,
      0.9997974038124084,
      0.9998230338096619,
      0.9998331665992737,
      0.9999114274978638,
      0.9999324083328247,
      0.9999388456344604,
      0.9999499320983887,
      0.9998683333396912,
      0.9996296763420105,
      0.999492347240448,
      0.9925745725631714,
      0.9976810812950134,
      0.9910827279090881,
      0.9958277940750122,
      0.9999023675918579,
      0.9997817277908325,
      0.9999492168426514,
      0.9998614192008972,
      0.9999038577079773,
      0.999956488609314,
      0.9999023675918579,
      0.9999014735221863,
      0.9997873902320862,
      0.9998981952667236,
      0.9998941421508789,
      0.9999426007270813,
      0.9998927712440491,
      0.999932050704956,
      0.9998518824577332,
      0.9998621940612793,
      0.999765157699585,
      0.9997485876083374,
      0.9998734593391418,
      0.9999034404754639,
      0.9998868703842163,
      0.9990369081497192,
      0.9990511536598206,
      0.9972794651985168,
      0.9979860782623291,
      0.9947105646133423,
      0.9954397082328796,
      0.9950889945030212,
      0.9879565238952637,
      0.9742709994316101,
      0.9660213589668274,
      0.9748063087463379,
      0.9643515348434448,
      0.9714393615722656,
      0.9809456467628479,
      0.9749467968940735,
      0.9818438291549683,
      0.9901642799377441,
      0.9918619394302368,
      0.9975285530090332,
      0.9998053312301636,
      0.9999496936798096,
      0.9999766945838928,
      0.999980092048645,
      0.9999747276306152,
      0.9999533891677856,
      0.999914824962616,
      0.9998575448989868,
      0.9997674822807312,
      0.9997315406799316,
      0.9997036457061768,
      0.999762237071991,
      0.9999393820762634,
      0.9999387860298157,
      0.9999544024467468,
      0.9998279809951782,
      0.998559832572937,
      0.9911227822303772,
      0.9859800338745117,
      0.9827477931976318,
      0.986883282661438,
      0.988783061504364,
      0.9943955540657043,
      0.9983912706375122,
      0.9998811483383179,
      0.9999257326126099,
      0.9999192357063293,
      0.9999245405197144,
      0.999940037727356,
      0.9999523758888245,
      0.9999447464942932,
      0.9999420642852783,
      0.999901294708252,
      0.9999232888221741,
      0.9999650716781616,
      0.9999817609786987,
      0.9999807476997375,
      0.9999852180480957,
      0.9999723434448242,
      0.9999606013298035,
      0.9999323487281799,
      0.9997002482414246,
      0.9993730783462524,
      0.9949820041656494,
      0.987483561038971,
      0.9758456945419312,
      0.9730685949325562,
      0.9846770763397217,
      0.9937634468078613,
      0.9994179606437683,
      0.9999109506607056,
      0.9999301433563232,
      0.999953031539917,
      0.9999442100524902,
      0.9999402165412903,
      0.9999465346336365,
      0.9999202489852905,
      0.9999731779098511,
      0.9999808669090271,
      0.9999793171882629,
      0.9999768137931824,
      0.9999735355377197,
      0.999975323677063,
      0.9999220967292786
    ],
    [
      0.9094221591949463,
      0.9376499652862549,
      0.9473318457603455,
      0.9432376027107239,
      0.9540451765060425,
      0.9607926607131958,
      0.9587839841842651,
      0.9575778245925903,
      0.9646276235580444,
      0.9603008031845093,
      0.9467473030090332,
      0.950148344039917,
      0.9580690860748291,
      0.9462715983390808,
      0.9460422992706299,
      0.9507029056549072,
      0.9548646211624146,
      0.9441455602645874,
      0.9441925287246704,
      0.9529970288276672,
      0.9533881545066833,
      0.9482349157333374,
      0.9509660601615906,
      0.9596460461616516,
      0.9490832090377808,
      0.9455052614212036,
      0.9506075382232666,
      0.9536278247833252,
      0.944575309753418,
      0.9404346942901611,
      0.9448273181915283,
      0.9526184797286987,
      0.9433984756469727,
      0.9510654211044312,
      0.9620943069458008,
      0.9632238745689392,
      0.9648093581199646,
      0.9581179618835449,
      0.9619508981704712,
      0.957667887210846,
      0.9524447321891785,
      0.9473143815994263,
      0.9513766765594482,
      0.9447259902954102,
      0.9364997148513794,
      0.9431785345077515,
      0.9423086047172546,
      0.9293147921562195,
      0.9416139721870422,
      0.9463062882423401,
      0.9400672316551208,
      0.940567672252655,
      0.9372442364692688,
      0.9368800520896912,
      0.9282232522964478,
      0.920836329460144,
      0.9244305491447449,
      0.9185242652893066,
      0.9095961451530457,
      0.8711986541748047,
      0.9997984170913696,
      0.9999446272850037,
      0.9999532103538513,
      0.9999856948852539,
      0.9999818801879883,
      0.9999852776527405,
      0.9999699592590332,
      0.9999560713768005,
      0.9997963309288025,
      0.9954096674919128,
      0.9918727278709412,
      0.9985366463661194,
      0.9980420470237732,
      0.9878453612327576,
      0.9816110730171204,
      0.9906757473945618,
      0.9978334903717041,
      0.9999121427536011,
      0.9999662637710571,
      0.9999828934669495,
      0.9999879598617554,
      0.9999753832817078,
      0.9999667406082153,
      0.9999442100524902,
      0.9998919367790222,
      0.9997758865356445,
      0.9998133778572083,
      0.9998665452003479,
      0.9998378157615662,
      0.9998648166656494,
      0.9999581575393677,
      0.9999434947967529,
      0.9999586939811707,
      0.9999603629112244,
      0.9999749064445496,
      0.9999676942825317,
      0.9999009966850281,
      0.9962934851646423,
      0.9760308861732483,
      0.9726658463478088,
      0.9767602682113647,
      0.9617539644241333,
      0.9676631689071655,
      0.9796459078788757,
      0.9774144291877747,
      0.9974371194839478,
      0.9998100996017456,
      0.99992835521698,
      0.999957263469696,
      0.9999405145645142,
      0.9999390840530396,
      0.9998538494110107,
      0.9997608065605164,
      0.999824047088623,
      0.9999361038208008,
      0.9999766945838928,
      0.9999786615371704,
      0.9999747276306152,
      0.9998043775558472,
      0.997681736946106,
      0.9865170121192932,
      0.9839791655540466,
      0.9868860840797424,
      0.9735928773880005,
      0.9786134958267212,
      0.967566967010498,
      0.9628353118896484,
      0.9853771924972534,
      0.9940412044525146,
      0.9997075200080872,
      0.9999459981918335,
      0.9999712705612183,
      0.9999750852584839,
      0.9999701976776123,
      0.9999434947967529,
      0.9997991323471069,
      0.9998252391815186,
      0.9998356103897095,
      0.9999133348464966,
      0.9999336004257202,
      0.9999397397041321,
      0.9999496340751648,
      0.999872624874115,
      0.9996321201324463,
      0.9995489120483398,
      0.9935379028320312,
      0.9980974197387695,
      0.9928872585296631,
      0.9966201186180115,
      0.9999134540557861,
      0.9998276829719543,
      0.999954879283905,
      0.9998812675476074,
      0.9999126195907593,
      0.9999586939811707,
      0.9999120235443115,
      0.9999085068702698,
      0.9998020529747009,
      0.9999020099639893,
      0.9999048113822937,
      0.9999483823776245,
      0.9999043345451355,
      0.9999356269836426,
      0.9998598098754883,
      0.9998644590377808,
      0.9997685551643372,
      0.9997570514678955,
      0.9998769760131836,
      0.9999117851257324,
      0.9999030828475952,
      0.9992695450782776,
      0.9992581605911255,
      0.9980644583702087,
      0.9984615445137024,
      0.9958096146583557,
      0.9961137175559998,
      0.9957518577575684,
      0.989903450012207,
      0.9787753820419312,
      0.9729049205780029,
      0.9785666465759277,
      0.9704223871231079,
      0.9766320586204529,
      0.9847850203514099,
      0.9795461893081665,
      0.9852319359779358,
      0.9921425580978394,
      0.9934887886047363,
      0.9980472326278687,
      0.9998304843902588,
      0.9999553561210632,
      0.9999780058860779,
      0.9999805688858032,
      0.9999752044677734,
      0.9999539256095886,
      0.9999157190322876,
      0.9998588562011719,
      0.9997701644897461,
      0.9997345209121704,
      0.9997076392173767,
      0.999765932559967,
      0.9999406933784485,
      0.9999403953552246,
      0.9999580979347229,
      0.9998606443405151,
      0.9990450739860535,
      0.9933783411979675,
      0.9893513321876526,
      0.9864758849143982,
      0.9897907972335815,
      0.9911670088768005,
      0.9957960844039917,
      0.9987516403198242,
      0.999902069568634,
      0.9999315142631531,
      0.9999212622642517,
      0.9999253153800964,
      0.9999412894248962,
      0.9999532699584961,
      0.9999452829360962,
      0.9999422430992126,
      0.9999021887779236,
      0.9999241828918457,
      0.9999657869338989,
      0.9999817609786987,
      0.9999810457229614,
      0.9999855160713196,
      0.9999735355377197,
      0.9999632239341736,
      0.9999369382858276,
      0.9997674822807312,
      0.9995635747909546,
      0.9958780407905579,
      0.9896252751350403,
      0.9794274568557739,
      0.9775406122207642,
      0.986855149269104,
      0.9945774078369141,
      0.9994911551475525,
      0.9999178647994995,
      0.9999338388442993,
      0.9999560713768005,
      0.999944806098938,
      0.9999407529830933,
      0.9999476075172424,
      0.9999212026596069,
      0.9999735355377197,
      0.9999812841415405,
      0.9999797940254211,
      0.9999774098396301,
      0.9999739527702332,
      0.9999755620956421,
      0.9999227523803711
    ],
    [
      0.9340886473655701,
      0.9565132856369019,
      0.9603598713874817,
      0.958116888999939,
      0.9668463468551636,
      0.9715421199798584,
      0.9687790870666504,
      0.9678069353103638,
      0.9746308326721191,
      0.9702718257904053,
      0.958219051361084,
      0.9629034399986267,
      0.96785569190979,
      0.9584407806396484,
      0.9594124555587769,
      0.964129626750946,
      0.966521143913269,
      0.9580206274986267,
      0.9589247703552246,
      0.9662549495697021,
      0.9670872688293457,
      0.9620586037635803,
      0.9644715189933777,
      0.9717814922332764,
      0.9640939235687256,
      0.9598221778869629,
      0.964065432548523,
      0.9665099382400513,
      0.9584755897521973,
      0.9549066424369812,
      0.9582021236419678,
      0.964475691318512,
      0.9536789059638977,
      0.9606793522834778,
      0.9710499048233032,
      0.9708139896392822,
      0.9702154397964478,
      0.9641779661178589,
      0.9690086245536804,
      0.9654784798622131,
      0.9613263010978699,
      0.9601423740386963,
      0.9608877301216125,
      0.9574252367019653,
      0.954758882522583,
      0.958059549331665,
      0.9580534100532532,
      0.9516328573226929,
      0.9589364528656006,
      0.9616806507110596,
      0.9576861262321472,
      0.9580850005149841,
      0.9557260870933533,
      0.954025387763977,
      0.9478678107261658,
      0.9429290294647217,
      0.944605827331543,
      0.9376020431518555,
      0.9326032400131226,
      0.8981654644012451,
      0.9998006224632263,
      0.999945878982544,
      0.9999544620513916,
      0.9999862313270569,
      0.9999817609786987,
      0.9999861121177673,
      0.9999722242355347,
      0.9999613165855408,
      0.9998315572738647,
      0.9967718124389648,
      0.9942173957824707,
      0.9989685416221619,
      0.9984433650970459,
      0.9899066686630249,
      0.9854270815849304,
      0.9929112792015076,
      0.9984768629074097,
      0.9999253153800964,
      0.9999690055847168,
      0.9999834895133972,
      0.9999884963035583,
      0.9999762773513794,
      0.9999675154685974,
      0.9999403953552246,
      0.9998944997787476,
      0.9997773766517639,
      0.9998134970664978,
      0.9998679161071777,
      0.9998395442962646,
      0.9998656511306763,
      0.9999588131904602,
      0.9999440312385559,
      0.9999594688415527,
      0.9999611377716064,
      0.9999762177467346,
      0.9999717473983765,
      0.9999151229858398,
      0.9971721172332764,
      0.9828890562057495,
      0.980857253074646,
      0.9834452867507935,
      0.971718430519104,
      0.9761600494384766,
      0.9849209785461426,
      0.9831963181495667,
      0.998004138469696,
      0.9998438954353333,
      0.999933660030365,
      0.9999589920043945,
      0.9999415874481201,
      0.9999397993087769,
      0.9998559951782227,
      0.9997631311416626,
      0.9998273849487305,
      0.9999372959136963,
      0.9999769926071167,
      0.9999791383743286,
      0.9999767541885376,
      0.9998368620872498,
      0.9986092448234558,
      0.9905540943145752,
      0.9884541630744934,
      0.9905226230621338,
      0.9821297526359558,
      0.9860219955444336,
      0.9781052470207214,
      0.9729108214378357,
      0.9890024662017822,
      0.9951567649841309,
      0.9997369050979614,
      0.9999522566795349,
      0.9999724626541138,
      0.9999759793281555,
      0.9999707937240601,
      0.9999443292617798,
      0.9998005032539368,
      0.9998276829719543,
      0.9998390078544617,
      0.9999149441719055,
      0.9999354481697083,
      0.999941349029541,
      0.9999517202377319,
      0.9998767971992493,
      0.9996733069419861,
      0.9996412396430969,
      0.9948301911354065,
      0.9986680150032043,
      0.9949123859405518,
      0.9976783990859985,
      0.999930739402771,
      0.9998794198036194,
      0.9999610185623169,
      0.9999075531959534,
      0.9999186396598816,
      0.9999605417251587,
      0.9999265074729919,
      0.9999192953109741,
      0.9998319745063782,
      0.9999133348464966,
      0.9999215006828308,
      0.9999557137489319,
      0.999920666217804,
      0.9999397993087769,
      0.9998654723167419,
      0.9998654127120972,
      0.9997707605361938,
      0.9997641444206238,
      0.999879002571106,
      0.9999186992645264,
      0.999917209148407,
      0.9995467066764832,
      0.9995790123939514,
      0.9988729357719421,
      0.9991517066955566,
      0.9974911212921143,
      0.9975171685218811,
      0.9969074726104736,
      0.9926391243934631,
      0.9849820137023926,
      0.9806022047996521,
      0.984176516532898,
      0.978358268737793,
      0.983231782913208,
      0.9891782999038696,
      0.9848523139953613,
      0.989480197429657,
      0.994625985622406,
      0.9956939816474915,
      0.9987550973892212,
      0.999873697757721,
      0.9999610185623169,
      0.9999790787696838,
      0.9999807476997375,
      0.9999753832817078,
      0.9999542832374573,
      0.999916136264801,
      0.9998594522476196,
      0.9997722506523132,
      0.9997375011444092,
      0.9997120499610901,
      0.9997690320014954,
      0.999941885471344,
      0.9999420046806335,
      0.9999604821205139,
      0.9998865127563477,
      0.999478280544281,
      0.9959564208984375,
      0.993660032749176,
      0.991438090801239,
      0.9938957691192627,
      0.9945996999740601,
      0.9975060224533081,
      0.9991376399993896,
      0.9999212026596069,
      0.9999368190765381,
      0.9999231100082397,
      0.9999258518218994,
      0.9999426007270813,
      0.999954104423523,
      0.9999456405639648,
      0.999942421913147,
      0.9999024271965027,
      0.9999242424964905,
      0.9999658465385437,
      0.9999816417694092,
      0.9999812245368958,
      0.9999859929084778,
      0.9999738335609436,
      0.9999657869338989,
      0.9999426603317261,
      0.999836802482605,
      0.9996861815452576,
      0.9972373843193054,
      0.9925418496131897,
      0.9845640659332275,
      0.9834427833557129,
      0.990157961845398,
      0.9958217740058899,
      0.999618649482727,
      0.9999243021011353,
      0.9999362826347351,
      0.9999572038650513,
      0.9999449849128723,
      0.9999362826347351,
      0.9999475479125977,
      0.9999217391014099,
      0.9999740719795227,
      0.999981701374054,
      0.999980092048645,
      0.9999779462814331,
      0.9999740719795227,
      0.9999758005142212,
      0.9999232292175293
    ],
    [
      0.954007625579834,
      0.9710057377815247,
      0.9727227091789246,
      0.9715871810913086,
      0.9773364067077637,
      0.981745719909668,
      0.9793960452079773,
      0.9790374040603638,
      0.9835963249206543,
      0.9807114601135254,
      0.9708336591720581,
      0.976504921913147,
      0.9776514172554016,
      0.9713082313537598,
      0.9735453128814697,
      0.9775926470756531,
      0.9785102009773254,
      0.9727524518966675,
      0.9738318920135498,
      0.9785583019256592,
      0.9789702892303467,
      0.9749752283096313,
      0.977481484413147,
      0.981404185295105,
      0.9765992164611816,
      0.9720910787582397,
      0.9765111207962036,
      0.9777299761772156,
      0.969889760017395,
      0.9678860902786255,
      0.972576379776001,
      0.9752758741378784,
      0.9639275670051575,
      0.970598042011261,
      0.9815725088119507,
      0.9774967432022095,
      0.9751791954040527,
      0.9697554111480713,
      0.9750308990478516,
      0.9729586839675903,
      0.9697234034538269,
      0.9701931476593018,
      0.9703271985054016,
      0.9688442945480347,
      0.9685482978820801,
      0.9710333347320557,
      0.9712047576904297,
      0.9683218002319336,
      0.9730859994888306,
      0.9745936393737793,
      0.9711247086524963,
      0.9721829891204834,
      0.9710235595703125,
      0.968165934085846,
      0.9638765454292297,
      0.9612918496131897,
      0.9624580144882202,
      0.9546200633049011,
      0.9525238275527954,
      0.9238607287406921,
      0.9998044371604919,
      0.9999473690986633,
      0.9999555349349976,
      0.9999867677688599,
      0.999982476234436,
      0.9999868273735046,
      0.9999743103981018,
      0.9999672174453735,
      0.9998798370361328,
      0.9981745481491089,
      0.9963196516036987,
      0.9993152618408203,
      0.998872697353363,
      0.9925328493118286,
      0.9892606735229492,
      0.9951103925704956,
      0.9990413784980774,
      0.9999393224716187,
      0.9999715685844421,
      0.9999839067459106,
      0.9999887943267822,
      0.999977171421051,
      0.999968409538269,
      0.9999415278434753,
      0.9998956322669983,
      0.9997797012329102,
      0.9998155236244202,
      0.999873697757721,
      0.9998416900634766,
      0.9998667240142822,
      0.9999593496322632,
      0.9999445676803589,
      0.9999603629112244,
      0.9999620318412781,
      0.9999769330024719,
      0.9999738931655884,
      0.999929666519165,
      0.9982528686523438,
      0.9896910190582275,
      0.9879007339477539,
      0.989361584186554,
      0.9802788496017456,
      0.9836193919181824,
      0.989560604095459,
      0.9889175295829773,
      0.998670220375061,
      0.9998713731765747,
      0.999937891960144,
      0.9999603033065796,
      0.999942421913147,
      0.9999406337738037,
      0.9998582601547241,
      0.9997646808624268,
      0.9998295903205872,
      0.9999383091926575,
      0.9999774098396301,
      0.9999797344207764,
      0.9999785423278809,
      0.9998660683631897,
      0.999233603477478,
      0.993937611579895,
      0.9922325015068054,
      0.9937208294868469,
      0.9884313344955444,
      0.991827666759491,
      0.9856256246566772,
      0.981651782989502,
      0.9923601150512695,
      0.9965735077857971,
      0.9998010993003845,
      0.9999590516090393,
      0.9999741911888123,
      0.9999768137931824,
      0.9999715685844421,
      0.9999452233314514,
      0.999803364276886,
      0.9998294711112976,
      0.9998406767845154,
      0.99991774559021,
      0.9999364018440247,
      0.999942421913147,
      0.9999530911445618,
      0.9998867511749268,
      0.9997329115867615,
      0.9997361898422241,
      0.9965947866439819,
      0.9993162751197815,
      0.9967505931854248,
      0.998653769493103,
      0.9999449849128723,
      0.9999194741249084,
      0.9999661445617676,
      0.9999262690544128,
      0.9999263286590576,
      0.9999635219573975,
      0.9999432563781738,
      0.9999313354492188,
      0.9998582005500793,
      0.9999294281005859,
      0.9999366402626038,
      0.9999620318412781,
      0.9999325275421143,
      0.9999430179595947,
      0.9998682737350464,
      0.9998652338981628,
      0.9997707605361938,
      0.9997694492340088,
      0.9998798966407776,
      0.9999239444732666,
      0.9999306797981262,
      0.9997364282608032,
      0.999783456325531,
      0.9994897246360779,
      0.9996536374092102,
      0.9987082481384277,
      0.9987573027610779,
      0.9981008768081665,
      0.9955134987831116,
      0.990395724773407,
      0.9867289662361145,
      0.9894047379493713,
      0.985446035861969,
      0.9888423681259155,
      0.9932447671890259,
      0.9902091026306152,
      0.9944852590560913,
      0.9976917505264282,
      0.9981510639190674,
      0.9993947744369507,
      0.9999159574508667,
      0.9999677538871765,
      0.9999802112579346,
      0.999981164932251,
      0.9999758005142212,
      0.9999552965164185,
      0.9999153017997742,
      0.9998617768287659,
      0.9997745156288147,
      0.9997404217720032,
      0.9997149705886841,
      0.9997708201408386,
      0.9999428987503052,
      0.999943196773529,
      0.9999638199806213,
      0.9999133348464966,
      0.9997199177742004,
      0.9981852769851685,
      0.9969204068183899,
      0.9957089424133301,
      0.9973572492599487,
      0.9973679184913635,
      0.9987964034080505,
      0.9995357394218445,
      0.9999396204948425,
      0.9999415874481201,
      0.9999244809150696,
      0.9999261498451233,
      0.999943733215332,
      0.9999549388885498,
      0.999946117401123,
      0.9999426007270813,
      0.9999037384986877,
      0.9999256730079651,
      0.9999667406082153,
      0.9999819993972778,
      0.9999816417694092,
      0.9999862909317017,
      0.9999746680259705,
      0.9999696016311646,
      0.9999493956565857,
      0.99989253282547,
      0.9997926354408264,
      0.9985526204109192,
      0.9958575963973999,
      0.9897976517677307,
      0.9886595010757446,
      0.9936761260032654,
      0.997406542301178,
      0.9997234344482422,
      0.999924898147583,
      0.9999390244483948,
      0.9999595284461975,
      0.9999462366104126,
      0.9999365210533142,
      0.9999495148658752,
      0.9999220967292786,
      0.9999729990959167,
      0.9999822378158569,
      0.9999800324440002,
      0.9999784827232361,
      0.9999746680259705,
      0.9999760389328003,
      0.9999234080314636
    ],
    [
      0.9710205793380737,
      0.9809342622756958,
      0.9813935160636902,
      0.9810091853141785,
      0.9856691956520081,
      0.9879913330078125,
      0.986438512802124,
      0.9859617948532104,
      0.9892421364784241,
      0.9875200986862183,
      0.9808877110481262,
      0.9853374361991882,
      0.9856870174407959,
      0.982063889503479,
      0.983506977558136,
      0.9863175749778748,
      0.986332356929779,
      0.9825566411018372,
      0.9841538071632385,
      0.9862351417541504,
      0.986011266708374,
      0.9836421012878418,
      0.9854929447174072,
      0.9873993396759033,
      0.9850164651870728,
      0.9825713634490967,
      0.9847646951675415,
      0.9853125810623169,
      0.9801540374755859,
      0.9791683554649353,
      0.9822255373001099,
      0.9831812977790833,
      0.9742431044578552,
      0.9800859689712524,
      0.9886650443077087,
      0.9830835461616516,
      0.9809545278549194,
      0.9771826863288879,
      0.9815545678138733,
      0.9808263778686523,
      0.9796031713485718,
      0.9805299639701843,
      0.9807142615318298,
      0.9796491265296936,
      0.9802085757255554,
      0.9824537038803101,
      0.98263019323349,
      0.9808288812637329,
      0.9833993911743164,
      0.9842976331710815,
      0.9821586012840271,
      0.982414960861206,
      0.9820135831832886,
      0.9799197912216187,
      0.9752439260482788,
      0.9734947681427002,
      0.9746706485748291,
      0.9678308367729187,
      0.966513991355896,
      0.9427912831306458,
      0.9998054504394531,
      0.999948263168335,
      0.9999561905860901,
      0.9999871850013733,
      0.9999828338623047,
      0.9999873042106628,
      0.9999756217002869,
      0.9999717473983765,
      0.9999125599861145,
      0.9991140365600586,
      0.9980380535125732,
      0.9995161890983582,
      0.9990989565849304,
      0.9943966269493103,
      0.9923125505447388,
      0.996789813041687,
      0.999472975730896,
      0.999947726726532,
      0.9999736547470093,
      0.9999842643737793,
      0.9999891519546509,
      0.999977707862854,
      0.9999691843986511,
      0.9999424815177917,
      0.9998964667320251,
      0.9997823238372803,
      0.9998174905776978,
      0.999871551990509,
      0.9998435378074646,
      0.9998677968978882,
      0.9999598264694214,
      0.9999452233314514,
      0.9999609589576721,
      0.9999626278877258,
      0.9999772310256958,
      0.9999749660491943,
      0.9999451041221619,
      0.9991751313209534,
      0.9945975542068481,
      0.9929980635643005,
      0.9938231110572815,
      0.9871442914009094,
      0.9896456003189087,
      0.9933294057846069,
      0.9933727979660034,
      0.999318540096283,
      0.9999005198478699,
      0.9999420046806335,
      0.9999611973762512,
      0.99994295835495,
      0.9999416470527649,
      0.999860942363739,
      0.9997668266296387,
      0.9998321533203125,
      0.9999397993087769,
      0.9999777674674988,
      0.999980092048645,
      0.9999801516532898,
      0.9998903870582581,
      0.9996225237846375,
      0.9966773986816406,
      0.9960801005363464,
      0.9970941543579102,
      0.9933297038078308,
      0.9958692193031311,
      0.9907889366149902,
      0.9880492687225342,
      0.9953256845474243,
      0.9979286193847656,
      0.9998704791069031,
      0.9999661445617676,
      0.999975860118866,
      0.9999772310256958,
      0.9999719858169556,
      0.999945878982544,
      0.999805212020874,
      0.9998310804367065,
      0.9998424649238586,
      0.9999192953109741,
      0.9999367594718933,
      0.9999432563781738,
      0.9999565482139587,
      0.9998966455459595,
      0.9997965097427368,
      0.9998244047164917,
      0.9981058239936829,
      0.9997387528419495,
      0.9986099600791931,
      0.9994361996650696,
      0.9999598860740662,
      0.9999497532844543,
      0.9999698400497437,
      0.9999397397041321,
      0.9999313950538635,
      0.9999643564224243,
      0.9999561309814453,
      0.9999409914016724,
      0.9998846650123596,
      0.9999417066574097,
      0.9999479055404663,
      0.9999668598175049,
      0.9999396204948425,
      0.9999450445175171,
      0.9998695850372314,
      0.9998647570610046,
      0.9997711777687073,
      0.9997721910476685,
      0.9998799562454224,
      0.9999272227287292,
      0.9999384880065918,
      0.9998330473899841,
      0.9998822212219238,
      0.9997672438621521,
      0.9998422265052795,
      0.9993053674697876,
      0.9994301795959473,
      0.9991121292114258,
      0.9978688359260559,
      0.9945042133331299,
      0.9909394383430481,
      0.9929956793785095,
      0.9902445673942566,
      0.9931066632270813,
      0.9966710805892944,
      0.994198739528656,
      0.9975134134292603,
      0.9990914463996887,
      0.9992199540138245,
      0.9996913075447083,
      0.9999372363090515,
      0.9999714493751526,
      0.9999811053276062,
      0.9999814033508301,
      0.9999759793281555,
      0.9999555945396423,
      0.9999155402183533,
      0.9998615980148315,
      0.9997749924659729,
      0.9997419118881226,
      0.999717116355896,
      0.9997720718383789,
      0.9999436736106873,
      0.999944269657135,
      0.9999664425849915,
      0.9999303221702576,
      0.9998360872268677,
      0.9992459416389465,
      0.9985930919647217,
      0.9980050325393677,
      0.9989198446273804,
      0.9987379312515259,
      0.9994324445724487,
      0.9997155070304871,
      0.9999503493309021,
      0.9999439716339111,
      0.9999252557754517,
      0.9999263286590576,
      0.9999445080757141,
      0.9999555349349976,
      0.9999464154243469,
      0.9999426007270813,
      0.999903678894043,
      0.9999262690544128,
      0.9999669194221497,
      0.9999822974205017,
      0.9999818801879883,
      0.9999867081642151,
      0.99997478723526,
      0.9999715685844421,
      0.9999534487724304,
      0.9999260306358337,
      0.99986332654953,
      0.9993294477462769,
      0.9980121850967407,
      0.9938541054725647,
      0.9933211207389832,
      0.9970285296440125,
      0.9987238645553589,
      0.9998171329498291,
      0.999931812286377,
      0.9999423623085022,
      0.9999591708183289,
      0.9999468922615051,
      0.9999358654022217,
      0.9999505281448364,
      0.9999192357063293,
      0.9999732971191406,
      0.9999828338623047,
      0.9999802708625793,
      0.9999788403511047,
      0.9999747276306152,
      0.9999762177467346,
      0.9999228715896606
    ],
    [
      0.9834280610084534,
      0.9899612665176392,
      0.9883279800415039,
      0.9879457950592041,
      0.9909836649894714,
      0.9921976327896118,
      0.9906461834907532,
      0.990698516368866,
      0.9928938150405884,
      0.9915369749069214,
      0.9873741269111633,
      0.9902588129043579,
      0.990520715713501,
      0.9881912469863892,
      0.9886443614959717,
      0.9909061193466187,
      0.9904829859733582,
      0.9876801371574402,
      0.9890098571777344,
      0.9901816844940186,
      0.9899543523788452,
      0.9886170029640198,
      0.9898949265480042,
      0.9907751679420471,
      0.989877462387085,
      0.9886346459388733,
      0.9894960522651672,
      0.9899324774742126,
      0.9871389865875244,
      0.9868439435958862,
      0.987819254398346,
      0.9888378977775574,
      0.9822545647621155,
      0.9872235059738159,
      0.9921650886535645,
      0.9875460267066956,
      0.9855105876922607,
      0.9828898906707764,
      0.9869387745857239,
      0.9865774512290955,
      0.9856556057929993,
      0.9865801334381104,
      0.9868349432945251,
      0.9863911867141724,
      0.9873846769332886,
      0.9887715578079224,
      0.9885652661323547,
      0.9875621199607849,
      0.9892106652259827,
      0.9892655611038208,
      0.9879716038703918,
      0.9881226420402527,
      0.987855076789856,
      0.9863321781158447,
      0.9835800528526306,
      0.9833158254623413,
      0.9835661053657532,
      0.9786217212677002,
      0.9771245718002319,
      0.9573855400085449,
      0.9998069405555725,
      0.9999489784240723,
      0.9999567866325378,
      0.9999874234199524,
      0.9999831318855286,
      0.9999875426292419,
      0.9999762773513794,
      0.9999743700027466,
      0.9999288320541382,
      0.9995347261428833,
      0.9989247918128967,
      0.9996560215950012,
      0.9993268847465515,
      0.996090292930603,
      0.995086669921875,
      0.9981814622879028,
      0.9997570514678955,
      0.9999580383300781,
      0.9999749064445496,
      0.9999842047691345,
      0.9999890923500061,
      0.999978244304657,
      0.9999696612358093,
      0.9999431371688843,
      0.9998972415924072,
      0.9997836947441101,
      0.9998195767402649,
      0.9998745918273926,
      0.9998454451560974,
      0.9998684525489807,
      0.9999602437019348,
      0.9999454617500305,
      0.9999610781669617,
      0.9999626874923706,
      0.9999771118164062,
      0.9999764561653137,
      0.9999573230743408,
      0.9996796250343323,
      0.9975183010101318,
      0.9969276189804077,
      0.9971850514411926,
      0.9922027587890625,
      0.9931057691574097,
      0.9957298040390015,
      0.9959509372711182,
      0.9996556043624878,
      0.9999213218688965,
      0.999943733215332,
      0.9999606609344482,
      0.9999422430992126,
      0.9999417066574097,
      0.9998619556427002,
      0.9997672438621521,
      0.9998331665992737,
      0.9999402761459351,
      0.9999777674674988,
      0.9999799132347107,
      0.9999809861183167,
      0.9999070167541504,
      0.9997951984405518,
      0.9983526468276978,
      0.9982583522796631,
      0.9989708065986633,
      0.9971973896026611,
      0.9983371496200562,
      0.994903028011322,
      0.9930439591407776,
      0.9977896809577942,
      0.9991014003753662,
      0.9999170303344727,
      0.9999716281890869,
      0.9999768733978271,
      0.9999772906303406,
      0.9999722838401794,
      0.9999459385871887,
      0.9998058080673218,
      0.9998316168785095,
      0.9998431205749512,
      0.9999200105667114,
      0.9999368190765381,
      0.9999434351921082,
      0.9999578595161438,
      0.9999041557312012,
      0.9998482465744019,
      0.9998825788497925,
      0.9992462396621704,
      0.9998927712440491,
      0.9994361996650696,
      0.9997430443763733,
      0.9999682903289795,
      0.9999663829803467,
      0.9999712705612183,
      0.9999460577964783,
      0.9999338388442993,
      0.9999648332595825,
      0.9999644160270691,
      0.9999482035636902,
      0.9998999834060669,
      0.9999517202377319,
      0.9999552965164185,
      0.9999700784683228,
      0.9999430179595947,
      0.9999460577964783,
      0.9998701214790344,
      0.999863862991333,
      0.9997713565826416,
      0.9997750520706177,
      0.9998798370361328,
      0.9999294877052307,
      0.999943733215332,
      0.9998878836631775,
      0.9999282956123352,
      0.9998798370361328,
      0.9999202489852905,
      0.9996561408042908,
      0.9997705221176147,
      0.9995796084403992,
      0.9990137815475464,
      0.9973196387290955,
      0.9940237402915955,
      0.9960368871688843,
      0.9944286942481995,
      0.9965941309928894,
      0.9986258149147034,
      0.9973172545433044,
      0.9988498687744141,
      0.9996365308761597,
      0.9996473789215088,
      0.9998488426208496,
      0.999950110912323,
      0.9999748468399048,
      0.9999814033508301,
      0.9999815225601196,
      0.9999760389328003,
      0.9999557137489319,
      0.9999155402183533,
      0.9998614192008972,
      0.9997748732566833,
      0.9997419714927673,
      0.9997171759605408,
      0.9997716546058655,
      0.9999439716339111,
      0.9999445080757141,
      0.9999680519104004,
      0.9999421834945679,
      0.9998939633369446,
      0.9996815919876099,
      0.9993852972984314,
      0.9991800785064697,
      0.999553918838501,
      0.9994344115257263,
      0.9997418522834778,
      0.9998130798339844,
      0.999957799911499,
      0.9999457001686096,
      0.9999254941940308,
      0.9999259114265442,
      0.999944806098938,
      0.9999557733535767,
      0.9999464154243469,
      0.9999425411224365,
      0.9999043941497803,
      0.9999268054962158,
      0.999967098236084,
      0.9999823570251465,
      0.9999819993972778,
      0.9999868869781494,
      0.9999750256538391,
      0.9999732971191406,
      0.9999561905860901,
      0.9999445676803589,
      0.9999051094055176,
      0.9997127652168274,
      0.9990295767784119,
      0.9966893196105957,
      0.9965389966964722,
      0.998733401298523,
      0.9994584321975708,
      0.999854564666748,
      0.9999348521232605,
      0.9999422430992126,
      0.9999600052833557,
      0.9999454021453857,
      0.999933660030365,
      0.9999512434005737,
      0.9999188780784607,
      0.999973475933075,
      0.9999832510948181,
      0.9999804496765137,
      0.9999791383743286,
      0.9999749660491943,
      0.9999762177467346,
      0.9999224543571472
    ],
    [
      0.9904482960700989,
      0.9939771294593811,
      0.9920119643211365,
      0.9923710227012634,
      0.9947411417961121,
      0.9949684143066406,
      0.9931402802467346,
      0.9936105608940125,
      0.9956851005554199,
      0.9938393235206604,
      0.9909708499908447,
      0.9934316277503967,
      0.9934390783309937,
      0.9913323521614075,
      0.9916873574256897,
      0.993610143661499,
      0.9927863478660583,
      0.9906701445579529,
      0.99190354347229,
      0.9925875663757324,
      0.9921607971191406,
      0.9916107654571533,
      0.9925546646118164,
      0.9931060671806335,
      0.9923692941665649,
      0.9916811585426331,
      0.9920486807823181,
      0.9923945069313049,
      0.9904240965843201,
      0.9905667304992676,
      0.9914879202842712,
      0.9920536279678345,
      0.9868153929710388,
      0.9911484718322754,
      0.9941924810409546,
      0.9902521967887878,
      0.9879298806190491,
      0.9862812757492065,
      0.9899330735206604,
      0.9900757074356079,
      0.9888120889663696,
      0.9895710945129395,
      0.9897972941398621,
      0.9895622134208679,
      0.9908477663993835,
      0.9917271137237549,
      0.9913289546966553,
      0.9907917976379395,
      0.9923345446586609,
      0.9917880296707153,
      0.9911205172538757,
      0.9911240339279175,
      0.9908643960952759,
      0.9895644187927246,
      0.9876412153244019,
      0.9878566861152649,
      0.9878884553909302,
      0.9841675758361816,
      0.9837168455123901,
      0.9676082730293274,
      0.9998072385787964,
      0.9999493360519409,
      0.9999570250511169,
      0.9999875426292419,
      0.9999830722808838,
      0.9999876022338867,
      0.9999769926071167,
      0.9999759793281555,
      0.9999368190765381,
      0.9997374415397644,
      0.9993413090705872,
      0.9997469782829285,
      0.9995295405387878,
      0.9975001811981201,
      0.9968737363815308,
      0.9990829229354858,
      0.9998733401298523,
      0.9999630451202393,
      0.9999756217002869,
      0.9999838471412659,
      0.9999891519546509,
      0.9999783635139465,
      0.9999698996543884,
      0.9999435544013977,
      0.9998976588249207,
      0.9997845888137817,
      0.9998199343681335,
      0.9998750686645508,
      0.9998459219932556,
      0.9998685121536255,
      0.9999602437019348,
      0.999945342540741,
      0.9999611973762512,
      0.9999628663063049,
      0.9999770522117615,
      0.9999779462814331,
      0.9999640583992004,
      0.9998533129692078,
      0.9989914298057556,
      0.9987281560897827,
      0.9986978769302368,
      0.9956778883934021,
      0.9957674741744995,
      0.9976027607917786,
      0.9977608919143677,
      0.9998135566711426,
      0.9999324679374695,
      0.9999436140060425,
      0.9999598264694214,
      0.9999414086341858,
      0.9999415278434753,
      0.9998621940612793,
      0.9997666478157043,
      0.9998332262039185,
      0.9999403357505798,
      0.999977707862854,
      0.9999797940254211,
      0.9999812245368958,
      0.9999182224273682,
      0.999871015548706,
      0.9992460012435913,
      0.9990990161895752,
      0.9996605515480042,
      0.9986670613288879,
      0.9992287755012512,
      0.9974115490913391,
      0.9962842464447021,
      0.9990321397781372,
      0.999666154384613,
      0.9999387860298157,
      0.9999746084213257,
      0.9999774098396301,
      0.9999773502349854,
      0.9999723434448242,
      0.999945878982544,
      0.9998055696487427,
      0.9998319149017334,
      0.999843418598175,
      0.9999204874038696,
      0.9999366998672485,
      0.9999433755874634,
      0.9999582767486572,
      0.9999079704284668,
      0.9998751878738403,
      0.9999086856842041,
      0.9996356964111328,
      0.999941885471344,
      0.9998111724853516,
      0.9998561143875122,
      0.9999728798866272,
      0.9999743700027466,
      0.9999715089797974,
      0.9999480247497559,
      0.99993497133255,
      0.999964714050293,
      0.9999693632125854,
      0.9999525547027588,
      0.999912679195404,
      0.9999572038650513,
      0.9999581575393677,
      0.9999716877937317,
      0.9999448657035828,
      0.9999465942382812,
      0.9998696446418762,
      0.9998621940612793,
      0.9997696280479431,
      0.9997692704200745,
      0.9998778104782104,
      0.9999303817749023,
      0.9999464750289917,
      0.9999115467071533,
      0.9999463558197021,
      0.9999223351478577,
      0.9999498128890991,
      0.9997946619987488,
      0.9998741745948792,
      0.9997475147247314,
      0.9994860887527466,
      0.9984390735626221,
      0.9958808422088623,
      0.9977953433990479,
      0.9969478845596313,
      0.9981282949447632,
      0.9993311762809753,
      0.9986239075660706,
      0.9994539022445679,
      0.999840497970581,
      0.9998224377632141,
      0.9999117851257324,
      0.9999580979347229,
      0.9999766945838928,
      0.9999816417694092,
      0.9999814629554749,
      0.9999759197235107,
      0.9999555349349976,
      0.9999154806137085,
      0.9998605251312256,
      0.9997739791870117,
      0.9997410774230957,
      0.9997158050537109,
      0.9997705817222595,
      0.999943733215332,
      0.9999443292617798,
      0.9999688267707825,
      0.9999490976333618,
      0.9999223947525024,
      0.9998255372047424,
      0.9996538758277893,
      0.9995563626289368,
      0.9997517466545105,
      0.9996707439422607,
      0.9998388290405273,
      0.999853789806366,
      0.999961793422699,
      0.9999464154243469,
      0.9999250173568726,
      0.9999254941940308,
      0.9999449253082275,
      0.999955952167511,
      0.9999464154243469,
      0.9999423623085022,
      0.9999036192893982,
      0.9999268054962158,
      0.9999671578407288,
      0.9999824166297913,
      0.9999820590019226,
      0.9999869465827942,
      0.9999752640724182,
      0.99997478723526,
      0.9999579787254333,
      0.9999554753303528,
      0.9999240636825562,
      0.9998491406440735,
      0.9995282888412476,
      0.9984918236732483,
      0.9984846115112305,
      0.9995271563529968,
      0.9997280240058899,
      0.9998845458030701,
      0.9999367594718933,
      0.999941885471344,
      0.9999593496322632,
      0.9999444484710693,
      0.9999331831932068,
      0.9999516606330872,
      0.9999217987060547,
      0.9999735355377197,
      0.9999833703041077,
      0.9999804496765137,
      0.9999791979789734,
      0.9999749660491943,
      0.9999762177467346,
      0.9999217391014099
    ]
  ],
  "rfd_device": "NVIDIA A30",
  "rfd_time": 81,
  "rfd_con_ref_pdb_idx": [],
  "rfd_con_hal_pdb_idx": [],
  "rfd_con_ref_idx0": [],
  "rfd_con_hal_idx0": [],
  "rfd_complex_con_ref_pdb_idx": "[('B', 17), ('B', 18), ('B', 19), ('B', 20), ('B', 21), ('B', 22), ('B', 23), ('B', 24), ('B', 25), ('B', 26), ('B', 27), ('B', 28), ('B', 29), ('B', 30), ('B', 31), ('B', 32), ('B', 33), ('B', 34), ('B', 35), ('B', 36), ('B', 37), ('B', 38), ('B', 39), ('B', 40), ('B', 41), ('B', 42), ('B', 43), ('B', 44), ('B', 45), ('B', 46), ('B', 47), ('B', 48), ('B', 49), ('B', 50), ('B', 51), ('B', 52), ('B', 53), ('B', 54), ('B', 55), ('B', 56), ('B', 57), ('B', 58), ('B', 59), ('B', 60), ('B', 61), ('B', 62), ('B', 63), ('B', 64), ('B', 65), ('B', 66), ('B', 67), ('B', 68), ('B', 69), ('B', 70), ('B', 71), ('B', 72), ('B', 73), ('B', 74), ('B', 75), ('B', 76), ('B', 77), ('B', 78), ('B', 79), ('B', 80), ('B', 81), ('B', 82), ('B', 83), ('B', 84), ('B', 85), ('B', 86), ('B', 87), ('B', 88), ('B', 89), ('B', 90), ('B', 91), ('B', 92), ('B', 93), ('B', 94), ('B', 95), ('B', 96), ('B', 97), ('B', 98), ('B', 99), ('B', 100), ('B', 101), ('B', 102), ('B', 103), ('B', 104), ('B', 105), ('B', 106), ('B', 107), ('B', 108), ('B', 109), ('B', 110), ('B', 111), ('B', 112), ('B', 113), ('B', 114), ('B', 115), ('B', 116), ('B', 117), ('B', 118), ('B', 119), ('B', 120), ('B', 121), ('B', 122), ('B', 123), ('B', 124), ('B', 125), ('B', 126), ('B', 127), ('B', 128), ('B', 129), ('B', 130), ('B', 131), ('B', 132), ('B', 133), ('B', 134), ('B', 135), ('B', 136), ('B', 137), ('B', 138), ('B', 139), ('B', 140), ('B', 141), ('B', 142), ('B', 143), ('B', 144), ('B', 145), ('B', 146), ('B', 147), ('B', 148), ('B', 149), ('B', 150), ('B', 151), ('B', 152), ('B', 153), ('B', 154), ('B', 155), ('B', 156), ('B', 157), ('B', 158), ('B', 159), ('B', 160), ('B', 161), ('B', 162), ('B', 163), ('B', 164), ('B', 165), ('B', 166), ('B', 167), ('B', 168), ('B', 169), ('B', 170), ('B', 171), ('B', 172), ('B', 173), ('B', 174), ('B', 175), ('B', 176), ('B', 177), ('B', 178), ('B', 179), ('B', 180), ('B', 181), ('B', 182), ('B', 183), ('B', 184), ('B', 185), ('B', 186), ('B', 187), ('B', 188), ('B', 189), ('B', 190), ('B', 191), ('B', 192), ('B', 193), ('B', 194), ('B', 195), ('B', 196), ('B', 197), ('B', 198), ('B', 199), ('B', 200), ('B', 201), ('B', 202), ('B', 203), ('B', 204), ('B', 205), ('B', 206), ('B', 207), ('B', 208), ('B', 209)]",
  "rfd_complex_con_hal_pdb_idx": "[('B', 61), ('B', 62), ('B', 63), ('B', 64), ('B', 65), ('B', 66), ('B', 67), ('B', 68), ('B', 69), ('B', 70), ('B', 71), ('B', 72), ('B', 73), ('B', 74), ('B', 75), ('B', 76), ('B', 77), ('B', 78), ('B', 79), ('B', 80), ('B', 81), ('B', 82), ('B', 83), ('B', 84), ('B', 85), ('B', 86), ('B', 87), ('B', 88), ('B', 89), ('B', 90), ('B', 91), ('B', 92), ('B', 93), ('B', 94), ('B', 95), ('B', 96), ('B', 97), ('B', 98), ('B', 99), ('B', 100), ('B', 101), ('B', 102), ('B', 103), ('B', 104), ('B', 105), ('B', 106), ('B', 107), ('B', 108), ('B', 109), ('B', 110), ('B', 111), ('B', 112), ('B', 113), ('B', 114), ('B', 115), ('B', 116), ('B', 117), ('B', 118), ('B', 119), ('B', 120), ('B', 121), ('B', 122), ('B', 123), ('B', 124), ('B', 125), ('B', 126), ('B', 127), ('B', 128), ('B', 129), ('B', 130), ('B', 131), ('B', 132), ('B', 133), ('B', 134), ('B', 135), ('B', 136), ('B', 137), ('B', 138), ('B', 139), ('B', 140), ('B', 141), ('B', 142), ('B', 143), ('B', 144), ('B', 145), ('B', 146), ('B', 147), ('B', 148), ('B', 149), ('B', 150), ('B', 151), ('B', 152), ('B', 153), ('B', 154), ('B', 155), ('B', 156), ('B', 157), ('B', 158), ('B', 159), ('B', 160), ('B', 161), ('B', 162), ('B', 163), ('B', 164), ('B', 165), ('B', 166), ('B', 167), ('B', 168), ('B', 169), ('B', 170), ('B', 171), ('B', 172), ('B', 173), ('B', 174), ('B', 175), ('B', 176), ('B', 177), ('B', 178), ('B', 179), ('B', 180), ('B', 181), ('B', 182), ('B', 183), ('B', 184), ('B', 185), ('B', 186), ('B', 187), ('B', 188), ('B', 189), ('B', 190), ('B', 191), ('B', 192), ('B', 193), ('B', 194), ('B', 195), ('B', 196), ('B', 197), ('B', 198), ('B', 199), ('B', 200), ('B', 201), ('B', 202), ('B', 203), ('B', 204), ('B', 205), ('B', 206), ('B', 207), ('B', 208), ('B', 209), ('B', 210), ('B', 211), ('B', 212), ('B', 213), ('B', 214), ('B', 215), ('B', 216), ('B', 217), ('B', 218), ('B', 219), ('B', 220), ('B', 221), ('B', 222), ('B', 223), ('B', 224), ('B', 225), ('B', 226), ('B', 227), ('B', 228), ('B', 229), ('B', 230), ('B', 231), ('B', 232), ('B', 233), ('B', 234), ('B', 235), ('B', 236), ('B', 237), ('B', 238), ('B', 239), ('B', 240), ('B', 241), ('B', 242), ('B', 243), ('B', 244), ('B', 245), ('B', 246), ('B', 247), ('B', 248), ('B', 249), ('B', 250), ('B', 251), ('B', 252), ('B', 253)]",
  "rfd_receptor_con_ref_pdb_idx": "[('B', 17), ('B', 18), ('B', 19), ('B', 20), ('B', 21), ('B', 22), ('B', 23), ('B', 24), ('B', 25), ('B', 26), ('B', 27), ('B', 28), ('B', 29), ('B', 30), ('B', 31), ('B', 32), ('B', 33), ('B', 34), ('B', 35), ('B', 36), ('B', 37), ('B', 38), ('B', 39), ('B', 40), ('B', 41), ('B', 42), ('B', 43), ('B', 44), ('B', 45), ('B', 46), ('B', 47), ('B', 48), ('B', 49), ('B', 50), ('B', 51), ('B', 52), ('B', 53), ('B', 54), ('B', 55), ('B', 56), ('B', 57), ('B', 58), ('B', 59), ('B', 60), ('B', 61), ('B', 62), ('B', 63), ('B', 64), ('B', 65), ('B', 66), ('B', 67), ('B', 68), ('B', 69), ('B', 70), ('B', 71), ('B', 72), ('B', 73), ('B', 74), ('B', 75), ('B', 76), ('B', 77), ('B', 78), ('B', 79), ('B', 80), ('B', 81), ('B', 82), ('B', 83), ('B', 84), ('B', 85), ('B', 86), ('B', 87), ('B', 88), ('B', 89), ('B', 90), ('B', 91), ('B', 92), ('B', 93), ('B', 94), ('B', 95), ('B', 96), ('B', 97), ('B', 98), ('B', 99), ('B', 100), ('B', 101), ('B', 102), ('B', 103), ('B', 104), ('B', 105), ('B', 106), ('B', 107), ('B', 108), ('B', 109), ('B', 110), ('B', 111), ('B', 112), ('B', 113), ('B', 114), ('B', 115), ('B', 116), ('B', 117), ('B', 118), ('B', 119), ('B', 120), ('B', 121), ('B', 122), ('B', 123), ('B', 124), ('B', 125), ('B', 126), ('B', 127), ('B', 128), ('B', 129), ('B', 130), ('B', 131), ('B', 132), ('B', 133), ('B', 134), ('B', 135), ('B', 136), ('B', 137), ('B', 138), ('B', 139), ('B', 140), ('B', 141), ('B', 142), ('B', 143), ('B', 144), ('B', 145), ('B', 146), ('B', 147), ('B', 148), ('B', 149), ('B', 150), ('B', 151), ('B', 152), ('B', 153), ('B', 154), ('B', 155), ('B', 156), ('B', 157), ('B', 158), ('B', 159), ('B', 160), ('B', 161), ('B', 162), ('B', 163), ('B', 164), ('B', 165), ('B', 166), ('B', 167), ('B', 168), ('B', 169), ('B', 170), ('B', 171), ('B', 172), ('B', 173), ('B', 174), ('B', 175), ('B', 176), ('B', 177), ('B', 178), ('B', 179), ('B', 180), ('B', 181), ('B', 182), ('B', 183), ('B', 184), ('B', 185), ('B', 186), ('B', 187), ('B', 188), ('B', 189), ('B', 190), ('B', 191), ('B', 192), ('B', 193), ('B', 194), ('B', 195), ('B', 196), ('B', 197), ('B', 198), ('B', 199), ('B', 200), ('B', 201), ('B', 202), ('B', 203), ('B', 204), ('B', 205), ('B', 206), ('B', 207), ('B', 208), ('B', 209)]",
  "rfd_receptor_con_hal_pdb_idx": "[('B', 61), ('B', 62), ('B', 63), ('B', 64), ('B', 65), ('B', 66), ('B', 67), ('B', 68), ('B', 69), ('B', 70), ('B', 71), ('B', 72), ('B', 73), ('B', 74), ('B', 75), ('B', 76), ('B', 77), ('B', 78), ('B', 79), ('B', 80), ('B', 81), ('B', 82), ('B', 83), ('B', 84), ('B', 85), ('B', 86), ('B', 87), ('B', 88), ('B', 89), ('B', 90), ('B', 91), ('B', 92), ('B', 93), ('B', 94), ('B', 95), ('B', 96), ('B', 97), ('B', 98), ('B', 99), ('B', 100), ('B', 101), ('B', 102), ('B', 103), ('B', 104), ('B', 105), ('B', 106), ('B', 107), ('B', 108), ('B', 109), ('B', 110), ('B', 111), ('B', 112), ('B', 113), ('B', 114), ('B', 115), ('B', 116), ('B', 117), ('B', 118), ('B', 119), ('B', 120), ('B', 121), ('B', 122), ('B', 123), ('B', 124), ('B', 125), ('B', 126), ('B', 127), ('B', 128), ('B', 129), ('B', 130), ('B', 131), ('B', 132), ('B', 133), ('B', 134), ('B', 135), ('B', 136), ('B', 137), ('B', 138), ('B', 139), ('B', 140), ('B', 141), ('B', 142), ('B', 143), ('B', 144), ('B', 145), ('B', 146), ('B', 147), ('B', 148), ('B', 149), ('B', 150), ('B', 151), ('B', 152), ('B', 153), ('B', 154), ('B', 155), ('B', 156), ('B', 157), ('B', 158), ('B', 159), ('B', 160), ('B', 161), ('B', 162), ('B', 163), ('B', 164), ('B', 165), ('B', 166), ('B', 167), ('B', 168), ('B', 169), ('B', 170), ('B', 171), ('B', 172), ('B', 173), ('B', 174), ('B', 175), ('B', 176), ('B', 177), ('B', 178), ('B', 179), ('B', 180), ('B', 181), ('B', 182), ('B', 183), ('B', 184), ('B', 185), ('B', 186), ('B', 187), ('B', 188), ('B', 189), ('B', 190), ('B', 191), ('B', 192), ('B', 193), ('B', 194), ('B', 195), ('B', 196), ('B', 197), ('B', 198), ('B', 199), ('B', 200), ('B', 201), ('B', 202), ('B', 203), ('B', 204), ('B', 205), ('B', 206), ('B', 207), ('B', 208), ('B', 209), ('B', 210), ('B', 211), ('B', 212), ('B', 213), ('B', 214), ('B', 215), ('B', 216), ('B', 217), ('B', 218), ('B', 219), ('B', 220), ('B', 221), ('B', 222), ('B', 223), ('B', 224), ('B', 225), ('B', 226), ('B', 227), ('B', 228), ('B', 229), ('B', 230), ('B', 231), ('B', 232), ('B', 233), ('B', 234), ('B', 235), ('B', 236), ('B', 237), ('B', 238), ('B', 239), ('B', 240), ('B', 241), ('B', 242), ('B', 243), ('B', 244), ('B', 245), ('B', 246), ('B', 247), ('B', 248), ('B', 249), ('B', 250), ('B', 251), ('B', 252), ('B', 253)]",
  "rfd_complex_con_ref_idx0": [
    0,
    1,
    2,
    3,
    4,
    5,
    6,
    7,
    8,
    9,
    10,
    11,
    12,
    13,
    14,
    15,
    16,
    17,
    18,
    19,
    20,
    21,
    22,
    23,
    24,
    25,
    26,
    27,
    28,
    29,
    30,
    31,
    32,
    33,
    34,
    35,
    36,
    37,
    38,
    39,
    40,
    41,
    42,
    43,
    44,
    45,
    46,
    47,
    48,
    49,
    50,
    51,
    52,
    53,
    54,
    55,
    56,
    57,
    58,
    59,
    60,
    61,
    62,
    63,
    64,
    65,
    66,
    67,
    68,
    69,
    70,
    71,
    72,
    73,
    74,
    75,
    76,
    77,
    78,
    79,
    80,
    81,
    82,
    83,
    84,
    85,
    86,
    87,
    88,
    89,
    90,
    91,
    92,
    93,
    94,
    95,
    96,
    97,
    98,
    99,
    100,
    101,
    102,
    103,
    104,
    105,
    106,
    107,
    108,
    109,
    110,
    111,
    112,
    113,
    114,
    115,
    116,
    117,
    118,
    119,
    120,
    121,
    122,
    123,
    124,
    125,
    126,
    127,
    128,
    129,
    130,
    131,
    132,
    133,
    134,
    135,
    136,
    137,
    138,
    139,
    140,
    141,
    142,
    143,
    144,
    145,
    146,
    147,
    148,
    149,
    150,
    151,
    152,
    153,
    154,
    155,
    156,
    157,
    158,
    159,
    160,
    161,
    162,
    163,
    164,
    165,
    166,
    167,
    168,
    169,
    170,
    171,
    172,
    173,
    174,
    175,
    176,
    177,
    178,
    179,
    180,
    181,
    182,
    183,
    184,
    185,
    186,
    187,
    188,
    189,
    190,
    191,
    192
  ],
  "rfd_complex_con_hal_idx0": [
    60,
    61,
    62,
    63,
    64,
    65,
    66,
    67,
    68,
    69,
    70,
    71,
    72,
    73,
    74,
    75,
    76,
    77,
    78,
    79,
    80,
    81,
    82,
    83,
    84,
    85,
    86,
    87,
    88,
    89,
    90,
    91,
    92,
    93,
    94,
    95,
    96,
    97,
    98,
    99,
    100,
    101,
    102,
    103,
    104,
    105,
    106,
    107,
    108,
    109,
    110,
    111,
    112,
    113,
    114,
    115,
    116,
    117,
    118,
    119,
    120,
    121,
    122,
    123,
    124,
    125,
    126,
    127,
    128,
    129,
    130,
    131,
    132,
    133,
    134,
    135,
    136,
    137,
    138,
    139,
    140,
    141,
    142,
    143,
    144,
    145,
    146,
    147,
    148,
    149,
    150,
    151,
    152,
    153,
    154,
    155,
    156,
    157,
    158,
    159,
    160,
    161,
    162,
    163,
    164,
    165,
    166,
    167,
    168,
    169,
    170,
    171,
    172,
    173,
    174,
    175,
    176,
    177,
    178,
    179,
    180,
    181,
    182,
    183,
    184,
    185,
    186,
    187,
    188,
    189,
    190,
    191,
    192,
    193,
    194,
    195,
    196,
    197,
    198,
    199,
    200,
    201,
    202,
    203,
    204,
    205,
    206,
    207,
    208,
    209,
    210,
    211,
    212,
    213,
    214,
    215,
    216,
    217,
    218,
    219,
    220,
    221,
    222,
    223,
    224,
    225,
    226,
    227,
    228,
    229,
    230,
    231,
    232,
    233,
    234,
    235,
    236,
    237,
    238,
    239,
    240,
    241,
    242,
    243,
    244,
    245,
    246,
    247,
    248,
    249,
    250,
    251,
    252
  ],
  "rfd_receptor_con_ref_idx0": [
    0,
    1,
    2,
    3,
    4,
    5,
    6,
    7,
    8,
    9,
    10,
    11,
    12,
    13,
    14,
    15,
    16,
    17,
    18,
    19,
    20,
    21,
    22,
    23,
    24,
    25,
    26,
    27,
    28,
    29,
    30,
    31,
    32,
    33,
    34,
    35,
    36,
    37,
    38,
    39,
    40,
    41,
    42,
    43,
    44,
    45,
    46,
    47,
    48,
    49,
    50,
    51,
    52,
    53,
    54,
    55,
    56,
    57,
    58,
    59,
    60,
    61,
    62,
    63,
    64,
    65,
    66,
    67,
    68,
    69,
    70,
    71,
    72,
    73,
    74,
    75,
    76,
    77,
    78,
    79,
    80,
    81,
    82,
    83,
    84,
    85,
    86,
    87,
    88,
    89,
    90,
    91,
    92,
    93,
    94,
    95,
    96,
    97,
    98,
    99,
    100,
    101,
    102,
    103,
    104,
    105,
    106,
    107,
    108,
    109,
    110,
    111,
    112,
    113,
    114,
    115,
    116,
    117,
    118,
    119,
    120,
    121,
    122,
    123,
    124,
    125,
    126,
    127,
    128,
    129,
    130,
    131,
    132,
    133,
    134,
    135,
    136,
    137,
    138,
    139,
    140,
    141,
    142,
    143,
    144,
    145,
    146,
    147,
    148,
    149,
    150,
    151,
    152,
    153,
    154,
    155,
    156,
    157,
    158,
    159,
    160,
    161,
    162,
    163,
    164,
    165,
    166,
    167,
    168,
    169,
    170,
    171,
    172,
    173,
    174,
    175,
    176,
    177,
    178,
    179,
    180,
    181,
    182,
    183,
    184,
    185,
    186,
    187,
    188,
    189,
    190,
    191,
    192
  ],
  "rfd_receptor_con_hal_idx0": [
    0,
    1,
    2,
    3,
    4,
    5,
    6,
    7,
    8,
    9,
    10,
    11,
    12,
    13,
    14,
    15,
    16,
    17,
    18,
    19,
    20,
    21,
    22,
    23,
    24,
    25,
    26,
    27,
    28,
    29,
    30,
    31,
    32,
    33,
    34,
    35,
    36,
    37,
    38,
    39,
    40,
    41,
    42,
    43,
    44,
    45,
    46,
    47,
    48,
    49,
    50,
    51,
    52,
    53,
    54,
    55,
    56,
    57,
    58,
    59,
    60,
    61,
    62,
    63,
    64,
    65,
    66,
    67,
    68,
    69,
    70,
    71,
    72,
    73,
    74,
    75,
    76,
    77,
    78,
    79,
    80,
    81,
    82,
    83,
    84,
    85,
    86,
    87,
    88,
    89,
    90,
    91,
    92,
    93,
    94,
    95,
    96,
    97,
    98,
    99,
    100,
    101,
    102,
    103,
    104,
    105,
    106,
    107,
    108,
    109,
    110,
    111,
    112,
    113,
    114,
    115,
    116,
    117,
    118,
    119,
    120,
    121,
    122,
    123,
    124,
    125,
    126,
    127,
    128,
    129,
    130,
    131,
    132,
    133,
    134,
    135,
    136,
    137,
    138,
    139,
    140,
    141,
    142,
    143,
    144,
    145,
    146,
    147,
    148,
    149,
    150,
    151,
    152,
    153,
    154,
    155,
    156,
    157,
    158,
    159,
    160,
    161,
    162,
    163,
    164,
    165,
    166,
    167,
    168,
    169,
    170,
    171,
    172,
    173,
    174,
    175,
    176,
    177,
    178,
    179,
    180,
    181,
    182,
    183,
    184,
    185,
    186,
    187,
    188,
    189,
    190,
    191,
    192
  ],
  "rfd_inpaint_str": [
    false,
    false,
    false,
    false,
    false,
    false,
    false,
    false,
    false,
    false,
    false,
    false,
    false,
    false,
    false,
    false,
    false,
    false,
    false,
    false,
    false,
    false,
    false,
    false,
    false,
    false,
    false,
    false,
    false,
    false,
    false,
    false,
    false,
    false,
    false,
    false,
    false,
    false,
    false,
    false,
    false,
    false,
    false,
    false,
    false,
    false,
    false,
    false,
    false,
    false,
    false,
    false,
    false,
    false,
    false,
    false,
    false,
    false,
    false,
    false,
    true,
    true,
    true,
    true,
    true,
    true,
    true,
    true,
    true,
    true,
    true,
    true,
    true,
    true,
    true,
    true,
    true,
    true,
    true,
    true,
    true,
    true,
    true,
    true,
    true,
    true,
    true,
    true,
    true,
    true,
    true,
    true,
    true,
    true,
    true,
    true,
    true,
    true,
    true,
    true,
    true,
    true,
    true,
    true,
    true,
    true,
    true,
    true,
    true,
    true,
    true,
    true,
    true,
    true,
    true,
    true,
    true,
    true,
    true,
    true,
    true,
    true,
    true,
    true,
    true,
    true,
    true,
    true,
    true,
    true,
    true,
    true,
    true,
    true,
    true,
    true,
    true,
    true,
    true,
    true,
    true,
    true,
    true,
    true,
    true,
    true,
    true,
    true,
    true,
    true,
    true,
    true,
    true,
    true,
    true,
    true,
    true,
    true,
    true,
    true,
    true,
    true,
    true,
    true,
    true,
    true,
    true,
    true,
    true,
    true,
    true,
    true,
    true,
    true,
    true,
    true,
    true,
    true,
    true,
    true,
    true,
    true,
    true,
    true,
    true,
    true,
    true,
    true,
    true,
    true,
    true,
    true,
    true,
    true,
    true,
    true,
    true,
    true,
    true,
    true,
    true,
    true,
    true,
    true,
    true,
    true,
    true,
    true,
    true,
    true,
    true,
    true,
    true,
    true,
    true,
    true,
    true,
    true,
    true,
    true,
    true,
    true,
    true,
    true,
    true,
    true,
    true,
    true,
    true,
    true,
    true,
    true,
    true,
    true,
    true,
    true,
    true,
    true,
    true,
    true,
    true,
    true,
    true,
    true,
    true,
    true,
    true,
    true,
    true,
    true,
    true,
    true,
    true
  ],
  "rfd_inpaint_seq": [
    false,
    false,
    false,
    false,
    false,
    false,
    false,
    false,
    false,
    false,
    false,
    false,
    false,
    false,
    false,
    false,
    false,
    false,
    false,
    false,
    false,
    false,
    false,
    false,
    false,
    false,
    false,
    false,
    false,
    false,
    false,
    false,
    false,
    false,
    false,
    false,
    false,
    false,
    false,
    false,
    false,
    false,
    false,
    false,
    false,
    false,
    false,
    false,
    false,
    false,
    false,
    false,
    false,
    false,
    false,
    false,
    false,
    false,
    false,
    false,
    true,
    true,
    true,
    true,
    true,
    true,
    true,
    true,
    true,
    true,
    true,
    true,
    true,
    true,
    true,
    true,
    true,
    true,
    true,
    true,
    true,
    true,
    true,
    true,
    true,
    true,
    true,
    true,
    true,
    true,
    true,
    true,
    true,
    true,
    true,
    true,
    true,
    true,
    true,
    true,
    true,
    true,
    true,
    true,
    true,
    true,
    true,
    true,
    true,
    true,
    true,
    true,
    true,
    true,
    true,
    true,
    true,
    true,
    true,
    true,
    true,
    true,
    true,
    true,
    true,
    true,
    true,
    true,
    true,
    true,
    true,
    true,
    true,
    true,
    true,
    true,
    true,
    true,
    true,
    true,
    true,
    true,
    true,
    true,
    true,
    true,
    true,
    true,
    true,
    true,
    true,
    true,
    true,
    true,
    true,
    true,
    true,
    true,
    true,
    true,
    true,
    true,
    true,
    true,
    true,
    true,
    true,
    true,
    true,
    true,
    true,
    true,
    true,
    true,
    true,
    true,
    true,
    true,
    true,
    true,
    true,
    true,
    true,
    true,
    true,
    true,
    true,
    true,
    true,
    true,
    true,
    true,
    true,
    true,
    true,
    true,
    true,
    true,
    true,
    true,
    true,
    true,
    true,
    true,
    true,
    true,
    true,
    true,
    true,
    true,
    true,
    true,
    true,
    true,
    true,
    true,
    true,
    true,
    true,
    true,
    true,
    true,
    true,
    true,
    true,
    true,
    true,
    true,
    true,
    true,
    true,
    true,
    true,
    true,
    true,
    true,
    true,
    true,
    true,
    true,
    true,
    true,
    true,
    true,
    true,
    true,
    true,
    true,
    true,
    true,
    true,
    true,
    true
  ],
  "rfd_sampled_mask": [
    "B17-209/0",
    "60-60"
  ],
  "rfd_mask_1d": [
    false,
    false,
    false,
    false,
    false,
    false,
    false,
    false,
    false,
    false,
    false,
    false,
    false,
    false,
    false,
    false,
    false,
    false,
    false,
    false,
    false,
    false,
    false,
    false,
    false,
    false,
    false,
    false,
    false,
    false,
    false,
    false,
    false,
    false,
    false,
    false,
    false,
    false,
    false,
    false,
    false,
    false,
    false,
    false,
    false,
    false,
    false,
    false,
    false,
    false,
    false,
    false,
    false,
    false,
    false,
    false,
    false,
    false,
    false,
    false,
    true,
    true,
    true,
    true,
    true,
    true,
    true,
    true,
    true,
    true,
    true,
    true,
    true,
    true,
    true,
    true,
    true,
    true,
    true,
    true,
    true,
    true,
    true,
    true,
    true,
    true,
    true,
    true,
    true,
    true,
    true,
    true,
    true,
    true,
    true,
    true,
    true,
    true,
    true,
    true,
    true,
    true,
    true,
    true,
    true,
    true,
    true,
    true,
    true,
    true,
    true,
    true,
    true,
    true,
    true,
    true,
    true,
    true,
    true,
    true,
    true,
    true,
    true,
    true,
    true,
    true,
    true,
    true,
    true,
    true,
    true,
    true,
    true,
    true,
    true,
    true,
    true,
    true,
    true,
    true,
    true,
    true,
    true,
    true,
    true,
    true,
    true,
    true,
    true,
    true,
    true,
    true,
    true,
    true,
    true,
    true,
    true,
    true,
    true,
    true,
    true,
    true,
    true,
    true,
    true,
    true,
    true,
    true,
    true,
    true,
    true,
    true,
    true,
    true,
    true,
    true,
    true,
    true,
    true,
    true,
    true,
    true,
    true,
    true,
    true,
    true,
    true,
    true,
    true,
    true,
    true,
    true,
    true,
    true,
    true,
    true,
    true,
    true,
    true,
    true,
    true,
    true,
    true,
    true,
    true,
    true,
    true,
    true,
    true,
    true,
    true,
    true,
    true,
    true,
    true,
    true,
    true,
    true,
    true,
    true,
    true,
    true,
    true,
    true,
    true,
    true,
    true,
    true,
    true,
    true,
    true,
    true,
    true,
    true,
    true,
    true,
    true,
    true,
    true,
    true,
    true,
    true,
    true,
    true,
    true,
    true,
    true,
    true,
    true,
    true,
    true,
    true,
    true
  ]
}
```
