## Supplementary File 1 for "ProteinDJ: a high-performance and modular protein design pipeline": fold_93.json

```
{
  "fold_id": 93,
  "rfd_config": {
    "inference": {
      "input_pdb": "3di3_il7ra.pdb",
      "num_designs": 25,
      "design_startnum": 75,
      "ckpt_override_path": null,
      "symmetry": null,
      "recenter": true,
      "radius": 10.0,
      "model_only_neighbors": false,
      "output_prefix": "./rfd_results/fold",
      "write_trajectory": false,
      "scaffold_guided": false,
      "model_runner": "SelfConditioning",
      "cautious": true,
      "align_motif": true,
      "symmetric_self_cond": true,
      "final_step": 1,
      "deterministic": false,
      "trb_save_ckpt_path": "/app/RFdiffusion/models/Complex_base_ckpt.pt",
      "schedule_directory_path": "/app/RFdiffusion/schedules",
      "model_directory_path": "/app/RFdiffusion/models"
    },
    "contigmap": {
      "contigs": [
        "B17-209/0 50-100"
      ],
      "inpaint_seq": null,
      "inpaint_str": null,
      "inpaint_str_helix": null,
      "inpaint_str_strand": null,
      "inpaint_str_loop": null,
      "provide_seq": null,
      "length": null
    },
    "model": {
      "n_extra_block": 4,
      "n_main_block": 32,
      "n_ref_block": 4,
      "d_msa": 256,
      "d_msa_full": 64,
      "d_pair": 128,
      "d_templ": 64,
      "n_head_msa": 8,
      "n_head_pair": 4,
      "n_head_templ": 4,
      "d_hidden": 32,
      "d_hidden_templ": 32,
      "p_drop": 0.15,
      "SE3_param_full": {
        "num_layers": 1,
        "num_channels": 32,
        "num_degrees": 2,
        "n_heads": 4,
        "div": 4,
        "l0_in_features": 8,
        "l0_out_features": 8,
        "l1_in_features": 3,
        "l1_out_features": 2,
        "num_edge_features": 32
      },
      "SE3_param_topk": {
        "num_layers": 1,
        "num_channels": 32,
        "num_degrees": 2,
        "n_heads": 4,
        "div": 4,
        "l0_in_features": 64,
        "l0_out_features": 64,
        "l1_in_features": 3,
        "l1_out_features": 2,
        "num_edge_features": 64
      },
      "freeze_track_motif": false,
      "use_motif_timestep": true
    },
    "diffuser": {
      "T": 50,
      "b_0": 0.01,
      "b_T": 0.07,
      "schedule_type": "linear",
      "so3_type": "igso3",
      "crd_scale": 0.25,
      "partial_T": null,
      "so3_schedule_type": "linear",
      "min_b": 1.5,
      "max_b": 2.5,
      "min_sigma": 0.02,
      "max_sigma": 1.5
    },
    "denoiser": {
      "noise_scale_ca": 0,
      "final_noise_scale_ca": 1,
      "ca_noise_schedule_type": "constant",
      "noise_scale_frame": 0,
      "final_noise_scale_frame": 1,
      "frame_noise_schedule_type": "constant"
    },
    "ppi": {
      "hotspot_res": [
        "B58",
        "B80",
        "B139"
      ]
    },
    "potentials": {
      "guiding_potentials": null,
      "guide_scale": 10,
      "guide_decay": "constant",
      "olig_inter_all": null,
      "olig_intra_all": null,
      "olig_custom_contact": null,
      "substrate": null
    },
    "contig_settings": {
      "ref_idx": null,
      "hal_idx": null,
      "idx_rf": null,
      "inpaint_seq_tensor": null
    },
    "preprocess": {
      "sidechain_input": false,
      "motif_sidechain_input": true,
      "d_t1d": 24,
      "d_t2d": 44,
      "prob_self_cond": 0.5,
      "str_self_cond": true,
      "predict_previous": false
    },
    "logging": {
      "inputs": false
    },
    "scaffoldguided": {
      "scaffoldguided": false,
      "target_pdb": false,
      "target_path": null,
      "scaffold_list": null,
      "scaffold_dir": null,
      "sampled_insertion": 0,
      "sampled_N": 0,
      "sampled_C": 0,
      "ss_mask": 0,
      "systematic": false,
      "target_ss": null,
      "target_adj": null,
      "mask_loops": true,
      "contig_crop": null
    }
  },
  "rfd_plddt": [
    [
      0.11882488429546356,
      0.12255924940109253,
      0.12029953300952911,
      0.10927607864141464,
      0.10567878186702728,
      0.10106834769248962,
      0.08537072688341141,
      0.0817827433347702,
      0.08136057108640671,
      0.07724460959434509,
      0.07340362668037415,
      0.07165372371673584,
      0.06992757320404053,
      0.06846465170383453,
      0.06854979693889618,
      0.06809180229902267,
      0.06773126870393753,
      0.0656682476401329,
      0.06655767560005188,
      0.06754674762487411,
      0.06875717639923096,
      0.07165399193763733,
      0.07265891134738922,
      0.07343488931655884,
      0.07025965303182602,
      0.07019369304180145,
      0.06946653127670288,
      0.06690939515829086,
      0.06657987087965012,
      0.06803644448518753,
      0.06553804874420166,
      0.062260083854198456,
      0.0639813095331192,
      0.06319993734359741,
      0.060551755130290985,
      0.05951661244034767,
      0.06026071682572365,
      0.06227753683924675,
      0.06512115895748138,
      0.06593219935894012,
      0.06836531311273575,
      0.06619024276733398,
      0.06699810922145844,
      0.06746657192707062,
      0.06973718851804733,
      0.07039514183998108,
      0.07098683714866638,
      0.0729910358786583,
      0.07292257249355316,
      0.07457529008388519,
      0.07768769562244415,
      0.07579350471496582,
      0.07800108194351196,
      0.07657031714916229,
      0.07523495703935623,
      0.07422791421413422,
      0.0698872059583664,
      0.0697309821844101,
      0.06907880306243896,
      0.06567355990409851,
      0.06471964716911316,
      0.06335629522800446,
      0.06354525685310364,
      0.06663595139980316,
      0.0724332258105278,
      0.0773492306470871,
      0.08344030380249023,
      0.08730296790599823,
      0.09190275520086288,
      0.09223359078168869,
      0.09871986508369446,
      0.10497832298278809,
      0.11547268182039261,
      0.12395540624856949,
      0.12862946093082428,
      0.13591326773166656,
      0.15560907125473022,
      0.1568446159362793,
      0.9948325157165527,
      0.9976663589477539,
      0.9967056512832642,
      0.9986298680305481,
      0.9985653162002563,
      0.9989867806434631,
      0.9981158971786499,
      0.9965565800666809,
      0.9931133389472961,
      0.9546595811843872,
      0.9312753677368164,
      0.977719247341156,
      0.9680549502372742,
      0.9288761615753174,
      0.8929665684700012,
      0.9252070784568787,
      0.962856650352478,
      0.9934664368629456,
      0.9980042576789856,
      0.9992056488990784,
      0.9994402527809143,
      0.9983994960784912,
      0.99741530418396,
      0.9927128553390503,
      0.9909268021583557,
      0.990031898021698,
      0.9956187009811401,
      0.9980437755584717,
      0.9970127940177917,
      0.9973247051239014,
      0.9991523027420044,
      0.9992154836654663,
      0.9996031522750854,
      0.9996120929718018,
      0.9995934367179871,
      0.9989657998085022,
      0.9961158037185669,
      0.9755483865737915,
      0.9208921194076538,
      0.8758001327514648,
      0.8797319531440735,
      0.8269734382629395,
      0.8317663669586182,
      0.8781658411026001,
      0.9096400737762451,
      0.9734975099563599,
      0.987056314945221,
      0.9971562623977661,
      0.9988592863082886,
      0.9986939430236816,
      0.9987571239471436,
      0.9956851005554199,
      0.9936186671257019,
      0.9932534098625183,
      0.9967024922370911,
      0.9991589784622192,
      0.9990783929824829,
      0.9978837966918945,
      0.9903419613838196,
      0.9642391800880432,
      0.9013369679450989,
      0.886760413646698,
      0.9051007628440857,
      0.8788973093032837,
      0.9004548788070679,
      0.8742318153381348,
      0.8634353280067444,
      0.9104932546615601,
      0.9553975462913513,
      0.9883915185928345,
      0.9978592991828918,
      0.9989326000213623,
      0.9996414184570312,
      0.99945068359375,
      0.9991934299468994,
      0.9983207583427429,
      0.9975078701972961,
      0.9975963234901428,
      0.9980963468551636,
      0.9987038373947144,
      0.998579740524292,
      0.9980599284172058,
      0.9953790307044983,
      0.9860123991966248,
      0.9838871359825134,
      0.9365081191062927,
      0.9575490951538086,
      0.9281005263328552,
      0.9514711499214172,
      0.9900636672973633,
      0.9882040619850159,
      0.9962958693504333,
      0.9954525232315063,
      0.9976186156272888,
      0.9981299638748169,
      0.9986396431922913,
      0.9980696439743042,
      0.9976344704627991,
      0.9989565014839172,
      0.9989481568336487,
      0.9994810223579407,
      0.9989586472511292,
      0.999147355556488,
      0.9987159967422485,
      0.9980270862579346,
      0.9959548115730286,
      0.9969227313995361,
      0.9978471994400024,
      0.9987090826034546,
      0.9990666508674622,
      0.998742938041687,
      0.9991234540939331,
      0.998647153377533,
      0.9990079402923584,
      0.9968566298484802,
      0.995840311050415,
      0.9878019094467163,
      0.9707476496696472,
      0.9511903524398804,
      0.9207221269607544,
      0.8999777436256409,
      0.8509217500686646,
      0.872911810874939,
      0.9027645587921143,
      0.9029319286346436,
      0.9220651388168335,
      0.9744325876235962,
      0.9854879975318909,
      0.9952760338783264,
      0.9958032965660095,
      0.997625470161438,
      0.9970750212669373,
      0.9978399872779846,
      0.9966659545898438,
      0.9978487491607666,
      0.9967939257621765,
      0.996204674243927,
      0.9926588535308838,
      0.9860239624977112,
      0.9798939228057861,
      0.9814314842224121,
      0.9913164973258972,
      0.993811845779419,
      0.9943139553070068,
      0.9941009879112244,
      0.9910153150558472,
      0.9905828833580017,
      0.9818136692047119,
      0.9873338937759399,
      0.9953022003173828,
      0.9968374371528625,
      0.9978000521659851,
      0.9981610774993896,
      0.9990829825401306,
      0.9987683296203613,
      0.9989013075828552,
      0.998387336730957,
      0.9987423419952393,
      0.9991576671600342,
      0.998999834060669,
      0.9992274641990662,
      0.9987853765487671,
      0.9989472031593323,
      0.9991086721420288,
      0.9992764592170715,
      0.9986813068389893,
      0.9990838766098022,
      0.9981482625007629,
      0.9985106587409973,
      0.9975146651268005,
      0.9971023201942444,
      0.9907993078231812,
      0.9646785259246826,
      0.9508249759674072,
      0.8865549564361572,
      0.8570156097412109,
      0.9023294448852539,
      0.9355859160423279,
      0.978455662727356,
      0.9908512234687805,
      0.9948523640632629,
      0.997040331363678,
      0.9965564608573914,
      0.9962446093559265,
      0.9980581998825073,
      0.9955349564552307,
      0.9968926310539246,
      0.9988536834716797,
      0.9988150596618652,
      0.9994257092475891,
      0.9993360638618469,
      0.999592661857605,
      0.998855710029602
    ],
    [
      0.16323083639144897,
      0.18428967893123627,
      0.16813507676124573,
      0.15119068324565887,
      0.1419990360736847,
      0.13662146031856537,
      0.125380277633667,
      0.11576472967863083,
      0.11052616685628891,
      0.10421623289585114,
      0.09987299889326096,
      0.09921516478061676,
      0.09417024999856949,
      0.08942847698926926,
      0.09203804284334183,
      0.09151376783847809,
      0.09230756014585495,
      0.09085503220558167,
      0.09118448942899704,
      0.09106187522411346,
      0.08763574808835983,
      0.08842210471630096,
      0.08827237784862518,
      0.08654811233282089,
      0.084878109395504,
      0.08321496844291687,
      0.08418445289134979,
      0.08465752750635147,
      0.08670206367969513,
      0.08759039640426636,
      0.09018974751234055,
      0.09657351672649384,
      0.09472882747650146,
      0.09024845063686371,
      0.09019414335489273,
      0.09545350819826126,
      0.09256677329540253,
      0.08681080490350723,
      0.09443192929029465,
      0.09285800158977509,
      0.0895172730088234,
      0.08567948639392853,
      0.09086136519908905,
      0.0879393070936203,
      0.08230286836624146,
      0.08343631029129028,
      0.07816370576620102,
      0.07706457376480103,
      0.07903360575437546,
      0.0842549204826355,
      0.08338181674480438,
      0.0811617374420166,
      0.08526481688022614,
      0.08402936905622482,
      0.08358313888311386,
      0.08408591151237488,
      0.08302974700927734,
      0.08010787516832352,
      0.0759018138051033,
      0.0739346519112587,
      0.07505608350038528,
      0.0732584223151207,
      0.07464384287595749,
      0.07740015536546707,
      0.08717920631170273,
      0.09436655044555664,
      0.09695979952812195,
      0.10268686711788177,
      0.10714322328567505,
      0.11156968772411346,
      0.12326567620038986,
      0.13072678446769714,
      0.14164531230926514,
      0.16252237558364868,
      0.1853639781475067,
      0.19035091996192932,
      0.22155973315238953,
      0.24703101813793182,
      0.9960070848464966,
      0.9979734420776367,
      0.9978993535041809,
      0.9992680549621582,
      0.9993335008621216,
      0.999412477016449,
      0.99885094165802,
      0.9977692365646362,
      0.9952623248100281,
      0.9620499610900879,
      0.9377987384796143,
      0.9801124334335327,
      0.9680681824684143,
      0.9284968376159668,
      0.895479142665863,
      0.932184636592865,
      0.970876157283783,
      0.9945704340934753,
      0.9984261989593506,
      0.9994314908981323,
      0.9996349811553955,
      0.9993953704833984,
      0.99916011095047,
      0.998092770576477,
      0.9974784851074219,
      0.997248649597168,
      0.9983290433883667,
      0.9985916614532471,
      0.9971609115600586,
      0.9966385364532471,
      0.9987291693687439,
      0.9982306957244873,
      0.9988866448402405,
      0.9986880421638489,
      0.9986021518707275,
      0.9967077970504761,
      0.9906063079833984,
      0.9497069716453552,
      0.8841341733932495,
      0.8616089820861816,
      0.8700686693191528,
      0.8067640066146851,
      0.8135486841201782,
      0.8554424047470093,
      0.8759750127792358,
      0.9536726474761963,
      0.9788309335708618,
      0.9936415553092957,
      0.9975776076316833,
      0.9975643157958984,
      0.9980263710021973,
      0.9946945905685425,
      0.9938423037528992,
      0.9958735108375549,
      0.9977189302444458,
      0.9990367293357849,
      0.9988726377487183,
      0.9973461031913757,
      0.9900945425033569,
      0.9665908813476562,
      0.9056728482246399,
      0.8868863582611084,
      0.9054760932922363,
      0.8769110441207886,
      0.9011826515197754,
      0.8710347414016724,
      0.8511602878570557,
      0.8878482580184937,
      0.9326732158660889,
      0.970737636089325,
      0.9939834475517273,
      0.9949348568916321,
      0.9983224272727966,
      0.9969083666801453,
      0.9966346025466919,
      0.9934888482093811,
      0.9910184741020203,
      0.9911285638809204,
      0.99167799949646,
      0.9942994713783264,
      0.9942739605903625,
      0.9902211427688599,
      0.9859534502029419,
      0.968278169631958,
      0.972571611404419,
      0.9281461238861084,
      0.9590625762939453,
      0.9318206310272217,
      0.9547157287597656,
      0.9925882816314697,
      0.9921979308128357,
      0.9979867935180664,
      0.9966208934783936,
      0.9980815649032593,
      0.9986364245414734,
      0.9985664486885071,
      0.9976248741149902,
      0.9961323142051697,
      0.9984886646270752,
      0.9983913898468018,
      0.9991833567619324,
      0.997970461845398,
      0.9986912608146667,
      0.9978053569793701,
      0.9976670742034912,
      0.994210422039032,
      0.9954180717468262,
      0.997069776058197,
      0.9981234669685364,
      0.9986627697944641,
      0.9976359605789185,
      0.9983081221580505,
      0.9968786835670471,
      0.9979754686355591,
      0.9943932294845581,
      0.9941229820251465,
      0.9857269525527954,
      0.9689565896987915,
      0.9416888356208801,
      0.9138861894607544,
      0.8968911170959473,
      0.8509435653686523,
      0.8715364933013916,
      0.9033265709877014,
      0.8952667713165283,
      0.9096725583076477,
      0.9661127924919128,
      0.9800818562507629,
      0.9939599633216858,
      0.9966221451759338,
      0.9984708428382874,
      0.9990692138671875,
      0.9994090795516968,
      0.9994606375694275,
      0.9995580315589905,
      0.9993083477020264,
      0.999256432056427,
      0.9985890984535217,
      0.9973940849304199,
      0.9964504837989807,
      0.9960481524467468,
      0.9976193308830261,
      0.9976615905761719,
      0.9966743588447571,
      0.9947585463523865,
      0.989453911781311,
      0.9849770069122314,
      0.9714802503585815,
      0.9760313034057617,
      0.9892464876174927,
      0.992609977722168,
      0.9954552054405212,
      0.9968235492706299,
      0.9989071488380432,
      0.9984813928604126,
      0.998901903629303,
      0.9987058043479919,
      0.9990508556365967,
      0.999455451965332,
      0.9994297623634338,
      0.999515175819397,
      0.9992527961730957,
      0.9994859099388123,
      0.9996516704559326,
      0.9997419118881226,
      0.9996092915534973,
      0.9996413588523865,
      0.9991707801818848,
      0.9990701079368591,
      0.998356819152832,
      0.9975320100784302,
      0.990810751914978,
      0.9640513062477112,
      0.9404955506324768,
      0.8763535022735596,
      0.8470169305801392,
      0.9025338888168335,
      0.9376424551010132,
      0.9827481508255005,
      0.993740439414978,
      0.996729850769043,
      0.9983835220336914,
      0.9985194206237793,
      0.9981768727302551,
      0.9987615346908569,
      0.997239351272583,
      0.9984986782073975,
      0.9992268085479736,
      0.9993005990982056,
      0.9995928406715393,
      0.9995633363723755,
      0.9996944665908813,
      0.9992028474807739
    ],
    [
      0.18219444155693054,
      0.19782134890556335,
      0.18864770233631134,
      0.16580957174301147,
      0.15623749792575836,
      0.14966702461242676,
      0.1372946798801422,
      0.12723888456821442,
      0.11946988850831985,
      0.11725226044654846,
      0.11237231642007828,
      0.10943513363599777,
      0.10051880776882172,
      0.1002083569765091,
      0.10334543883800507,
      0.10159029066562653,
      0.09930163621902466,
      0.09782923012971878,
      0.09783024340867996,
      0.09370969980955124,
      0.090206079185009,
      0.09241176396608353,
      0.0878705084323883,
      0.08350525051355362,
      0.08592064678668976,
      0.0900907814502716,
      0.0916576087474823,
      0.09606685489416122,
      0.10171329975128174,
      0.1005418598651886,
      0.10664375126361847,
      0.11352448910474777,
      0.10839881002902985,
      0.10105594992637634,
      0.09978121519088745,
      0.10306689888238907,
      0.09744250774383545,
      0.09676028788089752,
      0.09974943846464157,
      0.09840649366378784,
      0.09484085440635681,
      0.09172583371400833,
      0.09504086524248123,
      0.09201112389564514,
      0.08280603587627411,
      0.08226397633552551,
      0.08095934987068176,
      0.07936252653598785,
      0.08155044913291931,
      0.08498594164848328,
      0.08565710484981537,
      0.08418858796358109,
      0.087191142141819,
      0.08517767488956451,
      0.08481661230325699,
      0.08570229262113571,
      0.08447665721178055,
      0.08124271035194397,
      0.0754498839378357,
      0.07514455169439316,
      0.07577022165060043,
      0.07299715280532837,
      0.07555758208036423,
      0.0797010064125061,
      0.08821181952953339,
      0.09528778493404388,
      0.0972176045179367,
      0.10461119562387466,
      0.10638211667537689,
      0.11337817460298538,
      0.12261705100536346,
      0.13243305683135986,
      0.1408160924911499,
      0.15934313833713531,
      0.18197940289974213,
      0.18595226109027863,
      0.21400101482868195,
      0.23625725507736206,
      0.9962543845176697,
      0.9981475472450256,
      0.9980836510658264,
      0.9993384480476379,
      0.9993930459022522,
      0.9994503259658813,
      0.9989083409309387,
      0.997901439666748,
      0.9955328106880188,
      0.963222861289978,
      0.9397574067115784,
      0.9813738465309143,
      0.969338595867157,
      0.9294773936271667,
      0.89583820104599,
      0.9335765838623047,
      0.9722443222999573,
      0.994915783405304,
      0.9985190629959106,
      0.9994673728942871,
      0.9996663331985474,
      0.9994447827339172,
      0.9992479681968689,
      0.9982856512069702,
      0.9977085590362549,
      0.997490406036377,
      0.9984695911407471,
      0.9987114667892456,
      0.9974018931388855,
      0.9969710111618042,
      0.9988870620727539,
      0.9984713792800903,
      0.9990480542182922,
      0.9988727569580078,
      0.9987653493881226,
      0.9969425201416016,
      0.9908504486083984,
      0.9498125314712524,
      0.8837162256240845,
      0.8634332418441772,
      0.8712003231048584,
      0.8047995567321777,
      0.8083375096321106,
      0.8538861274719238,
      0.8740707039833069,
      0.952578067779541,
      0.9792936444282532,
      0.9940656423568726,
      0.9978522062301636,
      0.9978841543197632,
      0.9983037710189819,
      0.9954071044921875,
      0.9945933222770691,
      0.9962831735610962,
      0.9979295134544373,
      0.9991375207901001,
      0.9989762902259827,
      0.9975415468215942,
      0.9906478524208069,
      0.9673279523849487,
      0.9064440727233887,
      0.8880287408828735,
      0.9068137407302856,
      0.8770884275436401,
      0.9032878875732422,
      0.8732805848121643,
      0.853675901889801,
      0.889500617980957,
      0.9337446093559265,
      0.970974862575531,
      0.9942136406898499,
      0.9951925873756409,
      0.9984930753707886,
      0.9972865581512451,
      0.9970734715461731,
      0.9939942955970764,
      0.9914052486419678,
      0.9916360378265381,
      0.992033839225769,
      0.9946578741073608,
      0.9945797324180603,
      0.9904208183288574,
      0.9861468076705933,
      0.9687756896018982,
      0.973229169845581,
      0.9294517040252686,
      0.96043860912323,
      0.9335061311721802,
      0.9557680487632751,
      0.9930441379547119,
      0.9929320216178894,
      0.9981485605239868,
      0.9968159794807434,
      0.9981474876403809,
      0.9987674355506897,
      0.9987685680389404,
      0.9979456663131714,
      0.9968026280403137,
      0.9988193511962891,
      0.9988188147544861,
      0.999462902545929,
      0.9987791180610657,
      0.9992032051086426,
      0.998633623123169,
      0.9984447360038757,
      0.9958625435829163,
      0.996755063533783,
      0.9980190992355347,
      0.9987648725509644,
      0.9991265535354614,
      0.9984436631202698,
      0.9988492131233215,
      0.997808039188385,
      0.9984683394432068,
      0.9953218102455139,
      0.9947944283485413,
      0.986724853515625,
      0.9706969857215881,
      0.9446555972099304,
      0.9162713289260864,
      0.8982068300247192,
      0.8500823974609375,
      0.872303307056427,
      0.9055303931236267,
      0.8977361917495728,
      0.914602518081665,
      0.969275712966919,
      0.9825171232223511,
      0.9950501918792725,
      0.9971287846565247,
      0.9987081289291382,
      0.9992269277572632,
      0.9995158910751343,
      0.9995701909065247,
      0.999639630317688,
      0.999432384967804,
      0.9993861317634583,
      0.9988145232200623,
      0.9977664947509766,
      0.9969505071640015,
      0.9966951012611389,
      0.9980342388153076,
      0.9981164336204529,
      0.9972928762435913,
      0.995851457118988,
      0.9909148812294006,
      0.987303614616394,
      0.9755225777626038,
      0.9801512956619263,
      0.9915218949317932,
      0.994223952293396,
      0.9970586895942688,
      0.9979457855224609,
      0.9992800951004028,
      0.9990161061286926,
      0.9992401599884033,
      0.999115526676178,
      0.9993792176246643,
      0.9996036291122437,
      0.9995583295822144,
      0.9996283650398254,
      0.9994237422943115,
      0.9995953440666199,
      0.9997339248657227,
      0.9998031854629517,
      0.9996939897537231,
      0.9997115135192871,
      0.9992813467979431,
      0.9991897344589233,
      0.9985097050666809,
      0.997801661491394,
      0.9916636347770691,
      0.9667741060256958,
      0.9441737532615662,
      0.8810951709747314,
      0.8503109812736511,
      0.9048509001731873,
      0.9397350549697876,
      0.9837015867233276,
      0.994127094745636,
      0.9970995187759399,
      0.9985290169715881,
      0.998577892780304,
      0.9983173608779907,
      0.9989208579063416,
      0.9975889325141907,
      0.9988110065460205,
      0.9994307160377502,
      0.9995018839836121,
      0.9997169375419617,
      0.9996861815452576,
      0.9997736215591431,
      0.9994032382965088
    ],
    [
      0.20864084362983704,
      0.2294156849384308,
      0.23127709329128265,
      0.2052610069513321,
      0.18754525482654572,
      0.17055092751979828,
      0.15471938252449036,
      0.1438809633255005,
      0.13419027626514435,
      0.13320915400981903,
      0.12523001432418823,
      0.12322403490543365,
      0.11625631153583527,
      0.113888680934906,
      0.11541809886693954,
      0.11320468783378601,
      0.11501428484916687,
      0.11218523979187012,
      0.11220764368772507,
      0.10640358179807663,
      0.10740895569324493,
      0.10295809805393219,
      0.0916961282491684,
      0.0901290774345398,
      0.09424203634262085,
      0.09772376716136932,
      0.10547061264514923,
      0.11468172073364258,
      0.11784601211547852,
      0.11800842732191086,
      0.12278992682695389,
      0.13058382272720337,
      0.12347818166017532,
      0.11615988612174988,
      0.11360529065132141,
      0.11871862411499023,
      0.11103156208992004,
      0.1063692569732666,
      0.11129231750965118,
      0.11202186346054077,
      0.1082877442240715,
      0.10572564601898193,
      0.11035357415676117,
      0.10789547860622406,
      0.09486134350299835,
      0.09473317861557007,
      0.09434914588928223,
      0.08783166855573654,
      0.08909369260072708,
      0.09234914183616638,
      0.09091756492853165,
      0.09438423067331314,
      0.09958440810441971,
      0.09386037290096283,
      0.09373655170202255,
      0.0944816917181015,
      0.09308141469955444,
      0.0891420990228653,
      0.0828833132982254,
      0.08012796938419342,
      0.07977408915758133,
      0.07670371234416962,
      0.07374655455350876,
      0.07829035818576813,
      0.0828171893954277,
      0.08824450522661209,
      0.08947832137346268,
      0.0984102189540863,
      0.10259757190942764,
      0.1091458648443222,
      0.11398012936115265,
      0.12470641732215881,
      0.1324341744184494,
      0.1490999162197113,
      0.17180213332176208,
      0.17772126197814941,
      0.2019205540418625,
      0.23527660965919495,
      0.9969244003295898,
      0.9985347986221313,
      0.9984939694404602,
      0.9994829297065735,
      0.9995045065879822,
      0.9995238184928894,
      0.9989802837371826,
      0.9979783296585083,
      0.9956918358802795,
      0.9634695053100586,
      0.9405556321144104,
      0.9820412397384644,
      0.9700943827629089,
      0.9300772547721863,
      0.8956488370895386,
      0.934173583984375,
      0.9730549454689026,
      0.9951354265213013,
      0.9985799193382263,
      0.9995168447494507,
      0.9997153878211975,
      0.9995537400245667,
      0.9994196891784668,
      0.998694121837616,
      0.998251736164093,
      0.9980126023292542,
      0.9987949728965759,
      0.9989699125289917,
      0.9979221820831299,
      0.9975710511207581,
      0.9991312026977539,
      0.998807430267334,
      0.9992424249649048,
      0.9990690350532532,
      0.9989520311355591,
      0.9971280097961426,
      0.990870475769043,
      0.9486266374588013,
      0.8813104033470154,
      0.8583279252052307,
      0.8688970804214478,
      0.7983930706977844,
      0.7991490960121155,
      0.8503962755203247,
      0.8712770938873291,
      0.9513044357299805,
      0.9790511131286621,
      0.9942334294319153,
      0.9980171918869019,
      0.9980908036231995,
      0.9985359907150269,
      0.9960365891456604,
      0.9954255223274231,
      0.9969218969345093,
      0.9982463121414185,
      0.9992616772651672,
      0.9990887641906738,
      0.9976881146430969,
      0.9909118413925171,
      0.9676085114479065,
      0.905295729637146,
      0.8861219882965088,
      0.9054198265075684,
      0.8751463890075684,
      0.9019479751586914,
      0.8723195195198059,
      0.8517275452613831,
      0.8884513974189758,
      0.9329254627227783,
      0.9706262946128845,
      0.9943466186523438,
      0.9955614805221558,
      0.9987494945526123,
      0.9978119730949402,
      0.9976890087127686,
      0.9949057102203369,
      0.9920664429664612,
      0.9924622178077698,
      0.9927274584770203,
      0.9954691529273987,
      0.995297908782959,
      0.990960955619812,
      0.9867544174194336,
      0.9686840772628784,
      0.9732533693313599,
      0.9291382431983948,
      0.9601353406906128,
      0.9329159259796143,
      0.9558236598968506,
      0.9933537840843201,
      0.9932053089141846,
      0.9983053803443909,
      0.9970183968544006,
      0.9982404708862305,
      0.9989041090011597,
      0.9989203214645386,
      0.9981852769851685,
      0.9973096251487732,
      0.9990496039390564,
      0.999059796333313,
      0.9996101260185242,
      0.9991536140441895,
      0.999462902545929,
      0.9990705847740173,
      0.9989104270935059,
      0.99702388048172,
      0.9977353811264038,
      0.9987010955810547,
      0.9991952776908875,
      0.9994093775749207,
      0.9988875389099121,
      0.9991527795791626,
      0.9983073472976685,
      0.9987407922744751,
      0.9957168102264404,
      0.995115339756012,
      0.9870281219482422,
      0.9709600210189819,
      0.9449220299720764,
      0.9165563583374023,
      0.8981421589851379,
      0.8483748435974121,
      0.8712356090545654,
      0.9061425924301147,
      0.8983256816864014,
      0.9160476326942444,
      0.9701675176620483,
      0.9834997653961182,
      0.9956520795822144,
      0.9975787997245789,
      0.9989753365516663,
      0.9994174838066101,
      0.9996330142021179,
      0.9996846914291382,
      0.9997211694717407,
      0.9995554089546204,
      0.9995192885398865,
      0.9990587830543518,
      0.9982361793518066,
      0.9977050423622131,
      0.9975666999816895,
      0.9986197352409363,
      0.9986582398414612,
      0.9979732036590576,
      0.9967690706253052,
      0.991935133934021,
      0.9885900020599365,
      0.9770653247833252,
      0.9817377924919128,
      0.9925182461738586,
      0.9951073527336121,
      0.9978012442588806,
      0.99852454662323,
      0.9995083808898926,
      0.999366283416748,
      0.9994716644287109,
      0.9994055032730103,
      0.9995908737182617,
      0.9997154474258423,
      0.9996674656867981,
      0.9997150897979736,
      0.9995567202568054,
      0.9996845126152039,
      0.9997987151145935,
      0.9998502135276794,
      0.9997630715370178,
      0.999775230884552,
      0.9994164705276489,
      0.9993253946304321,
      0.9986711740493774,
      0.9979893565177917,
      0.9922285676002502,
      0.9675576686859131,
      0.9451329112052917,
      0.881777286529541,
      0.8493605852127075,
      0.9043133854866028,
      0.9401833415031433,
      0.9844859838485718,
      0.9946652054786682,
      0.9975151419639587,
      0.9987275004386902,
      0.9987810850143433,
      0.9985588192939758,
      0.9990988373756409,
      0.997943103313446,
      0.9990735054016113,
      0.9995665550231934,
      0.9996238350868225,
      0.9997889995574951,
      0.999763548374176,
      0.9998300671577454,
      0.9995465874671936
    ],
    [
      0.23774033784866333,
      0.2602348029613495,
      0.2561083734035492,
      0.23392993211746216,
      0.21700303256511688,
      0.1912473440170288,
      0.17092925310134888,
      0.16267439723014832,
      0.15085861086845398,
      0.148209348320961,
      0.1379213184118271,
      0.13627469539642334,
      0.13089971244335175,
      0.12608841061592102,
      0.12347374111413956,
      0.12081226706504822,
      0.1268163025379181,
      0.12214501202106476,
      0.1188134178519249,
      0.11335258185863495,
      0.11336173862218857,
      0.10480302572250366,
      0.0936439037322998,
      0.09441380947828293,
      0.09723951667547226,
      0.10078446567058563,
      0.10977788269519806,
      0.11936071515083313,
      0.12550731003284454,
      0.12338182330131531,
      0.12982609868049622,
      0.1363454908132553,
      0.12986993789672852,
      0.12280024588108063,
      0.1233237162232399,
      0.1295541226863861,
      0.11939326673746109,
      0.11488481611013412,
      0.11679854243993759,
      0.11913621425628662,
      0.11750830709934235,
      0.11692710965871811,
      0.12301694601774216,
      0.11986225843429565,
      0.10791949927806854,
      0.10448713600635529,
      0.10693712532520294,
      0.0973682701587677,
      0.09493566304445267,
      0.09952937066555023,
      0.1016009971499443,
      0.10103502124547958,
      0.10874904692173004,
      0.10407979041337967,
      0.10300348699092865,
      0.10027692466974258,
      0.09800504148006439,
      0.09559252113103867,
      0.09052540361881256,
      0.08840642124414444,
      0.08484818786382675,
      0.08499941229820251,
      0.07879333943128586,
      0.07864926010370255,
      0.07802430540323257,
      0.08680037409067154,
      0.08640754967927933,
      0.09213946759700775,
      0.09887861460447311,
      0.10691895335912704,
      0.10616543889045715,
      0.11328361183404922,
      0.12441408634185791,
      0.1351880133152008,
      0.149538055062294,
      0.15707671642303467,
      0.18032781779766083,
      0.21646910905838013,
      0.9972981214523315,
      0.998744547367096,
      0.9986990690231323,
      0.9995511770248413,
      0.9995543956756592,
      0.9995567202568054,
      0.9990081787109375,
      0.9980359077453613,
      0.9958062171936035,
      0.9638540744781494,
      0.9413179755210876,
      0.982832670211792,
      0.9712461233139038,
      0.9319484829902649,
      0.8962090611457825,
      0.9354696273803711,
      0.9735841155052185,
      0.9953280687332153,
      0.9986188411712646,
      0.9995399117469788,
      0.999737024307251,
      0.9996082186698914,
      0.9995076060295105,
      0.9988152384757996,
      0.9985213279724121,
      0.9983054399490356,
      0.998979389667511,
      0.9991152286529541,
      0.9982232451438904,
      0.9979367852210999,
      0.9992789626121521,
      0.9990110993385315,
      0.9993604421615601,
      0.9991840124130249,
      0.9990188479423523,
      0.9972251653671265,
      0.9909058809280396,
      0.947951078414917,
      0.8788771629333496,
      0.8553416728973389,
      0.8648500442504883,
      0.7917603254318237,
      0.7942253351211548,
      0.8480116128921509,
      0.8692625761032104,
      0.9506959319114685,
      0.9791765809059143,
      0.9945046901702881,
      0.9981865286827087,
      0.9982802867889404,
      0.9987051486968994,
      0.9964811205863953,
      0.9959772229194641,
      0.9973180890083313,
      0.9984385967254639,
      0.9993396401405334,
      0.9991713762283325,
      0.9978057146072388,
      0.9911962151527405,
      0.9683840870857239,
      0.9052131772041321,
      0.8852251768112183,
      0.9041326642036438,
      0.8737866878509521,
      0.9003794193267822,
      0.8703252077102661,
      0.8497936725616455,
      0.8864377737045288,
      0.9313764572143555,
      0.9697678089141846,
      0.9943302273750305,
      0.9957150816917419,
      0.9988963007926941,
      0.9981206059455872,
      0.9980618953704834,
      0.9954658150672913,
      0.9925640225410461,
      0.9929881691932678,
      0.9932090044021606,
      0.9959880113601685,
      0.995685875415802,
      0.9911189079284668,
      0.9867690801620483,
      0.967754602432251,
      0.9725369215011597,
      0.9275333285331726,
      0.9595268964767456,
      0.9317883849143982,
      0.9550039768218994,
      0.9934020638465881,
      0.9932360053062439,
      0.9983832240104675,
      0.9971116781234741,
      0.9983150362968445,
      0.9989726543426514,
      0.9989917874336243,
      0.9983092546463013,
      0.9975047707557678,
      0.9991442561149597,
      0.9991539716720581,
      0.9996625185012817,
      0.9992733001708984,
      0.9995456337928772,
      0.9992080926895142,
      0.9990720748901367,
      0.9974740147590637,
      0.9980922341346741,
      0.9989340305328369,
      0.9993385672569275,
      0.9995056986808777,
      0.9990403652191162,
      0.9992505311965942,
      0.9984490275382996,
      0.9988266825675964,
      0.9958869814872742,
      0.9952495694160461,
      0.987351655960083,
      0.9712597727775574,
      0.9448253512382507,
      0.9172706604003906,
      0.8981685042381287,
      0.8474829792976379,
      0.870209276676178,
      0.9059485793113708,
      0.8980565071105957,
      0.9155398607254028,
      0.9700435996055603,
      0.9836202263832092,
      0.9957974553108215,
      0.9977580904960632,
      0.9990903735160828,
      0.9995035529136658,
      0.9996888637542725,
      0.9997339844703674,
      0.9997568130493164,
      0.9996110796928406,
      0.9995778799057007,
      0.9991714358329773,
      0.9984556436538696,
      0.9980472326278687,
      0.9979555606842041,
      0.9988818764686584,
      0.998908519744873,
      0.9982861280441284,
      0.9971834421157837,
      0.9923120737075806,
      0.9889762997627258,
      0.977144718170166,
      0.9817100763320923,
      0.9926084280014038,
      0.9953086376190186,
      0.9980106353759766,
      0.9987083673477173,
      0.9995877146720886,
      0.9994858503341675,
      0.9995587468147278,
      0.9995147585868835,
      0.9996675848960876,
      0.9997587203979492,
      0.9997132420539856,
      0.9997535347938538,
      0.9996121525764465,
      0.9997223615646362,
      0.9998255968093872,
      0.9998709559440613,
      0.9997959136962891,
      0.9998058676719666,
      0.9994799494743347,
      0.9993869066238403,
      0.9987579584121704,
      0.9980670213699341,
      0.9923816919326782,
      0.9673212766647339,
      0.9449044466018677,
      0.8810343742370605,
      0.8481951951980591,
      0.9035906791687012,
      0.9400010704994202,
      0.984695553779602,
      0.9949735403060913,
      0.9977048635482788,
      0.9988186359405518,
      0.9988798499107361,
      0.9986861348152161,
      0.9992032051086426,
      0.9981241822242737,
      0.9991966485977173,
      0.9996287822723389,
      0.9996796250343323,
      0.9998199343681335,
      0.9997963905334473,
      0.9998531341552734,
      0.9996086955070496
    ],
    [
      0.2619330883026123,
      0.29589927196502686,
      0.29155629873275757,
      0.26744019985198975,
      0.24677234888076782,
      0.21811294555664062,
      0.19191372394561768,
      0.18238763511180878,
      0.16869552433490753,
      0.16423864662647247,
      0.15633831918239594,
      0.15027384459972382,
      0.14525757730007172,
      0.14216774702072144,
      0.13490697741508484,
      0.13147765398025513,
      0.14073467254638672,
      0.1341399848461151,
      0.12940409779548645,
      0.1235555112361908,
      0.12431220710277557,
      0.11647991091012955,
      0.10406963527202606,
      0.10160359740257263,
      0.10664082318544388,
      0.11079887300729752,
      0.12134187668561935,
      0.13098154962062836,
      0.1360861361026764,
      0.13340362906455994,
      0.13696196675300598,
      0.1416407972574234,
      0.13572824001312256,
      0.1303728222846985,
      0.1307281255722046,
      0.13670316338539124,
      0.12763161957263947,
      0.1212179958820343,
      0.12486281991004944,
      0.12751993536949158,
      0.12769286334514618,
      0.12672804296016693,
      0.13471707701683044,
      0.13061949610710144,
      0.11690458655357361,
      0.1196630597114563,
      0.11838564276695251,
      0.11119881272315979,
      0.11104048788547516,
      0.11633828282356262,
      0.11697716265916824,
      0.11590898782014847,
      0.12725023925304413,
      0.1209682822227478,
      0.11436893045902252,
      0.10930004715919495,
      0.10663633048534393,
      0.10289864987134933,
      0.09899239242076874,
      0.09690172225236893,
      0.09066924452781677,
      0.09188021719455719,
      0.08215799927711487,
      0.08075914531946182,
      0.08186064660549164,
      0.09140003472566605,
      0.08837960660457611,
      0.09397825598716736,
      0.10317384451627731,
      0.10858476161956787,
      0.10990383476018906,
      0.1144414097070694,
      0.12607349455356598,
      0.13497231900691986,
      0.15201324224472046,
      0.15456224977970123,
      0.1741170734167099,
      0.20819209516048431,
      0.9977286458015442,
      0.9989833831787109,
      0.9989287853240967,
      0.9996318221092224,
      0.999616801738739,
      0.9996013045310974,
      0.9990618824958801,
      0.998078465461731,
      0.9959538578987122,
      0.9641324281692505,
      0.941929042339325,
      0.9835472106933594,
      0.9722105264663696,
      0.9324817657470703,
      0.8955155611038208,
      0.9357723593711853,
      0.9741290211677551,
      0.9954843521118164,
      0.9986816048622131,
      0.9995740652084351,
      0.9997656345367432,
      0.9996619820594788,
      0.9995962977409363,
      0.9990280270576477,
      0.9988074898719788,
      0.9985823631286621,
      0.9991527795791626,
      0.999272882938385,
      0.9985575079917908,
      0.9983667731285095,
      0.9994413256645203,
      0.9992549419403076,
      0.9995093941688538,
      0.9993604421615601,
      0.9991925358772278,
      0.9975517392158508,
      0.991546630859375,
      0.9490560293197632,
      0.8779313564300537,
      0.8533012866973877,
      0.8658895492553711,
      0.7876865267753601,
      0.7867148518562317,
      0.843224287033081,
      0.8665715456008911,
      0.9510493278503418,
      0.9797261953353882,
      0.994925856590271,
      0.9983774423599243,
      0.998496413230896,
      0.9989160895347595,
      0.9970534443855286,
      0.9966679215431213,
      0.9977715015411377,
      0.9986804723739624,
      0.999439537525177,
      0.9992647171020508,
      0.9979256987571716,
      0.9914079308509827,
      0.9684576988220215,
      0.9039505124092102,
      0.88347989320755,
      0.9033083915710449,
      0.8690522909164429,
      0.8989598751068115,
      0.8679009675979614,
      0.8477863073348999,
      0.8860231637954712,
      0.9319563508033752,
      0.9711501002311707,
      0.9947143197059631,
      0.9962940812110901,
      0.9991486668586731,
      0.9985769391059875,
      0.9985331296920776,
      0.9963680505752563,
      0.9935905337333679,
      0.9940094947814941,
      0.9942558407783508,
      0.99692302942276,
      0.9965018630027771,
      0.9920188188552856,
      0.9875766634941101,
      0.968596339225769,
      0.9728510975837708,
      0.927153468132019,
      0.9596684575080872,
      0.931281566619873,
      0.9548790454864502,
      0.9936859011650085,
      0.9934599995613098,
      0.9985090494155884,
      0.9972662925720215,
      0.9984284043312073,
      0.9991055727005005,
      0.9991281032562256,
      0.9984885454177856,
      0.9977754354476929,
      0.9992436766624451,
      0.9992424249649048,
      0.999707818031311,
      0.9993832111358643,
      0.999609649181366,
      0.9993011355400085,
      0.9991843700408936,
      0.9977619647979736,
      0.9982934594154358,
      0.9990683794021606,
      0.9994298815727234,
      0.9995763897895813,
      0.9991768002510071,
      0.9993502497673035,
      0.9986405372619629,
      0.9989686012268066,
      0.996285080909729,
      0.9955703020095825,
      0.987966001033783,
      0.9719545841217041,
      0.9454081058502197,
      0.918351411819458,
      0.8988490700721741,
      0.8456114530563354,
      0.8695125579833984,
      0.9062656164169312,
      0.8983475565910339,
      0.9154398441314697,
      0.9699715375900269,
      0.9837517738342285,
      0.9959651827812195,
      0.9979268908500671,
      0.9991881847381592,
      0.9995731711387634,
      0.999731719493866,
      0.9997720122337341,
      0.999785304069519,
      0.9996572732925415,
      0.9996233582496643,
      0.9992591142654419,
      0.9986403584480286,
      0.9983254671096802,
      0.9982467293739319,
      0.999076247215271,
      0.9990897178649902,
      0.9985284805297852,
      0.9974659085273743,
      0.9925296902656555,
      0.9889748096466064,
      0.9769635200500488,
      0.9817302227020264,
      0.9928333759307861,
      0.995529055595398,
      0.9981854557991028,
      0.9988487362861633,
      0.999636709690094,
      0.9995459914207458,
      0.9996101260185242,
      0.9995737075805664,
      0.9997069835662842,
      0.9997870326042175,
      0.9997479319572449,
      0.9997831583023071,
      0.9996582865715027,
      0.9997543692588806,
      0.9998472929000854,
      0.9998856782913208,
      0.999820351600647,
      0.9998288154602051,
      0.9995466470718384,
      0.9994563460350037,
      0.9988848567008972,
      0.9981868863105774,
      0.9927033185958862,
      0.96767657995224,
      0.944791853427887,
      0.8798203468322754,
      0.847153902053833,
      0.903100848197937,
      0.940093457698822,
      0.985100269317627,
      0.9953800439834595,
      0.9979563355445862,
      0.9989542961120605,
      0.9990375638008118,
      0.9988541007041931,
      0.9993079900741577,
      0.9983397722244263,
      0.9993146657943726,
      0.999680757522583,
      0.9997236132621765,
      0.999843955039978,
      0.9998222589492798,
      0.9998712539672852,
      0.9996547698974609
    ],
    [
      0.30068454146385193,
      0.33898258209228516,
      0.32665762305259705,
      0.3093145191669464,
      0.29714077711105347,
      0.26838380098342896,
      0.23259437084197998,
      0.2113623321056366,
      0.19534142315387726,
      0.19216972589492798,
      0.17775802314281464,
      0.17220905423164368,
      0.1644621193408966,
      0.1667724996805191,
      0.1550118774175644,
      0.14630156755447388,
      0.15638823807239532,
      0.15101420879364014,
      0.142847940325737,
      0.1352323293685913,
      0.1392783522605896,
      0.1276043951511383,
      0.11418488621711731,
      0.11417410522699356,
      0.12123531103134155,
      0.12302957475185394,
      0.1330413818359375,
      0.1456466019153595,
      0.15107564628124237,
      0.14819666743278503,
      0.1504673957824707,
      0.1538533866405487,
      0.14819546043872833,
      0.1415463387966156,
      0.14433085918426514,
      0.1506325602531433,
      0.14322344958782196,
      0.13983070850372314,
      0.14240816235542297,
      0.14906619489192963,
      0.14611917734146118,
      0.1460268646478653,
      0.15501445531845093,
      0.15229187905788422,
      0.1396593451499939,
      0.143961101770401,
      0.1446250081062317,
      0.13499151170253754,
      0.13377368450164795,
      0.13931392133235931,
      0.14132528007030487,
      0.13516834378242493,
      0.14510464668273926,
      0.13752920925617218,
      0.12701654434204102,
      0.12239143252372742,
      0.11609020829200745,
      0.1126144677400589,
      0.10760293900966644,
      0.1023741289973259,
      0.09506846219301224,
      0.09602182358503342,
      0.08723786473274231,
      0.08207808434963226,
      0.08254772424697876,
      0.09096947312355042,
      0.08703403919935226,
      0.09118174016475677,
      0.1025572419166565,
      0.10552564263343811,
      0.10752861201763153,
      0.1126815602183342,
      0.12128014862537384,
      0.1299019753932953,
      0.14392946660518646,
      0.14331090450286865,
      0.16612082719802856,
      0.22207695245742798,
      0.9979970455169678,
      0.9991204738616943,
      0.9990668296813965,
      0.9996712803840637,
      0.9996440410614014,
      0.9996197819709778,
      0.9990704655647278,
      0.9980641007423401,
      0.9959393739700317,
      0.9642144441604614,
      0.9431342482566833,
      0.9838255643844604,
      0.9724875688552856,
      0.9318763613700867,
      0.8959618806838989,
      0.9356182813644409,
      0.9737910032272339,
      0.995468258857727,
      0.9986886978149414,
      0.9995916485786438,
      0.9997792840003967,
      0.9996871948242188,
      0.9996382594108582,
      0.9991426467895508,
      0.9989549517631531,
      0.998741865158081,
      0.9992551207542419,
      0.9993718266487122,
      0.9987563490867615,
      0.9986188411712646,
      0.9995366930961609,
      0.9994041919708252,
      0.9995990991592407,
      0.9994605779647827,
      0.9992910623550415,
      0.9977891445159912,
      0.9920227527618408,
      0.950344443321228,
      0.8779329061508179,
      0.8499678373336792,
      0.8628839254379272,
      0.7777100205421448,
      0.7776726484298706,
      0.8365439772605896,
      0.8632404804229736,
      0.9517831802368164,
      0.9800142049789429,
      0.9952353835105896,
      0.9985140562057495,
      0.9986165165901184,
      0.999020516872406,
      0.9973779320716858,
      0.9970646500587463,
      0.9980162382125854,
      0.9987977147102356,
      0.9994798302650452,
      0.9992992281913757,
      0.9979592561721802,
      0.9913319945335388,
      0.9677830934524536,
      0.9027204513549805,
      0.8786796927452087,
      0.9001923203468323,
      0.8550593852996826,
      0.8948495388031006,
      0.8595953583717346,
      0.845346212387085,
      0.8857272863388062,
      0.9325121641159058,
      0.9723438024520874,
      0.9950351119041443,
      0.9967543482780457,
      0.9993001222610474,
      0.998916745185852,
      0.9988386034965515,
      0.9970795512199402,
      0.9946313500404358,
      0.994920551776886,
      0.9951375126838684,
      0.9975451827049255,
      0.9971349239349365,
      0.9931106567382812,
      0.9885592460632324,
      0.9695231318473816,
      0.9731874465942383,
      0.9267318248748779,
      0.9589453935623169,
      0.9296324253082275,
      0.9534760117530823,
      0.9933807253837585,
      0.9932058453559875,
      0.9985171556472778,
      0.9972941279411316,
      0.9984757304191589,
      0.99916011095047,
      0.9991580843925476,
      0.9986154437065125,
      0.9979701638221741,
      0.9992977976799011,
      0.9992938041687012,
      0.9997308850288391,
      0.9994394779205322,
      0.9996428489685059,
      0.9993587136268616,
      0.999250590801239,
      0.9979674220085144,
      0.998443603515625,
      0.9991449117660522,
      0.9994767904281616,
      0.9996095895767212,
      0.9992427229881287,
      0.9993954300880432,
      0.9987260699272156,
      0.9990249872207642,
      0.9964449405670166,
      0.9956983327865601,
      0.9882322549819946,
      0.9721985459327698,
      0.9455846548080444,
      0.9186261892318726,
      0.8990162014961243,
      0.8455654978752136,
      0.8693615794181824,
      0.9062572121620178,
      0.8985701203346252,
      0.9152186512947083,
      0.9699012041091919,
      0.9838823080062866,
      0.9960576295852661,
      0.9980205297470093,
      0.9992388486862183,
      0.9995989203453064,
      0.9997513890266418,
      0.9997900724411011,
      0.9997994899749756,
      0.9996819496154785,
      0.9996475577354431,
      0.999312698841095,
      0.9987601637840271,
      0.9984752535820007,
      0.9983929991722107,
      0.9991587400436401,
      0.9991693496704102,
      0.9986478090286255,
      0.9975988268852234,
      0.9927100539207458,
      0.989213764667511,
      0.9770441055297852,
      0.9817689061164856,
      0.9928843379020691,
      0.9956433773040771,
      0.9982649683952332,
      0.998924970626831,
      0.999664306640625,
      0.9995864033699036,
      0.9996394515037537,
      0.9996041655540466,
      0.9997289776802063,
      0.9997993111610413,
      0.9997610449790955,
      0.9997952580451965,
      0.9996752738952637,
      0.9997665286064148,
      0.9998571872711182,
      0.999893069267273,
      0.999833881855011,
      0.9998418688774109,
      0.9995771646499634,
      0.9994856119155884,
      0.9989335536956787,
      0.9982322454452515,
      0.9928327202796936,
      0.9673576354980469,
      0.9438789486885071,
      0.8774991035461426,
      0.8403699398040771,
      0.9014008045196533,
      0.9389182925224304,
      0.9849268794059753,
      0.9954531788825989,
      0.9980462193489075,
      0.9990142583847046,
      0.9990987181663513,
      0.998943567276001,
      0.9993644952774048,
      0.998468816280365,
      0.9993801116943359,
      0.9997087121009827,
      0.9997474551200867,
      0.9998564124107361,
      0.9998352527618408,
      0.9998806715011597,
      0.9996801018714905
    ],
    [
      0.31137555837631226,
      0.3455530107021332,
      0.340166836977005,
      0.3412104547023773,
      0.3345917761325836,
      0.3215944766998291,
      0.30102458596229553,
      0.2754191756248474,
      0.2565005123615265,
      0.24100299179553986,
      0.22293242812156677,
      0.20409002900123596,
      0.20393280684947968,
      0.19959263503551483,
      0.1868503987789154,
      0.17369259893894196,
      0.17995554208755493,
      0.17114198207855225,
      0.16424307227134705,
      0.15501762926578522,
      0.1593616008758545,
      0.1519567370414734,
      0.1321336030960083,
      0.13443797826766968,
      0.14785248041152954,
      0.14960330724716187,
      0.1542593091726303,
      0.16502094268798828,
      0.16703848540782928,
      0.1691662073135376,
      0.1724189817905426,
      0.18320317566394806,
      0.18084202706813812,
      0.17364409565925598,
      0.1787903606891632,
      0.18747876584529877,
      0.18140630424022675,
      0.1800759732723236,
      0.19256219267845154,
      0.20025920867919922,
      0.1951615810394287,
      0.19990691542625427,
      0.21251535415649414,
      0.20920659601688385,
      0.1960006058216095,
      0.19223642349243164,
      0.2024337351322174,
      0.19300904870033264,
      0.1808239370584488,
      0.185977965593338,
      0.19315864145755768,
      0.18970787525177002,
      0.1923294961452484,
      0.1900627464056015,
      0.18255163729190826,
      0.16704589128494263,
      0.16210998594760895,
      0.15543429553508759,
      0.14118924736976624,
      0.13618354499340057,
      0.12311995029449463,
      0.12643185257911682,
      0.11509446054697037,
      0.1079166829586029,
      0.10113758593797684,
      0.10324549674987793,
      0.09790866076946259,
      0.09741462022066116,
      0.1066758781671524,
      0.10615023970603943,
      0.1109059602022171,
      0.11551506072282791,
      0.12357896566390991,
      0.1306503415107727,
      0.1376560926437378,
      0.13802729547023773,
      0.152168869972229,
      0.19816173613071442,
      0.9983800053596497,
      0.999315083026886,
      0.9992689490318298,
      0.9997363090515137,
      0.999699592590332,
      0.999655544757843,
      0.9991050958633423,
      0.9980701208114624,
      0.9958020448684692,
      0.9634473323822021,
      0.9430353045463562,
      0.9837483167648315,
      0.9726472496986389,
      0.9316573143005371,
      0.8953914046287537,
      0.9343079924583435,
      0.9722493886947632,
      0.9953698515892029,
      0.9986746311187744,
      0.9996234178543091,
      0.999805212020874,
      0.9997326135635376,
      0.9997032880783081,
      0.9993121027946472,
      0.9991595149040222,
      0.9989656805992126,
      0.9993897676467896,
      0.9994937777519226,
      0.9990118741989136,
      0.9989221096038818,
      0.9996471405029297,
      0.9995651245117188,
      0.9997016787528992,
      0.9995871186256409,
      0.9994204640388489,
      0.9980494976043701,
      0.9922466278076172,
      0.9514032006263733,
      0.8763061761856079,
      0.8456532955169678,
      0.8638953566551208,
      0.7677643895149231,
      0.7702056765556335,
      0.8430339097976685,
      0.8651241064071655,
      0.952583372592926,
      0.9797368049621582,
      0.9955500364303589,
      0.9986927509307861,
      0.9988468289375305,
      0.999224841594696,
      0.9979836940765381,
      0.9977490901947021,
      0.9984389543533325,
      0.9990379214286804,
      0.99957674741745,
      0.9993806481361389,
      0.9980039596557617,
      0.9909622669219971,
      0.96593177318573,
      0.9005827307701111,
      0.8786938786506653,
      0.8977055549621582,
      0.8393288850784302,
      0.8840264081954956,
      0.8330373764038086,
      0.8390350341796875,
      0.8841114044189453,
      0.9326058626174927,
      0.9731642007827759,
      0.995368242263794,
      0.9974036812782288,
      0.9994921684265137,
      0.9992812871932983,
      0.9991831183433533,
      0.997917890548706,
      0.9959846138954163,
      0.996222198009491,
      0.9963822364807129,
      0.9983457326889038,
      0.9980508685112,
      0.9948875308036804,
      0.9900065064430237,
      0.970723569393158,
      0.9731214642524719,
      0.9252239465713501,
      0.9575295448303223,
      0.9258241057395935,
      0.9515911340713501,
      0.9931257367134094,
      0.9927385449409485,
      0.9985195398330688,
      0.9973248839378357,
      0.9985545873641968,
      0.9992892146110535,
      0.9992812275886536,
      0.9988808631896973,
      0.9983218908309937,
      0.9994135499000549,
      0.9994028806686401,
      0.9997779130935669,
      0.99954754114151,
      0.9997036457061768,
      0.9994518160820007,
      0.9993599653244019,
      0.9982686638832092,
      0.9986517429351807,
      0.999271035194397,
      0.9995601773262024,
      0.9996733069419861,
      0.9993715882301331,
      0.9994910955429077,
      0.9989179372787476,
      0.9991631507873535,
      0.9967589974403381,
      0.9959369897842407,
      0.9884352087974548,
      0.971768856048584,
      0.9445692300796509,
      0.9170365333557129,
      0.8967798948287964,
      0.8456926941871643,
      0.8653290867805481,
      0.9038694500923157,
      0.8963854908943176,
      0.9125044941902161,
      0.9679365158081055,
      0.9831281304359436,
      0.9959998726844788,
      0.998148500919342,
      0.9993245601654053,
      0.9996606111526489,
      0.9997872114181519,
      0.9998188018798828,
      0.999823272228241,
      0.9997196197509766,
      0.9996821880340576,
      0.9993860125541687,
      0.99892258644104,
      0.9986781477928162,
      0.9986019134521484,
      0.9992888569831848,
      0.9993037581443787,
      0.9988744258880615,
      0.9978426694869995,
      0.9927889108657837,
      0.9888486862182617,
      0.9758602380752563,
      0.9810526371002197,
      0.9928545951843262,
      0.9958047270774841,
      0.998410701751709,
      0.9990466833114624,
      0.9997068643569946,
      0.9996477365493774,
      0.9996849298477173,
      0.9996532797813416,
      0.9997618794441223,
      0.9998204708099365,
      0.9997861981391907,
      0.9998178482055664,
      0.999709963798523,
      0.9997896552085876,
      0.9998744130134583,
      0.9999057650566101,
      0.9998573064804077,
      0.9998659491539001,
      0.9996503591537476,
      0.9995539784431458,
      0.9990262985229492,
      0.9982472062110901,
      0.9925727844238281,
      0.9649097919464111,
      0.9390382170677185,
      0.8703784942626953,
      0.8391231894493103,
      0.8984651565551758,
      0.9364385604858398,
      0.9844099879264832,
      0.9955158233642578,
      0.9981712102890015,
      0.9991108179092407,
      0.9992696046829224,
      0.9991451501846313,
      0.9994751214981079,
      0.9987732172012329,
      0.9995158910751343,
      0.9997648000717163,
      0.9997890591621399,
      0.9998770952224731,
      0.9998573064804077,
      0.9998959898948669,
      0.999720573425293
    ],
    [
      0.33290547132492065,
      0.34747815132141113,
      0.33728718757629395,
      0.3385695517063141,
      0.34555354714393616,
      0.3430924415588379,
      0.337632954120636,
      0.3294641375541687,
      0.3177679777145386,
      0.3171647787094116,
      0.30261462926864624,
      0.2707412540912628,
      0.2580373287200928,
      0.2598549425601959,
      0.23312628269195557,
      0.21849840879440308,
      0.2157529592514038,
      0.20166894793510437,
      0.1840420961380005,
      0.17476928234100342,
      0.17160536348819733,
      0.15976452827453613,
      0.14411592483520508,
      0.1493450105190277,
      0.15425774455070496,
      0.1505354791879654,
      0.1522531807422638,
      0.16640043258666992,
      0.17284923791885376,
      0.18500620126724243,
      0.19803306460380554,
      0.21163241565227509,
      0.21565571427345276,
      0.21395717561244965,
      0.2255483865737915,
      0.23218314349651337,
      0.22867143154144287,
      0.22755810618400574,
      0.23809269070625305,
      0.2518700957298279,
      0.24189603328704834,
      0.23474571108818054,
      0.23523172736167908,
      0.22621572017669678,
      0.20406071841716766,
      0.19959869980812073,
      0.20781530439853668,
      0.19787167012691498,
      0.18866384029388428,
      0.18894976377487183,
      0.19714400172233582,
      0.2048429399728775,
      0.2145819067955017,
      0.2205820083618164,
      0.227731853723526,
      0.22331643104553223,
      0.22154299914836884,
      0.22466018795967102,
      0.21800227463245392,
      0.20630760490894318,
      0.19230768084526062,
      0.19110533595085144,
      0.1801183521747589,
      0.17527982592582703,
      0.16724997758865356,
      0.17229029536247253,
      0.15981343388557434,
      0.15380632877349854,
      0.15629759430885315,
      0.16111302375793457,
      0.16365259885787964,
      0.16741079092025757,
      0.18224427103996277,
      0.18888644874095917,
      0.1908637285232544,
      0.1987544447183609,
      0.21448543667793274,
      0.2606108486652374,
      0.9985301494598389,
      0.9993851780891418,
      0.9993234872817993,
      0.999753475189209,
      0.9997119307518005,
      0.9996545910835266,
      0.9990986585617065,
      0.9980343580245972,
      0.9957682490348816,
      0.963935375213623,
      0.944974422454834,
      0.9839872121810913,
      0.9731284379959106,
      0.933513879776001,
      0.8979145884513855,
      0.9361392855644226,
      0.9713835120201111,
      0.9951561689376831,
      0.9986088871955872,
      0.9996297955513,
      0.9998122453689575,
      0.9997493028640747,
      0.9997279644012451,
      0.9993631839752197,
      0.9992273449897766,
      0.9990481734275818,
      0.9994461536407471,
      0.9995552897453308,
      0.999153196811676,
      0.9990811347961426,
      0.9996988773345947,
      0.9996418952941895,
      0.9997438192367554,
      0.9996342658996582,
      0.9994438886642456,
      0.9980451464653015,
      0.9917351603507996,
      0.9497769474983215,
      0.8746553659439087,
      0.8455872535705566,
      0.8658013343811035,
      0.7747082710266113,
      0.7767912745475769,
      0.8489720821380615,
      0.8679627180099487,
      0.9509689807891846,
      0.9785322546958923,
      0.9955431222915649,
      0.9987374544143677,
      0.9989513754844666,
      0.9993094801902771,
      0.9982497692108154,
      0.998047411441803,
      0.998596727848053,
      0.9991075992584229,
      0.9996011257171631,
      0.9993870854377747,
      0.9979669451713562,
      0.990587592124939,
      0.9636902809143066,
      0.8993765115737915,
      0.8812671303749084,
      0.8949412107467651,
      0.8293144702911377,
      0.8692566752433777,
      0.805047869682312,
      0.8337989449501038,
      0.8845660090446472,
      0.9313477277755737,
      0.9720609188079834,
      0.9951863288879395,
      0.9974901676177979,
      0.9995436668395996,
      0.9993976354598999,
      0.9993338584899902,
      0.9983605742454529,
      0.9968072175979614,
      0.9970133900642395,
      0.9971089959144592,
      0.9986416697502136,
      0.9982514977455139,
      0.9952348470687866,
      0.9900468587875366,
      0.9698158502578735,
      0.9711321592330933,
      0.923330545425415,
      0.9557529091835022,
      0.9245133996009827,
      0.9498760104179382,
      0.9924522638320923,
      0.9920168519020081,
      0.9984540939331055,
      0.9973716735839844,
      0.9986472129821777,
      0.9993656873703003,
      0.9993612766265869,
      0.9990588426589966,
      0.9985455870628357,
      0.9994767904281616,
      0.9994593858718872,
      0.9998016357421875,
      0.9996033906936646,
      0.9997308850288391,
      0.9994917511940002,
      0.9994150996208191,
      0.998400092124939,
      0.9987277984619141,
      0.9993144273757935,
      0.9995870590209961,
      0.9996969699859619,
      0.9994150400161743,
      0.9995211958885193,
      0.9989984631538391,
      0.999249279499054,
      0.9970622658729553,
      0.9962843656539917,
      0.9892594218254089,
      0.97260582447052,
      0.9457617998123169,
      0.9181551933288574,
      0.8979185223579407,
      0.8405094146728516,
      0.8646811246871948,
      0.9055750370025635,
      0.8974111080169678,
      0.9117406606674194,
      0.9661315083503723,
      0.9821504354476929,
      0.9957278370857239,
      0.9980971217155457,
      0.9993226528167725,
      0.9996764063835144,
      0.9998027682304382,
      0.9998328685760498,
      0.9998341798782349,
      0.9997388124465942,
      0.9996976852416992,
      0.9994187355041504,
      0.9990041851997375,
      0.9987673163414001,
      0.9986793994903564,
      0.9993343353271484,
      0.9993227124214172,
      0.998875617980957,
      0.997637152671814,
      0.9922423362731934,
      0.9877520203590393,
      0.9739962816238403,
      0.9796070456504822,
      0.992433488368988,
      0.9955787658691406,
      0.9982689619064331,
      0.9990144371986389,
      0.9997069239616394,
      0.9996564984321594,
      0.9996978640556335,
      0.999662458896637,
      0.9997661113739014,
      0.9998257756233215,
      0.9997960925102234,
      0.9998286962509155,
      0.9997296929359436,
      0.9998025894165039,
      0.9998858571052551,
      0.9999151229858398,
      0.9998739957809448,
      0.9998794198036194,
      0.9996849298477173,
      0.9995777606964111,
      0.9990500807762146,
      0.9982438683509827,
      0.9923500418663025,
      0.9629073143005371,
      0.935226559638977,
      0.8703372478485107,
      0.8395394086837769,
      0.8981441259384155,
      0.9350011944770813,
      0.9833145141601562,
      0.9952930808067322,
      0.99812251329422,
      0.9991324543952942,
      0.9993366599082947,
      0.9992303252220154,
      0.9995355010032654,
      0.9989336729049683,
      0.9995850324630737,
      0.9997966289520264,
      0.9998160004615784,
      0.9998906254768372,
      0.9998708963394165,
      0.9999040961265564,
      0.999742865562439
    ],
    [
      0.3630065321922302,
      0.37687456607818604,
      0.37367117404937744,
      0.37426483631134033,
      0.3619699776172638,
      0.36883988976478577,
      0.3827521800994873,
      0.3695433735847473,
      0.3618902564048767,
      0.3714725971221924,
      0.37534379959106445,
      0.36128470301628113,
      0.3477422595024109,
      0.3413884937763214,
      0.32691821455955505,
      0.2917070984840393,
      0.28864744305610657,
      0.2683420777320862,
      0.2427806556224823,
      0.23550942540168762,
      0.22347308695316315,
      0.20402909815311432,
      0.18832901120185852,
      0.20228815078735352,
      0.19825412333011627,
      0.19365118443965912,
      0.19684940576553345,
      0.21042031049728394,
      0.21493935585021973,
      0.2245129942893982,
      0.2514072060585022,
      0.26901912689208984,
      0.2765357494354248,
      0.28779977560043335,
      0.307248055934906,
      0.3296346962451935,
      0.33070194721221924,
      0.32199421525001526,
      0.3316735327243805,
      0.3309621512889862,
      0.31099891662597656,
      0.2967773675918579,
      0.3009193539619446,
      0.27889958024024963,
      0.24852728843688965,
      0.2411358505487442,
      0.2465006709098816,
      0.22839385271072388,
      0.2278946042060852,
      0.22731442749500275,
      0.23835016787052155,
      0.24301940202713013,
      0.25174087285995483,
      0.25819990038871765,
      0.2807804346084595,
      0.28771379590034485,
      0.29306718707084656,
      0.3074083626270294,
      0.32280510663986206,
      0.319158673286438,
      0.3137357234954834,
      0.31577855348587036,
      0.310052752494812,
      0.29763591289520264,
      0.28144413232803345,
      0.29472410678863525,
      0.28833696246147156,
      0.2898962199687958,
      0.29510655999183655,
      0.30771467089653015,
      0.30911749601364136,
      0.32796338200569153,
      0.3437279760837555,
      0.3576812744140625,
      0.39241230487823486,
      0.3869926631450653,
      0.40818360447883606,
      0.4340589642524719,
      0.999059796333313,
      0.9996392130851746,
      0.999606192111969,
      0.9998419880867004,
      0.9997869729995728,
      0.9996985793113708,
      0.9990869164466858,
      0.997856616973877,
      0.995371401309967,
      0.962388277053833,
      0.9448782205581665,
      0.9842904210090637,
      0.9740950465202332,
      0.9344478845596313,
      0.8997347950935364,
      0.9383136630058289,
      0.970633864402771,
      0.9952847957611084,
      0.9986259937286377,
      0.9996801018714905,
      0.9998524188995361,
      0.999832034111023,
      0.999835729598999,
      0.9996277689933777,
      0.9995453357696533,
      0.9994086623191833,
      0.9996443390846252,
      0.999723494052887,
      0.9995082020759583,
      0.9994893074035645,
      0.9998273253440857,
      0.9998036623001099,
      0.9998440742492676,
      0.999760091304779,
      0.9995940327644348,
      0.9983494281768799,
      0.9918634295463562,
      0.9503445625305176,
      0.8755431175231934,
      0.83437180519104,
      0.8544472455978394,
      0.7757457494735718,
      0.7757370471954346,
      0.8540595769882202,
      0.8741424679756165,
      0.95087730884552,
      0.9792936444282532,
      0.9963523149490356,
      0.9990718960762024,
      0.9993448853492737,
      0.999578595161438,
      0.9989882707595825,
      0.9988898634910583,
      0.9991694092750549,
      0.9994282126426697,
      0.9997352361679077,
      0.9995307326316833,
      0.9982475638389587,
      0.9909748435020447,
      0.963240385055542,
      0.9021555185317993,
      0.880569577217102,
      0.891528844833374,
      0.8190647959709167,
      0.8508663177490234,
      0.7737346291542053,
      0.807372510433197,
      0.8830143213272095,
      0.9313158988952637,
      0.9723591208457947,
      0.9954350590705872,
      0.9981037378311157,
      0.9997112154960632,
      0.999673068523407,
      0.9996365904808044,
      0.9991716742515564,
      0.9984714388847351,
      0.9986304044723511,
      0.9985851049423218,
      0.9993222951889038,
      0.9990248084068298,
      0.996762752532959,
      0.9914167523384094,
      0.9699405431747437,
      0.9692820310592651,
      0.9221255779266357,
      0.9536730647087097,
      0.9211568832397461,
      0.947258472442627,
      0.9915651082992554,
      0.9905912280082703,
      0.9983533620834351,
      0.9973027110099792,
      0.9987878203392029,
      0.9995233416557312,
      0.9994348287582397,
      0.9993739128112793,
      0.999026894569397,
      0.9996159076690674,
      0.9996204376220703,
      0.9998586773872375,
      0.9997364282608032,
      0.9998127222061157,
      0.9996224045753479,
      0.9995900392532349,
      0.9988595843315125,
      0.9990103840827942,
      0.9995096921920776,
      0.9996973872184753,
      0.9997708201408386,
      0.9994881749153137,
      0.9995459914207458,
      0.998934805393219,
      0.999257504940033,
      0.9967883229255676,
      0.995919942855835,
      0.988715648651123,
      0.9682515859603882,
      0.9392731785774231,
      0.9131313562393188,
      0.8935520648956299,
      0.8172107338905334,
      0.8497989177703857,
      0.9018142819404602,
      0.8923324346542358,
      0.9032283425331116,
      0.9567793607711792,
      0.9764930605888367,
      0.9938639402389526,
      0.9978421926498413,
      0.9993314146995544,
      0.9997571706771851,
      0.9998657703399658,
      0.9998868107795715,
      0.9998810291290283,
      0.9998141527175903,
      0.9997730851173401,
      0.9995726943016052,
      0.9993319511413574,
      0.9991815090179443,
      0.9991165995597839,
      0.9995822310447693,
      0.9995244741439819,
      0.9990294575691223,
      0.9971188306808472,
      0.9902068376541138,
      0.9832133054733276,
      0.9640395641326904,
      0.9706137180328369,
      0.9887369275093079,
      0.9937922954559326,
      0.9973660707473755,
      0.9988930225372314,
      0.9997431039810181,
      0.9997400045394897,
      0.9997740387916565,
      0.9997551441192627,
      0.9998233318328857,
      0.9998713135719299,
      0.9998538494110107,
      0.9998782873153687,
      0.9998039603233337,
      0.999856173992157,
      0.9999216198921204,
      0.9999417662620544,
      0.9999179840087891,
      0.9999205470085144,
      0.9997934699058533,
      0.9996436834335327,
      0.9991239905357361,
      0.9980096817016602,
      0.9910022020339966,
      0.9568070769309998,
      0.9260164499282837,
      0.8539319038391113,
      0.8271150588989258,
      0.8916341066360474,
      0.9311262965202332,
      0.9817968606948853,
      0.9953529238700867,
      0.9981513023376465,
      0.9991706609725952,
      0.9995844960212708,
      0.9995346069335938,
      0.9997027516365051,
      0.9994074702262878,
      0.9997752904891968,
      0.9998781681060791,
      0.9998853802680969,
      0.9999270439147949,
      0.9999120235443115,
      0.9999322891235352,
      0.9998136758804321
    ],
    [
      0.3975352942943573,
      0.41037505865097046,
      0.4122990667819977,
      0.42625248432159424,
      0.39197391271591187,
      0.40311217308044434,
      0.4305773079395294,
      0.41957002878189087,
      0.39488399028778076,
      0.42367058992385864,
      0.43071722984313965,
      0.4093427360057831,
      0.39045149087905884,
      0.3976743221282959,
      0.3812211751937866,
      0.34660232067108154,
      0.34102872014045715,
      0.319396048784256,
      0.29723286628723145,
      0.28212496638298035,
      0.2673141062259674,
      0.24422825872898102,
      0.2246314436197281,
      0.24399542808532715,
      0.23557068407535553,
      0.2355683594942093,
      0.23859483003616333,
      0.25163108110427856,
      0.24966561794281006,
      0.25724390149116516,
      0.28917381167411804,
      0.30235812067985535,
      0.31621450185775757,
      0.33007335662841797,
      0.34663695096969604,
      0.35896483063697815,
      0.3647139370441437,
      0.3658294379711151,
      0.3673017621040344,
      0.37037721276283264,
      0.3611277937889099,
      0.34014639258384705,
      0.32554900646209717,
      0.33150070905685425,
      0.29616212844848633,
      0.2795030176639557,
      0.2877100706100464,
      0.2654784321784973,
      0.2752456068992615,
      0.27732962369918823,
      0.2921854853630066,
      0.295032799243927,
      0.28716424107551575,
      0.2971174418926239,
      0.32700616121292114,
      0.33591675758361816,
      0.3435502052307129,
      0.3756168484687805,
      0.3911108374595642,
      0.3705987334251404,
      0.3765321373939514,
      0.39991727471351624,
      0.3869176506996155,
      0.36546754837036133,
      0.357928603887558,
      0.3641940951347351,
      0.3397529125213623,
      0.35033899545669556,
      0.3534039258956909,
      0.3558073043823242,
      0.3393099308013916,
      0.3622901141643524,
      0.38708919286727905,
      0.3826843798160553,
      0.4202718138694763,
      0.440108984708786,
      0.45885175466537476,
      0.47729676961898804,
      0.9993509650230408,
      0.9997679591178894,
      0.9997520446777344,
      0.9998922944068909,
      0.9998409152030945,
      0.9997391104698181,
      0.9991015791893005,
      0.9976489543914795,
      0.9951532483100891,
      0.9614681005477905,
      0.9447211027145386,
      0.9849684238433838,
      0.9755229353904724,
      0.9370913505554199,
      0.9033085107803345,
      0.9382064938545227,
      0.9703782200813293,
      0.995386004447937,
      0.9986538290977478,
      0.9997287392616272,
      0.9998812079429626,
      0.9998836517333984,
      0.9998910427093506,
      0.9997634887695312,
      0.9997093081474304,
      0.9995915293693542,
      0.9997386336326599,
      0.9997968077659607,
      0.9996597170829773,
      0.9996686577796936,
      0.9998825788497925,
      0.9998675584793091,
      0.9998884201049805,
      0.9998197555541992,
      0.9996781349182129,
      0.9985187649726868,
      0.9917172789573669,
      0.9491956233978271,
      0.8753777146339417,
      0.8293143510818481,
      0.8493081331253052,
      0.7724087238311768,
      0.7690103054046631,
      0.8458574414253235,
      0.8744699358940125,
      0.95135897397995,
      0.9797426462173462,
      0.9967847466468811,
      0.9992318749427795,
      0.9995339512825012,
      0.999717652797699,
      0.9993570446968079,
      0.9992899298667908,
      0.9994823932647705,
      0.9996403455734253,
      0.9998166561126709,
      0.9996328949928284,
      0.9984377026557922,
      0.9913698434829712,
      0.9632168412208557,
      0.903138279914856,
      0.8719456791877747,
      0.8870033025741577,
      0.8102226257324219,
      0.8370769619941711,
      0.7634109258651733,
      0.8024924397468567,
      0.8814525604248047,
      0.930119514465332,
      0.9722896814346313,
      0.9955753087997437,
      0.9985381960868835,
      0.9997962117195129,
      0.9997872710227966,
      0.9997653365135193,
      0.9994676113128662,
      0.9990972280502319,
      0.9992294311523438,
      0.9991375803947449,
      0.9995872974395752,
      0.9994145631790161,
      0.9978625774383545,
      0.9930105209350586,
      0.9706371426582336,
      0.9679682850837708,
      0.9205558896064758,
      0.9516770839691162,
      0.919197142124176,
      0.9452999234199524,
      0.990900993347168,
      0.9892700910568237,
      0.9982500672340393,
      0.997252345085144,
      0.998913586139679,
      0.9996194839477539,
      0.999507486820221,
      0.9995545744895935,
      0.9993597269058228,
      0.9997029900550842,
      0.9997352957725525,
      0.9998939633369446,
      0.9998124241828918,
      0.9998607635498047,
      0.9997142553329468,
      0.9997084140777588,
      0.9992042779922485,
      0.9992802739143372,
      0.9996573328971863,
      0.9997877478599548,
      0.9998290538787842,
      0.9995751976966858,
      0.999576985836029,
      0.9988669753074646,
      0.9992795586585999,
      0.9966639876365662,
      0.9955267906188965,
      0.9880414009094238,
      0.9643243551254272,
      0.9322980046272278,
      0.9076977968215942,
      0.8896136283874512,
      0.8086151480674744,
      0.8421903848648071,
      0.8977224826812744,
      0.887585461139679,
      0.8945668935775757,
      0.9477145075798035,
      0.9692928194999695,
      0.991600513458252,
      0.9977163076400757,
      0.9993940591812134,
      0.9998257756233215,
      0.9999070167541504,
      0.9999191761016846,
      0.9999088644981384,
      0.9998570084571838,
      0.9998168349266052,
      0.999665379524231,
      0.999524712562561,
      0.9994270205497742,
      0.9993915557861328,
      0.999731183052063,
      0.9996927976608276,
      0.999296247959137,
      0.9971131086349487,
      0.9883826375007629,
      0.978688657283783,
      0.9532889127731323,
      0.9604758620262146,
      0.9844275116920471,
      0.9917620420455933,
      0.9963189959526062,
      0.9988754391670227,
      0.9997942447662354,
      0.9998235106468201,
      0.9998341798782349,
      0.9998291730880737,
      0.9998774528503418,
      0.9999056458473206,
      0.9998904466629028,
      0.9999064207077026,
      0.9998451471328735,
      0.9998841881752014,
      0.9999393820762634,
      0.9999556541442871,
      0.9999411106109619,
      0.9999439120292664,
      0.999859094619751,
      0.9997066855430603,
      0.999223530292511,
      0.9977280497550964,
      0.9891492128372192,
      0.9515811800956726,
      0.9175513982772827,
      0.8425067067146301,
      0.8186764717102051,
      0.8885518312454224,
      0.9284175038337708,
      0.980597734451294,
      0.9955256581306458,
      0.9982637166976929,
      0.9992125630378723,
      0.9997146129608154,
      0.9997088313102722,
      0.9997955560684204,
      0.9996544718742371,
      0.9998680949211121,
      0.9999198317527771,
      0.9999207258224487,
      0.999945878982544,
      0.9999325275421143,
      0.9999482035636902,
      0.9998534917831421
    ],
    [
      0.43670719861984253,
      0.4507138431072235,
      0.4649061858654022,
      0.4865494668483734,
      0.45153483748435974,
      0.4575325846672058,
      0.49808159470558167,
      0.48642677068710327,
      0.4559289515018463,
      0.4945736229419708,
      0.49871593713760376,
      0.47039443254470825,
      0.4544183909893036,
      0.4601626694202423,
      0.4466727674007416,
      0.3911047577857971,
      0.3945474624633789,
      0.3871600925922394,
      0.34366434812545776,
      0.32500043511390686,
      0.3178315758705139,
      0.3015097975730896,
      0.2808534502983093,
      0.29682913422584534,
      0.2876654863357544,
      0.2922705113887787,
      0.28769782185554504,
      0.29929420351982117,
      0.29199695587158203,
      0.2943214476108551,
      0.3256734013557434,
      0.34256792068481445,
      0.3498978018760681,
      0.3659273684024811,
      0.38624313473701477,
      0.3942956328392029,
      0.3933350443840027,
      0.4002702534198761,
      0.4032021760940552,
      0.4000972509384155,
      0.39878201484680176,
      0.37900540232658386,
      0.3656771183013916,
      0.36190712451934814,
      0.33511489629745483,
      0.32696667313575745,
      0.3224543631076813,
      0.30734533071517944,
      0.31362199783325195,
      0.32162266969680786,
      0.3306605815887451,
      0.34296005964279175,
      0.3285740315914154,
      0.34179550409317017,
      0.3797215223312378,
      0.38922372460365295,
      0.3866325318813324,
      0.4313497245311737,
      0.45260530710220337,
      0.4222850799560547,
      0.434705913066864,
      0.4765782952308655,
      0.46095091104507446,
      0.4246327877044678,
      0.4537120461463928,
      0.45581045746803284,
      0.4038306772708893,
      0.42164912819862366,
      0.45323312282562256,
      0.42303115129470825,
      0.4018264412879944,
      0.45714157819747925,
      0.4803927540779114,
      0.45661526918411255,
      0.4945549964904785,
      0.5200459361076355,
      0.5199584364891052,
      0.5224531888961792,
      0.9994949102401733,
      0.9998292326927185,
      0.9998213648796082,
      0.99991774559021,
      0.999873697757721,
      0.9997761845588684,
      0.9991463422775269,
      0.9976721405982971,
      0.9952173829078674,
      0.9624201655387878,
      0.9470016956329346,
      0.985614001750946,
      0.9773073196411133,
      0.9394277930259705,
      0.9078220129013062,
      0.9408888816833496,
      0.97123122215271,
      0.9956849217414856,
      0.9987325072288513,
      0.9997636079788208,
      0.9999002814292908,
      0.9999105334281921,
      0.9999157786369324,
      0.9998242259025574,
      0.9997785687446594,
      0.9996668100357056,
      0.9997778534889221,
      0.9998288154602051,
      0.9997283816337585,
      0.9997488260269165,
      0.9999082088470459,
      0.999896228313446,
      0.9999113082885742,
      0.9998536109924316,
      0.9997164011001587,
      0.9986343383789062,
      0.9917606115341187,
      0.9485547542572021,
      0.8753984570503235,
      0.8226855993270874,
      0.8444329500198364,
      0.7657662034034729,
      0.7654969692230225,
      0.8395302891731262,
      0.8679537773132324,
      0.9510523676872253,
      0.9803249835968018,
      0.997084379196167,
      0.9993399381637573,
      0.9996399283409119,
      0.9997841119766235,
      0.9995349049568176,
      0.9994664788246155,
      0.999602198600769,
      0.999738335609436,
      0.9998607039451599,
      0.9997046589851379,
      0.9986411929130554,
      0.9920018911361694,
      0.9633532762527466,
      0.9044399261474609,
      0.8678529858589172,
      0.8826805353164673,
      0.8047741055488586,
      0.8317790031433105,
      0.7579097151756287,
      0.7926374077796936,
      0.8787349462509155,
      0.9280685782432556,
      0.9726388454437256,
      0.9957455396652222,
      0.9988332986831665,
      0.9998400211334229,
      0.999842643737793,
      0.9998278617858887,
      0.9995879530906677,
      0.9993933439254761,
      0.9994896650314331,
      0.9994094371795654,
      0.9997106194496155,
      0.999600887298584,
      0.9985283017158508,
      0.9941999316215515,
      0.9712331891059875,
      0.9674158096313477,
      0.9208476543426514,
      0.9519134759902954,
      0.9199202060699463,
      0.9453182220458984,
      0.9908096790313721,
      0.9888899326324463,
      0.9983007311820984,
      0.9973798394203186,
      0.9990600943565369,
      0.9997005462646484,
      0.9995996952056885,
      0.9996761083602905,
      0.9995676279067993,
      0.999768078327179,
      0.9998132586479187,
      0.9999164342880249,
      0.9998657703399658,
      0.9998927116394043,
      0.9997782707214355,
      0.9997748136520386,
      0.999420166015625,
      0.9994591474533081,
      0.9997442364692688,
      0.9998465180397034,
      0.9998773336410522,
      0.9997163414955139,
      0.9996992945671082,
      0.9991766810417175,
      0.9994570016860962,
      0.9972482323646545,
      0.9961304068565369,
      0.9890986680984497,
      0.9634947776794434,
      0.9324474334716797,
      0.9084885120391846,
      0.8869966268539429,
      0.8042960166931152,
      0.8398617506027222,
      0.8964294195175171,
      0.8861528635025024,
      0.8917894959449768,
      0.9453832507133484,
      0.9670794606208801,
      0.9913744926452637,
      0.9980996251106262,
      0.9995391368865967,
      0.9998780488967896,
      0.9999316334724426,
      0.9999377727508545,
      0.9999251365661621,
      0.999880850315094,
      0.9998401403427124,
      0.9997155070304871,
      0.9996193051338196,
      0.9995554089546204,
      0.9995429515838623,
      0.9998119473457336,
      0.9997978210449219,
      0.9995595216751099,
      0.9978064894676208,
      0.9885866045951843,
      0.9777474403381348,
      0.949099600315094,
      0.9577433466911316,
      0.9842581152915955,
      0.9922082424163818,
      0.9971364736557007,
      0.9991928935050964,
      0.9998495578765869,
      0.999872624874115,
      0.9998703002929688,
      0.9998660087585449,
      0.9999014139175415,
      0.9999231100082397,
      0.9999092817306519,
      0.999920666217804,
      0.9998644590377808,
      0.9998974204063416,
      0.9999473094940186,
      0.9999624490737915,
      0.999953031539917,
      0.999957263469696,
      0.9998961091041565,
      0.9997649788856506,
      0.9993680715560913,
      0.9978749752044678,
      0.9890835285186768,
      0.9499579071998596,
      0.9153702259063721,
      0.8422456383705139,
      0.8091097474098206,
      0.8869576454162598,
      0.9293791055679321,
      0.9812042713165283,
      0.9961286187171936,
      0.9985270500183105,
      0.999326229095459,
      0.9997930526733398,
      0.9997923970222473,
      0.9998481273651123,
      0.9997696280479431,
      0.9999067187309265,
      0.9999405741691589,
      0.999937891960144,
      0.9999545812606812,
      0.9999432563781738,
      0.9999573230743408,
      0.9998763203620911
    ],
    [
      0.47060760855674744,
      0.49209344387054443,
      0.5208937525749207,
      0.5404685139656067,
      0.49997368454933167,
      0.5148017406463623,
      0.561814546585083,
      0.5393372774124146,
      0.5034279823303223,
      0.5455207824707031,
      0.5539442300796509,
      0.5144139528274536,
      0.4962739944458008,
      0.5144913196563721,
      0.4987238645553589,
      0.4360225200653076,
      0.44469621777534485,
      0.4363708198070526,
      0.39267516136169434,
      0.3675971031188965,
      0.3646564483642578,
      0.35558566451072693,
      0.3255360424518585,
      0.33593547344207764,
      0.34577739238739014,
      0.34081053733825684,
      0.3326042592525482,
      0.3420187830924988,
      0.3462485671043396,
      0.3323191702365875,
      0.3624330163002014,
      0.3949378430843353,
      0.39002785086631775,
      0.39668208360671997,
      0.43054449558258057,
      0.4356670379638672,
      0.4277953505516052,
      0.43558669090270996,
      0.4396234452724457,
      0.4415324330329895,
      0.43503788113594055,
      0.4181944727897644,
      0.4101773798465729,
      0.3982779085636139,
      0.3749467730522156,
      0.36818674206733704,
      0.3603730797767639,
      0.35128456354141235,
      0.35009142756462097,
      0.3510492444038391,
      0.3731346130371094,
      0.3738380968570709,
      0.35688865184783936,
      0.3724420368671417,
      0.41561147570610046,
      0.4157527685165405,
      0.4218025207519531,
      0.4697931408882141,
      0.4891960322856903,
      0.455793559551239,
      0.480133593082428,
      0.5313899517059326,
      0.5076583623886108,
      0.4697627127170563,
      0.5297290086746216,
      0.5298565030097961,
      0.4698753356933594,
      0.5018807649612427,
      0.5390619039535522,
      0.500580370426178,
      0.46677133440971375,
      0.5432115793228149,
      0.5381379127502441,
      0.5014289021492004,
      0.5507005453109741,
      0.5783762335777283,
      0.5559447407722473,
      0.5499812364578247,
      0.9995744228363037,
      0.9998608231544495,
      0.9998567700386047,
      0.9999321103096008,
      0.9998920559883118,
      0.9997957348823547,
      0.9992069602012634,
      0.997753918170929,
      0.9953631162643433,
      0.9639968872070312,
      0.9503164291381836,
      0.9866856336593628,
      0.9787840247154236,
      0.942279040813446,
      0.9085342884063721,
      0.9427574872970581,
      0.9726008176803589,
      0.9960268139839172,
      0.9988112449645996,
      0.9997950196266174,
      0.9999101161956787,
      0.9999263286590576,
      0.9999294281005859,
      0.9998577237129211,
      0.9998149871826172,
      0.9997055530548096,
      0.9997962117195129,
      0.9998435974121094,
      0.9997624754905701,
      0.9997888207435608,
      0.9999217987060547,
      0.9999112486839294,
      0.9999240040779114,
      0.9998703598976135,
      0.99974524974823,
      0.9986915588378906,
      0.9918982982635498,
      0.9480259418487549,
      0.8738991022109985,
      0.8227131366729736,
      0.8426833748817444,
      0.7646977305412292,
      0.7641098499298096,
      0.8365998864173889,
      0.8645632863044739,
      0.9509883522987366,
      0.9809616804122925,
      0.9972624182701111,
      0.9994067549705505,
      0.9996999502182007,
      0.9998199939727783,
      0.99962317943573,
      0.9995537400245667,
      0.9996656775474548,
      0.9997946619987488,
      0.9998865127563477,
      0.9997525811195374,
      0.9987813234329224,
      0.9925294518470764,
      0.9632111191749573,
      0.9058559536933899,
      0.8673734664916992,
      0.8788142800331116,
      0.8006236553192139,
      0.8284522294998169,
      0.7548076510429382,
      0.786517858505249,
      0.8782439231872559,
      0.9291760921478271,
      0.9723987579345703,
      0.9957811236381531,
      0.9989463686943054,
      0.9998589754104614,
      0.9998696446418762,
      0.9998599886894226,
      0.9996771216392517,
      0.9995378255844116,
      0.9996117949485779,
      0.9995387196540833,
      0.9997662901878357,
      0.9996776580810547,
      0.9987983107566833,
      0.994735598564148,
      0.9714282751083374,
      0.9672107696533203,
      0.9221817255020142,
      0.9531593322753906,
      0.9181157350540161,
      0.9456424713134766,
      0.9903364181518555,
      0.9887181520462036,
      0.9983149170875549,
      0.9975179433822632,
      0.9991585612297058,
      0.9997437596321106,
      0.9996526837348938,
      0.9997405409812927,
      0.9996541142463684,
      0.9998058676719666,
      0.9998530745506287,
      0.9999311566352844,
      0.999893307685852,
      0.9999105334281921,
      0.9998144507408142,
      0.9998117089271545,
      0.9995355010032654,
      0.9995614290237427,
      0.9997915625572205,
      0.999879777431488,
      0.999905526638031,
      0.9998002052307129,
      0.999778687953949,
      0.9993798732757568,
      0.9995642900466919,
      0.9976484179496765,
      0.996597409248352,
      0.9900555610656738,
      0.9636368155479431,
      0.932090163230896,
      0.9073730707168579,
      0.8916388154029846,
      0.8070516586303711,
      0.8407800197601318,
      0.895912766456604,
      0.889345109462738,
      0.8934913277626038,
      0.9452212452888489,
      0.9662301540374756,
      0.9915153384208679,
      0.9984058737754822,
      0.9996391534805298,
      0.999903678894043,
      0.9999440312385559,
      0.9999480247497559,
      0.9999341368675232,
      0.9998934864997864,
      0.9998534917831421,
      0.9997442364692688,
      0.9996696710586548,
      0.9996162056922913,
      0.9996191263198853,
      0.9998524188995361,
      0.9998494386672974,
      0.9996936321258545,
      0.998456597328186,
      0.9895846843719482,
      0.9786105751991272,
      0.9486656785011292,
      0.957652747631073,
      0.9848838448524475,
      0.9930020570755005,
      0.9979680776596069,
      0.9994336366653442,
      0.9998860955238342,
      0.9999008774757385,
      0.9998912215232849,
      0.9998865723609924,
      0.9999152421951294,
      0.9999324679374695,
      0.9999197125434875,
      0.99992835521698,
      0.9998760223388672,
      0.9999051094055176,
      0.9999516010284424,
      0.9999662041664124,
      0.9999591708183289,
      0.999963104724884,
      0.9999142289161682,
      0.9998070001602173,
      0.9994292259216309,
      0.9980005621910095,
      0.9890584945678711,
      0.9494494199752808,
      0.9160912036895752,
      0.8343859314918518,
      0.7942349314689636,
      0.8857073783874512,
      0.9299976825714111,
      0.9816015362739563,
      0.9964178204536438,
      0.9986733198165894,
      0.9994041919708252,
      0.9998274445533752,
      0.9998300671577454,
      0.9998742341995239,
      0.9998253583908081,
      0.9999264478683472,
      0.9999515414237976,
      0.9999469518661499,
      0.9999590516090393,
      0.9999489188194275,
      0.9999624490737915,
      0.9998888373374939
    ],
    [
      0.4990203380584717,
      0.519336462020874,
      0.5627611875534058,
      0.5851603746414185,
      0.5359764695167542,
      0.5550815463066101,
      0.6031889319419861,
      0.5745481252670288,
      0.5361331701278687,
      0.5771716833114624,
      0.5916805267333984,
      0.540283203125,
      0.5313516855239868,
      0.5539538264274597,
      0.5387810468673706,
      0.4776906371116638,
      0.4773263931274414,
      0.4827936887741089,
      0.4340243339538574,
      0.4060541093349457,
      0.4138813018798828,
      0.4233166575431824,
      0.37278392910957336,
      0.3701767921447754,
      0.3930872678756714,
      0.38890576362609863,
      0.37924638390541077,
      0.3893166184425354,
      0.395722895860672,
      0.3775571286678314,
      0.4069640338420868,
      0.44527071714401245,
      0.43993863463401794,
      0.4379941523075104,
      0.4657403230667114,
      0.4810085594654083,
      0.4694629907608032,
      0.46768784523010254,
      0.47272056341171265,
      0.48117271065711975,
      0.4650166630744934,
      0.44947466254234314,
      0.4437606632709503,
      0.43357646465301514,
      0.4088180661201477,
      0.4018944501876831,
      0.39054641127586365,
      0.3757518529891968,
      0.37918370962142944,
      0.38174188137054443,
      0.39391613006591797,
      0.3902144432067871,
      0.376552939414978,
      0.40131616592407227,
      0.43585968017578125,
      0.43921372294425964,
      0.4505971372127533,
      0.49497443437576294,
      0.5149556398391724,
      0.48486366868019104,
      0.5153332948684692,
      0.5720504522323608,
      0.541476845741272,
      0.5062000751495361,
      0.5845935940742493,
      0.5915597677230835,
      0.5224287509918213,
      0.5652445554733276,
      0.613554835319519,
      0.5722626447677612,
      0.5396311283111572,
      0.6063563227653503,
      0.6139616966247559,
      0.5701218247413635,
      0.6066532135009766,
      0.6327084302902222,
      0.6031396389007568,
      0.587202250957489,
      0.9996305704116821,
      0.9998820424079895,
      0.9998798370361328,
      0.9999419450759888,
      0.9999063014984131,
      0.9998151063919067,
      0.9992637038230896,
      0.9979543685913086,
      0.9957261681556702,
      0.9667791128158569,
      0.9523484706878662,
      0.9882168173789978,
      0.9812663793563843,
      0.9469096064567566,
      0.9136408567428589,
      0.9471527338027954,
      0.9748585820198059,
      0.9965543150901794,
      0.9989343881607056,
      0.9998202919960022,
      0.9999213218688965,
      0.9999380707740784,
      0.9999385476112366,
      0.9998802542686462,
      0.9998385906219482,
      0.9997290372848511,
      0.9998060464859009,
      0.9998520612716675,
      0.9997827410697937,
      0.9998116493225098,
      0.9999303221702576,
      0.9999205470085144,
      0.9999328851699829,
      0.9998865723609924,
      0.9997802972793579,
      0.9987906217575073,
      0.9922668933868408,
      0.9490980505943298,
      0.8751015067100525,
      0.8263058066368103,
      0.845368504524231,
      0.7676608562469482,
      0.7703208923339844,
      0.8391458988189697,
      0.8631759285926819,
      0.9520469307899475,
      0.9824177026748657,
      0.9975427985191345,
      0.9994811415672302,
      0.9997491240501404,
      0.9998490214347839,
      0.9996901154518127,
      0.9996170997619629,
      0.9997113347053528,
      0.9998360872268677,
      0.9999070167541504,
      0.9997904300689697,
      0.9989440441131592,
      0.9935891032218933,
      0.9647543430328369,
      0.9100874066352844,
      0.8697308301925659,
      0.8809515833854675,
      0.8020071983337402,
      0.8305826783180237,
      0.7564628720283508,
      0.783744215965271,
      0.8814636468887329,
      0.9286009073257446,
      0.9732624888420105,
      0.9959274530410767,
      0.9990454316139221,
      0.9998735189437866,
      0.9998889565467834,
      0.9998812079429626,
      0.9997038841247559,
      0.999626636505127,
      0.9996840357780457,
      0.9996148943901062,
      0.9998037815093994,
      0.999731183052063,
      0.9989814162254333,
      0.9951840043067932,
      0.97237628698349,
      0.9679710865020752,
      0.9250117540359497,
      0.9558498859405518,
      0.9195916056632996,
      0.9471619129180908,
      0.9906258583068848,
      0.9895707964897156,
      0.9984243512153625,
      0.9976935982704163,
      0.9992077946662903,
      0.999773383140564,
      0.9996934533119202,
      0.9997881650924683,
      0.9997197389602661,
      0.9998388290405273,
      0.9998853206634521,
      0.9999436140060425,
      0.9999106526374817,
      0.999923050403595,
      0.9998393654823303,
      0.9998354911804199,
      0.9996118545532227,
      0.9996284246444702,
      0.9998214244842529,
      0.9998990297317505,
      0.9999232888221741,
      0.9998635649681091,
      0.9998441934585571,
      0.9995718598365784,
      0.999653160572052,
      0.9981141090393066,
      0.9971113801002502,
      0.991260826587677,
      0.9658858180046082,
      0.9344117641448975,
      0.9088152647018433,
      0.8947255611419678,
      0.812012791633606,
      0.8436017036437988,
      0.8942809104919434,
      0.8880763649940491,
      0.890275239944458,
      0.9448786973953247,
      0.9650077223777771,
      0.9917998313903809,
      0.9986345171928406,
      0.9997130036354065,
      0.9999202489852905,
      0.9999527335166931,
      0.9999549388885498,
      0.9999406933784485,
      0.9999021291732788,
      0.9998626112937927,
      0.9997629523277283,
      0.9997017979621887,
      0.9996563196182251,
      0.9996658563613892,
      0.9998782277107239,
      0.9998742938041687,
      0.9997754693031311,
      0.9989163279533386,
      0.9905598759651184,
      0.9795275330543518,
      0.946718692779541,
      0.9575527906417847,
      0.9859818816184998,
      0.9939295649528503,
      0.9986585378646851,
      0.9996225237846375,
      0.999911904335022,
      0.999915599822998,
      0.9999046325683594,
      0.9998993277549744,
      0.9999240040779114,
      0.999938428401947,
      0.9999263882637024,
      0.999933123588562,
      0.9998831748962402,
      0.9999104142189026,
      0.9999547004699707,
      0.9999700784683228,
      0.9999638795852661,
      0.9999687075614929,
      0.9999293088912964,
      0.9998387694358826,
      0.9994938373565674,
      0.9981026649475098,
      0.9893288016319275,
      0.9499629735946655,
      0.9142804145812988,
      0.8265295624732971,
      0.7885644435882568,
      0.8793426752090454,
      0.9307094216346741,
      0.9826117753982544,
      0.9968910217285156,
      0.9988337755203247,
      0.9994692206382751,
      0.9998455047607422,
      0.9998573064804077,
      0.9998940825462341,
      0.9998639822006226,
      0.9999416470527649,
      0.9999598264694214,
      0.9999542236328125,
      0.9999626278877258,
      0.9999532103538513,
      0.9999657273292542,
      0.9998977184295654
    ],
    [
      0.5199357271194458,
      0.5406699180603027,
      0.593773365020752,
      0.6176456212997437,
      0.5619493722915649,
      0.5804176330566406,
      0.6314288973808289,
      0.5965810418128967,
      0.558357298374176,
      0.602220356464386,
      0.6220357418060303,
      0.5661071538925171,
      0.5571067333221436,
      0.5882461667060852,
      0.5682563185691833,
      0.5077587366104126,
      0.5057482719421387,
      0.5255916714668274,
      0.4695515036582947,
      0.438085675239563,
      0.44387805461883545,
      0.4563683867454529,
      0.4068733751773834,
      0.39422571659088135,
      0.4235532283782959,
      0.4289870262145996,
      0.4078070819377899,
      0.42239856719970703,
      0.4362241327762604,
      0.4191775918006897,
      0.43759357929229736,
      0.48148924112319946,
      0.47741588950157166,
      0.4703068435192108,
      0.4914674758911133,
      0.5153523683547974,
      0.4964872896671295,
      0.4872731566429138,
      0.4908040463924408,
      0.5070616006851196,
      0.487953782081604,
      0.46826887130737305,
      0.46407008171081543,
      0.4551565945148468,
      0.4342653751373291,
      0.4229852557182312,
      0.4090820848941803,
      0.38674914836883545,
      0.3992663025856018,
      0.39338022470474243,
      0.40251848101615906,
      0.3964042663574219,
      0.3869539499282837,
      0.41598203778266907,
      0.4481309652328491,
      0.4520872235298157,
      0.4662502408027649,
      0.5111486911773682,
      0.5266752243041992,
      0.49964308738708496,
      0.5320873260498047,
      0.589097797870636,
      0.5539368987083435,
      0.5274642705917358,
      0.6086552739143372,
      0.6153745651245117,
      0.5472756028175354,
      0.5931427478790283,
      0.6495503187179565,
      0.6068169474601746,
      0.5724137425422668,
      0.6388545036315918,
      0.6526185274124146,
      0.6045471429824829,
      0.6330210566520691,
      0.6582396626472473,
      0.6338923573493958,
      0.6143480539321899,
      0.9996621608734131,
      0.9998932480812073,
      0.999891996383667,
      0.9999468326568604,
      0.999914824962616,
      0.999825656414032,
      0.9993131756782532,
      0.9980639219284058,
      0.9958938360214233,
      0.9665840268135071,
      0.9545474052429199,
      0.9896332621574402,
      0.9841287136077881,
      0.9524690508842468,
      0.9184057116508484,
      0.9493569135665894,
      0.9765137434005737,
      0.9968934655189514,
      0.9990066289901733,
      0.9998361468315125,
      0.9999277591705322,
      0.9999445676803589,
      0.9999440312385559,
      0.9998930096626282,
      0.999851644039154,
      0.9997418522834778,
      0.999811053276062,
      0.9998562335968018,
      0.999794602394104,
      0.9998247623443604,
      0.9999356269836426,
      0.9999262094497681,
      0.9999381899833679,
      0.9998936653137207,
      0.9997913837432861,
      0.9988095164299011,
      0.9922279715538025,
      0.949073314666748,
      0.8730735182762146,
      0.8282564282417297,
      0.8461657762527466,
      0.7704540491104126,
      0.7746192216873169,
      0.8405579328536987,
      0.858067512512207,
      0.9523186087608337,
      0.9831486940383911,
      0.9976868629455566,
      0.9995256066322327,
      0.9997817277908325,
      0.9998638033866882,
      0.9997283220291138,
      0.9996514320373535,
      0.9997376203536987,
      0.9998584389686584,
      0.9999182820320129,
      0.9998159408569336,
      0.9990472197532654,
      0.9943404197692871,
      0.9662253856658936,
      0.9135516881942749,
      0.8732707500457764,
      0.8834792375564575,
      0.8049530982971191,
      0.8322364091873169,
      0.7568906545639038,
      0.7812124490737915,
      0.8794190883636475,
      0.9290798306465149,
      0.9728078842163086,
      0.995832622051239,
      0.9990420341491699,
      0.9998769164085388,
      0.9998974204063416,
      0.9998921155929565,
      0.9997251033782959,
      0.9996607899665833,
      0.9997139573097229,
      0.9996572732925415,
      0.9998177289962769,
      0.999748945236206,
      0.9990277886390686,
      0.9952579140663147,
      0.9720439910888672,
      0.967869758605957,
      0.925485372543335,
      0.9574520587921143,
      0.9208933115005493,
      0.9485507011413574,
      0.9903736114501953,
      0.989919900894165,
      0.9984763264656067,
      0.9978139400482178,
      0.9992495179176331,
      0.9997913837432861,
      0.9997196793556213,
      0.9998172521591187,
      0.999763548374176,
      0.9998607039451599,
      0.9999054074287415,
      0.9999515414237976,
      0.9999217987060547,
      0.9999312162399292,
      0.9998547434806824,
      0.999850332736969,
      0.9996583461761475,
      0.9996693730354309,
      0.9998396635055542,
      0.9999111294746399,
      0.9999339580535889,
      0.9998979568481445,
      0.9998822212219238,
      0.9996904730796814,
      0.9997241497039795,
      0.9985774159431458,
      0.9975449442863464,
      0.992533266544342,
      0.9674239754676819,
      0.936404824256897,
      0.9124270677566528,
      0.8991484045982361,
      0.8201247453689575,
      0.8437370657920837,
      0.891586422920227,
      0.8852490186691284,
      0.8846452832221985,
      0.9451545476913452,
      0.9644980430603027,
      0.9918453693389893,
      0.9987465739250183,
      0.9997532367706299,
      0.9999295473098755,
      0.9999574422836304,
      0.9999591112136841,
      0.9999442100524902,
      0.9999074935913086,
      0.9998685717582703,
      0.9997751116752625,
      0.9997228980064392,
      0.9996818900108337,
      0.9996947646141052,
      0.9998928308486938,
      0.9998882412910461,
      0.9998159408569336,
      0.9991285800933838,
      0.9911261200904846,
      0.9803116917610168,
      0.9467371106147766,
      0.9575701951980591,
      0.9870724678039551,
      0.9947938919067383,
      0.9990574717521667,
      0.9997243285179138,
      0.9999269843101501,
      0.9999246597290039,
      0.9999127984046936,
      0.9999067783355713,
      0.9999295473098755,
      0.9999421834945679,
      0.9999309182167053,
      0.9999364614486694,
      0.9998886585235596,
      0.9999134540557861,
      0.9999562501907349,
      0.9999704360961914,
      0.9999663829803467,
      0.9999721646308899,
      0.9999380111694336,
      0.9998552203178406,
      0.9995356798171997,
      0.998156726360321,
      0.9895877242088318,
      0.9502087831497192,
      0.9142482876777649,
      0.8214467763900757,
      0.786288857460022,
      0.8772609233856201,
      0.9324797987937927,
      0.9829830527305603,
      0.9971296191215515,
      0.9989386796951294,
      0.9995114207267761,
      0.9998621344566345,
      0.9998732209205627,
      0.9999048709869385,
      0.9998803734779358,
      0.999949038028717,
      0.9999649524688721,
      0.9999588131904602,
      0.999964714050293,
      0.9999558925628662,
      0.9999677538871765,
      0.9999038577079773
    ],
    [
      0.5379899740219116,
      0.5551933646202087,
      0.613460898399353,
      0.6304556727409363,
      0.580628514289856,
      0.5984687209129333,
      0.6485455632209778,
      0.614858090877533,
      0.5782089233398438,
      0.6177065372467041,
      0.6428847312927246,
      0.5875343084335327,
      0.5732353925704956,
      0.6096925735473633,
      0.5880630016326904,
      0.5254196524620056,
      0.5200182199478149,
      0.5434267520904541,
      0.48568618297576904,
      0.45537081360816956,
      0.45661190152168274,
      0.4659423828125,
      0.42597678303718567,
      0.40775424242019653,
      0.43971264362335205,
      0.4446604251861572,
      0.42480751872062683,
      0.4343354105949402,
      0.45031702518463135,
      0.43156111240386963,
      0.4548734128475189,
      0.49679306149482727,
      0.4838590621948242,
      0.48599573969841003,
      0.5057242512702942,
      0.5301320552825928,
      0.5062947273254395,
      0.4969741106033325,
      0.49944519996643066,
      0.5143658518791199,
      0.502389669418335,
      0.4864576458930969,
      0.47593048214912415,
      0.4655839800834656,
      0.45744428038597107,
      0.4396461844444275,
      0.42149728536605835,
      0.40947744250297546,
      0.4278092384338379,
      0.41716501116752625,
      0.4251554310321808,
      0.4190816283226013,
      0.4085955321788788,
      0.4314219355583191,
      0.46859949827194214,
      0.47089725732803345,
      0.4796951413154602,
      0.5267063975334167,
      0.5339398384094238,
      0.5102118849754333,
      0.5408376455307007,
      0.5985117554664612,
      0.5635714530944824,
      0.5340886116027832,
      0.6188998222351074,
      0.6248899698257446,
      0.5628265142440796,
      0.5975295305252075,
      0.6616577506065369,
      0.6259130835533142,
      0.5815544128417969,
      0.6417310237884521,
      0.6754292845726013,
      0.6253596544265747,
      0.6355279684066772,
      0.6670554280281067,
      0.6506132483482361,
      0.6173067688941956,
      0.9996851682662964,
      0.9999011158943176,
      0.9998998045921326,
      0.9999499917030334,
      0.9999160170555115,
      0.9998202919960022,
      0.99929279088974,
      0.9980546236038208,
      0.9959901571273804,
      0.9680793285369873,
      0.9571051597595215,
      0.9908050894737244,
      0.986433744430542,
      0.9577860236167908,
      0.9234524965286255,
      0.9524519443511963,
      0.9764033555984497,
      0.997029185295105,
      0.9990144968032837,
      0.9998400807380676,
      0.9999257922172546,
      0.9999479651451111,
      0.999947190284729,
      0.9999008774757385,
      0.9998604655265808,
      0.9997498393058777,
      0.9998141527175903,
      0.9998586773872375,
      0.9998014569282532,
      0.9998322129249573,
      0.9999390840530396,
      0.9999297857284546,
      0.9999411702156067,
      0.9998971223831177,
      0.9997854232788086,
      0.9987451434135437,
      0.991326630115509,
      0.9471845030784607,
      0.8673686981201172,
      0.8276060223579407,
      0.843503475189209,
      0.7701689600944519,
      0.7776548862457275,
      0.8406152725219727,
      0.854315459728241,
      0.9512655735015869,
      0.9829721450805664,
      0.9976885914802551,
      0.9995266199111938,
      0.9997977018356323,
      0.9998733401298523,
      0.9997491240501404,
      0.9996691942214966,
      0.9997502565383911,
      0.9998696446418762,
      0.9999236464500427,
      0.9998277425765991,
      0.9990803599357605,
      0.9947868585586548,
      0.9665345549583435,
      0.9166370034217834,
      0.8751904964447021,
      0.8847193717956543,
      0.8066131472587585,
      0.8325785398483276,
      0.7562178373336792,
      0.776724100112915,
      0.8759102821350098,
      0.9282907843589783,
      0.9714060425758362,
      0.9955633878707886,
      0.9990332126617432,
      0.9998791813850403,
      0.9999043345451355,
      0.9999004006385803,
      0.9997394680976868,
      0.9996841549873352,
      0.9997376203536987,
      0.9996817708015442,
      0.9998322129249573,
      0.9997636675834656,
      0.9990788698196411,
      0.9953165054321289,
      0.971231997013092,
      0.9663442969322205,
      0.9252744913101196,
      0.9569984078407288,
      0.919097900390625,
      0.9471216797828674,
      0.9891525506973267,
      0.9897373914718628,
      0.9984437227249146,
      0.9978662133216858,
      0.9992939829826355,
      0.9998066425323486,
      0.9997483491897583,
      0.999840259552002,
      0.999796450138092,
      0.9998772740364075,
      0.999919056892395,
      0.999957263469696,
      0.9999292492866516,
      0.9999361634254456,
      0.99986332654953,
      0.9998581409454346,
      0.9996843934059143,
      0.9996924996376038,
      0.9998496770858765,
      0.9999184608459473,
      0.9999412298202515,
      0.9999188780784607,
      0.9999071955680847,
      0.9997764229774475,
      0.9997828602790833,
      0.9989498853683472,
      0.9979665875434875,
      0.9937585592269897,
      0.969352662563324,
      0.9359256029129028,
      0.9156338572502136,
      0.9043331742286682,
      0.8249955177307129,
      0.846237063407898,
      0.893733561038971,
      0.8845416307449341,
      0.8832744359970093,
      0.9449607729911804,
      0.9648284912109375,
      0.9922711849212646,
      0.9988637566566467,
      0.9997864961624146,
      0.999936044216156,
      0.9999604821205139,
      0.9999617338180542,
      0.9999467730522156,
      0.9999105930328369,
      0.999872088432312,
      0.9997820258140564,
      0.9997328519821167,
      0.9996932148933411,
      0.9997087121009827,
      0.9998999834060669,
      0.999894917011261,
      0.9998355507850647,
      0.9992737174034119,
      0.9916994571685791,
      0.9815348386764526,
      0.9480670690536499,
      0.9603099226951599,
      0.9889751672744751,
      0.9959277510643005,
      0.9993461966514587,
      0.999790370464325,
      0.999937117099762,
      0.9999302625656128,
      0.9999170303344727,
      0.9999107718467712,
      0.9999322891235352,
      0.9999442100524902,
      0.9999334216117859,
      0.9999381303787231,
      0.9998912215232849,
      0.9999157786369324,
      0.9999575018882751,
      0.9999722838401794,
      0.9999681115150452,
      0.9999743700027466,
      0.9999438524246216,
      0.9998686909675598,
      0.9995734095573425,
      0.99821937084198,
      0.989562451839447,
      0.9499391317367554,
      0.913527250289917,
      0.8200465440750122,
      0.788242518901825,
      0.8776863813400269,
      0.931279182434082,
      0.9818375706672668,
      0.9970235824584961,
      0.9989637136459351,
      0.9995279312133789,
      0.9998711347579956,
      0.9998838305473328,
      0.9999126195907593,
      0.9998906850814819,
      0.9999542832374573,
      0.9999682307243347,
      0.9999617338180542,
      0.9999662041664124,
      0.9999577403068542,
      0.9999691247940063,
      0.9999079704284668
    ],
    [
      0.5587016940116882,
      0.5672284364700317,
      0.6331472396850586,
      0.6455085277557373,
      0.5925968885421753,
      0.6143393516540527,
      0.6593884229660034,
      0.6289718747138977,
      0.5928029417991638,
      0.6321085095405579,
      0.6533516645431519,
      0.5977634191513062,
      0.5838770270347595,
      0.6259491443634033,
      0.5957979559898376,
      0.5320068001747131,
      0.5264560580253601,
      0.5527679920196533,
      0.4920927882194519,
      0.46544888615608215,
      0.4625866711139679,
      0.47328388690948486,
      0.4298725426197052,
      0.41961702704429626,
      0.4553713798522949,
      0.4363117218017578,
      0.42554283142089844,
      0.4312187433242798,
      0.44839712977409363,
      0.43523159623146057,
      0.45521074533462524,
      0.48336929082870483,
      0.4841211438179016,
      0.49070948362350464,
      0.5021830797195435,
      0.5234735608100891,
      0.5332229137420654,
      0.5204944014549255,
      0.5108439922332764,
      0.5214972496032715,
      0.5337034463882446,
      0.5136682987213135,
      0.48264992237091064,
      0.503502368927002,
      0.5075497031211853,
      0.4677312970161438,
      0.44245362281799316,
      0.4537988603115082,
      0.48474180698394775,
      0.46562010049819946,
      0.4835026264190674,
      0.4767307639122009,
      0.4605979323387146,
      0.4782835841178894,
      0.536780595779419,
      0.5138424038887024,
      0.509138822555542,
      0.5621957778930664,
      0.5769036412239075,
      0.5410540699958801,
      0.5623040199279785,
      0.6226668357849121,
      0.5831635594367981,
      0.5544309020042419,
      0.6252655386924744,
      0.6417171359062195,
      0.585726797580719,
      0.583724856376648,
      0.6649492383003235,
      0.6438789367675781,
      0.584992527961731,
      0.6360416412353516,
      0.6991235017776489,
      0.647812008857727,
      0.6365344524383545,
      0.6845571994781494,
      0.675007700920105,
      0.6273313164710999,
      0.9997081160545349,
      0.9999093413352966,
      0.9999089241027832,
      0.999954342842102,
      0.9999178647994995,
      0.9998244643211365,
      0.9992851614952087,
      0.9979753494262695,
      0.9958907961845398,
      0.9680453538894653,
      0.9583073258399963,
      0.9917561411857605,
      0.988232433795929,
      0.9598526954650879,
      0.9257795810699463,
      0.9543928503990173,
      0.9760469198226929,
      0.9971415996551514,
      0.9990006685256958,
      0.9998436570167542,
      0.9999346137046814,
      0.9999517798423767,
      0.9999505281448364,
      0.9999099373817444,
      0.9998695254325867,
      0.9997587203979492,
      0.9998173713684082,
      0.9998614192008972,
      0.999808132648468,
      0.999839723110199,
      0.9999427199363708,
      0.9999328851699829,
      0.9999434947967529,
      0.9999000430107117,
      0.999788761138916,
      0.9987171292304993,
      0.9906245470046997,
      0.9453015327453613,
      0.8580921292304993,
      0.824127197265625,
      0.8413832187652588,
      0.7677834033966064,
      0.7796255350112915,
      0.840139627456665,
      0.8537313938140869,
      0.9515136480331421,
      0.9828607439994812,
      0.9977017045021057,
      0.9995326995849609,
      0.9998086094856262,
      0.999883770942688,
      0.9997668266296387,
      0.9996857047080994,
      0.999763548374176,
      0.999880850315094,
      0.9999288320541382,
      0.999838650226593,
      0.9990949630737305,
      0.9951056838035583,
      0.9674767851829529,
      0.9163476228713989,
      0.8769882321357727,
      0.8852291703224182,
      0.8079558610916138,
      0.8329102396965027,
      0.7595887184143066,
      0.7721721529960632,
      0.8741422891616821,
      0.924694299697876,
      0.9684746265411377,
      0.995460569858551,
      0.9990900158882141,
      0.9998853206634521,
      0.9999117851257324,
      0.9999088048934937,
      0.9997521638870239,
      0.999705970287323,
      0.9997608661651611,
      0.9997162818908691,
      0.9998438358306885,
      0.9997856020927429,
      0.9991987943649292,
      0.9956802725791931,
      0.9715884923934937,
      0.9660823941230774,
      0.9217515587806702,
      0.956712007522583,
      0.9215379357337952,
      0.9470120668411255,
      0.9895553588867188,
      0.9899258613586426,
      0.998415470123291,
      0.997833788394928,
      0.9992998242378235,
      0.9998131990432739,
      0.9997621774673462,
      0.9998559355735779,
      0.9998195171356201,
      0.9998911023139954,
      0.9999289512634277,
      0.999961793422699,
      0.9999348521232605,
      0.9999401569366455,
      0.9998704195022583,
      0.9998649954795837,
      0.9997082352638245,
      0.9997134208679199,
      0.9998586177825928,
      0.9999249577522278,
      0.9999470114707947,
      0.9999346137046814,
      0.9999262094497681,
      0.999835193157196,
      0.9998258948326111,
      0.9991992712020874,
      0.9982216358184814,
      0.9945292472839355,
      0.9682902097702026,
      0.9400529861450195,
      0.9208213090896606,
      0.9048366546630859,
      0.8276374340057373,
      0.8502432703971863,
      0.8970955610275269,
      0.8846675157546997,
      0.8822351694107056,
      0.9442136287689209,
      0.9667961597442627,
      0.993132472038269,
      0.9990396499633789,
      0.9998263120651245,
      0.9999440908432007,
      0.9999638795852661,
      0.9999640583992004,
      0.9999486804008484,
      0.9999133944511414,
      0.9998748302459717,
      0.9997875690460205,
      0.9997420310974121,
      0.9997046589851379,
      0.999725341796875,
      0.9999088644981384,
      0.9999057650566101,
      0.9998623132705688,
      0.9994422793388367,
      0.9925261735916138,
      0.9832309484481812,
      0.9512615203857422,
      0.9631257653236389,
      0.9907897114753723,
      0.9970574378967285,
      0.9995613098144531,
      0.999839186668396,
      0.9999460577964783,
      0.9999353885650635,
      0.9999211430549622,
      0.9999141693115234,
      0.9999353885650635,
      0.9999462366104126,
      0.9999359846115112,
      0.9999395608901978,
      0.9998940229415894,
      0.9999176859855652,
      0.9999586343765259,
      0.9999734163284302,
      0.9999696612358093,
      0.9999765157699585,
      0.9999492764472961,
      0.9998821020126343,
      0.999611496925354,
      0.9982793927192688,
      0.9896324276924133,
      0.9488424062728882,
      0.9118273258209229,
      0.8202141523361206,
      0.7903684973716736,
      0.877041757106781,
      0.9326111078262329,
      0.9820727109909058,
      0.9971306324005127,
      0.9989780783653259,
      0.9995325803756714,
      0.9998775720596313,
      0.9998906850814819,
      0.9999193549156189,
      0.9998961091041565,
      0.9999573230743408,
      0.9999706149101257,
      0.99996417760849,
      0.9999674558639526,
      0.9999595284461975,
      0.9999702572822571,
      0.9999120831489563
    ],
    [
      0.5792008638381958,
      0.5864604115486145,
      0.6507128477096558,
      0.6567947864532471,
      0.6028703451156616,
      0.6323818564414978,
      0.6800239086151123,
      0.6474913358688354,
      0.6159517765045166,
      0.6572916507720947,
      0.6765084862709045,
      0.61940997838974,
      0.6087406873703003,
      0.6553827524185181,
      0.621385931968689,
      0.558015763759613,
      0.5585299134254456,
      0.5845378637313843,
      0.5179852843284607,
      0.4975339472293854,
      0.49893689155578613,
      0.4927188754081726,
      0.4622601866722107,
      0.4791839122772217,
      0.47909343242645264,
      0.46736565232276917,
      0.45634859800338745,
      0.4635249972343445,
      0.48912763595581055,
      0.4804138243198395,
      0.4871359169483185,
      0.5058754682540894,
      0.5141632556915283,
      0.5211434364318848,
      0.5213391780853271,
      0.5389293432235718,
      0.5613947510719299,
      0.5573331117630005,
      0.5342702269554138,
      0.550064206123352,
      0.5728811025619507,
      0.5521871447563171,
      0.511398196220398,
      0.5433161854743958,
      0.5557299256324768,
      0.49913227558135986,
      0.4761130213737488,
      0.4930206537246704,
      0.5119183659553528,
      0.5126570463180542,
      0.5411829352378845,
      0.49766579270362854,
      0.5102021098136902,
      0.5231956243515015,
      0.5875477194786072,
      0.5584740042686462,
      0.5419193506240845,
      0.5901346206665039,
      0.6147158145904541,
      0.5712043046951294,
      0.5743468999862671,
      0.6412492990493774,
      0.6053412556648254,
      0.563495934009552,
      0.625091552734375,
      0.6640893220901489,
      0.6011041402816772,
      0.5748265385627747,
      0.6680952310562134,
      0.6625205874443054,
      0.5976117253303528,
      0.6437422037124634,
      0.7153103351593018,
      0.6639189720153809,
      0.6483551263809204,
      0.6993039846420288,
      0.7097532749176025,
      0.6521801948547363,
      0.999723494052887,
      0.9999163746833801,
      0.9999167919158936,
      0.9999587535858154,
      0.9999234080314636,
      0.9998347163200378,
      0.9993171095848083,
      0.9981034994125366,
      0.996245801448822,
      0.969173014163971,
      0.9580703973770142,
      0.9929987788200378,
      0.9904072284698486,
      0.9653055667877197,
      0.9250543117523193,
      0.9553132057189941,
      0.9785453081130981,
      0.9974880814552307,
      0.9990658760070801,
      0.9998549818992615,
      0.9999377131462097,
      0.9999544024467468,
      0.9999529719352722,
      0.9999169707298279,
      0.9998772144317627,
      0.999765932559967,
      0.9998204112052917,
      0.9998633861541748,
      0.9998146891593933,
      0.9998465180397034,
      0.9999462366104126,
      0.999935507774353,
      0.9999464750289917,
      0.9999067187309265,
      0.9998104572296143,
      0.9988411664962769,
      0.9913324117660522,
      0.9454715251922607,
      0.8591843247413635,
      0.8277522325515747,
      0.8439961671829224,
      0.7750963568687439,
      0.788731575012207,
      0.8468836545944214,
      0.8570753335952759,
      0.9525746703147888,
      0.9844866991043091,
      0.9979975819587708,
      0.999582052230835,
      0.9998259544372559,
      0.9998898506164551,
      0.9997838735580444,
      0.999701976776123,
      0.9997749924659729,
      0.9998905062675476,
      0.9999350309371948,
      0.9998556971549988,
      0.9992358684539795,
      0.9958275556564331,
      0.9711626768112183,
      0.9191009998321533,
      0.8816334009170532,
      0.8901735544204712,
      0.8134191632270813,
      0.8371223211288452,
      0.7662343978881836,
      0.7739605903625488,
      0.872651994228363,
      0.9233632683753967,
      0.968430757522583,
      0.9958541393280029,
      0.9992152452468872,
      0.9998946785926819,
      0.9999194741249084,
      0.9999157190322876,
      0.9997596144676208,
      0.9997173547744751,
      0.9997746348381042,
      0.9997488260269165,
      0.9998573064804077,
      0.9998042583465576,
      0.9992937445640564,
      0.9960994720458984,
      0.9713013172149658,
      0.965997576713562,
      0.9231719970703125,
      0.9578505754470825,
      0.9252445697784424,
      0.9503117799758911,
      0.991076648235321,
      0.9913082718849182,
      0.9985390901565552,
      0.9979629516601562,
      0.9993306398391724,
      0.9998276233673096,
      0.9997811317443848,
      0.9998711943626404,
      0.9998391270637512,
      0.99990314245224,
      0.9999362230300903,
      0.999964714050293,
      0.9999386668205261,
      0.9999436140060425,
      0.999876856803894,
      0.9998723864555359,
      0.9997326731681824,
      0.9997348785400391,
      0.9998683333396912,
      0.9999308586120605,
      0.9999508857727051,
      0.999944269657135,
      0.9999365210533142,
      0.9998695850372314,
      0.9998540282249451,
      0.999354898929596,
      0.9984307885169983,
      0.9953149557113647,
      0.9712790250778198,
      0.942638099193573,
      0.9255245923995972,
      0.9042743444442749,
      0.8295623660087585,
      0.8499194979667664,
      0.8999513387680054,
      0.8827614784240723,
      0.8786128759384155,
      0.9446967840194702,
      0.9670852422714233,
      0.9937983155250549,
      0.9991854429244995,
      0.9998542666435242,
      0.999950110912323,
      0.9999669194221497,
      0.9999668002128601,
      0.9999508857727051,
      0.9999159574508667,
      0.9998772144317627,
      0.9997933506965637,
      0.9997518658638,
      0.9997166395187378,
      0.999740481376648,
      0.9999175667762756,
      0.9999136924743652,
      0.9998833537101746,
      0.9995523691177368,
      0.9935572147369385,
      0.9846155643463135,
      0.9516642689704895,
      0.9640456438064575,
      0.9918221235275269,
      0.9979945421218872,
      0.9996658563613892,
      0.999870240688324,
      0.999951958656311,
      0.9999396800994873,
      0.9999250173568726,
      0.9999189376831055,
      0.999938428401947,
      0.9999484419822693,
      0.9999386072158813,
      0.9999414682388306,
      0.9998975396156311,
      0.9999198913574219,
      0.9999600648880005,
      0.9999747276306152,
      0.999971330165863,
      0.9999783635139465,
      0.999954342842102,
      0.999893307685852,
      0.9996523857116699,
      0.9983408451080322,
      0.9898744225502014,
      0.9504805207252502,
      0.9147065877914429,
      0.8208341598510742,
      0.7929903864860535,
      0.8774058818817139,
      0.933222770690918,
      0.9833009243011475,
      0.9973713755607605,
      0.9990348815917969,
      0.9995668530464172,
      0.9998859167098999,
      0.9999009370803833,
      0.9999250769615173,
      0.9999041557312012,
      0.9999614357948303,
      0.9999732971191406,
      0.9999668598175049,
      0.9999688267707825,
      0.9999615550041199,
      0.9999715685844421,
      0.9999158978462219
    ],
    [
      0.6083365082740784,
      0.6160586476325989,
      0.6732119917869568,
      0.6806920766830444,
      0.6292276382446289,
      0.6670877933502197,
      0.7041801810264587,
      0.6729338765144348,
      0.6492390632629395,
      0.6948294639587402,
      0.7067067623138428,
      0.6611051559448242,
      0.670059323310852,
      0.7048836350440979,
      0.6651548147201538,
      0.6292235851287842,
      0.6509712338447571,
      0.6565552949905396,
      0.6068718433380127,
      0.5935617089271545,
      0.592363178730011,
      0.5745312571525574,
      0.5358998775482178,
      0.5651868581771851,
      0.5757856369018555,
      0.5786694288253784,
      0.6213147640228271,
      0.5678160786628723,
      0.6001706123352051,
      0.6345150470733643,
      0.6194158792495728,
      0.5997727513313293,
      0.6476992964744568,
      0.6649087071418762,
      0.6255611777305603,
      0.6410442590713501,
      0.6750965714454651,
      0.6672826409339905,
      0.6295408606529236,
      0.6556928157806396,
      0.6779757738113403,
      0.6321107149124146,
      0.5978562831878662,
      0.6391341686248779,
      0.6424157619476318,
      0.5616021156311035,
      0.5339486598968506,
      0.5393736362457275,
      0.537579357624054,
      0.575896680355072,
      0.5949798822402954,
      0.5506139397621155,
      0.5769425630569458,
      0.5980508923530579,
      0.6574678421020508,
      0.6318851709365845,
      0.6095632314682007,
      0.6560941934585571,
      0.6925340890884399,
      0.6408337950706482,
      0.6457986831665039,
      0.6967894434928894,
      0.6870555877685547,
      0.6380667090415955,
      0.6535048484802246,
      0.7182260751724243,
      0.6705909967422485,
      0.6289706230163574,
      0.6881590485572815,
      0.7130321860313416,
      0.6562175154685974,
      0.6556352972984314,
      0.731381893157959,
      0.7042338848114014,
      0.6700886487960815,
      0.7029459476470947,
      0.7376543283462524,
      0.6829450130462646,
      0.9997246861457825,
      0.9999226331710815,
      0.9999260902404785,
      0.9999656081199646,
      0.9999384880065918,
      0.9998806118965149,
      0.9994919300079346,
      0.9986518025398254,
      0.9973689913749695,
      0.9738357663154602,
      0.9658979177474976,
      0.9951387643814087,
      0.9933314323425293,
      0.9734176397323608,
      0.9302053451538086,
      0.9592487812042236,
      0.9821721911430359,
      0.998068630695343,
      0.9992506504058838,
      0.9998841881752014,
      0.9999493956565857,
      0.9999575614929199,
      0.9999561905860901,
      0.9999220371246338,
      0.9998875856399536,
      0.9997693300247192,
      0.9998202323913574,
      0.9998642206192017,
      0.9998213052749634,
      0.999851644039154,
      0.9999489784240723,
      0.999936580657959,
      0.9999476075172424,
      0.9999123811721802,
      0.9998347163200378,
      0.9990062117576599,
      0.9924845099449158,
      0.9446259140968323,
      0.8666656017303467,
      0.8373087644577026,
      0.8536875247955322,
      0.7862399220466614,
      0.8004079461097717,
      0.8553836941719055,
      0.8634048700332642,
      0.9522244334220886,
      0.9858829379081726,
      0.9983349442481995,
      0.9996473789215088,
      0.9998393058776855,
      0.9998981356620789,
      0.9998002052307129,
      0.9997167587280273,
      0.9997867345809937,
      0.9998989701271057,
      0.9999421834945679,
      0.9998818039894104,
      0.9994150996208191,
      0.9964719414710999,
      0.9745725393295288,
      0.9242615699768066,
      0.8904861211776733,
      0.8972200155258179,
      0.8234710097312927,
      0.851883590221405,
      0.7812949419021606,
      0.7865769267082214,
      0.8822473287582397,
      0.9280940890312195,
      0.9706487655639648,
      0.9966011643409729,
      0.9993718266487122,
      0.9999059438705444,
      0.9999271035194397,
      0.9999215006828308,
      0.9997636079788208,
      0.9997266530990601,
      0.9997830986976624,
      0.9997757077217102,
      0.9998699426651001,
      0.9998281002044678,
      0.9994288682937622,
      0.9968932271003723,
      0.9739447832107544,
      0.9741368293762207,
      0.9341161251068115,
      0.964415431022644,
      0.9327259063720703,
      0.9623309373855591,
      0.9945083260536194,
      0.9951419234275818,
      0.9990372657775879,
      0.9986395239830017,
      0.9994953870773315,
      0.9998751282691956,
      0.9998504519462585,
      0.9998986124992371,
      0.999865710735321,
      0.9999215006828308,
      0.9999444484710693,
      0.9999678134918213,
      0.9999421834945679,
      0.999945878982544,
      0.999881386756897,
      0.9998776912689209,
      0.9997566938400269,
      0.9997537732124329,
      0.999875545501709,
      0.9999353289604187,
      0.999954104423523,
      0.9999526739120483,
      0.9999486207962036,
      0.9999045729637146,
      0.9998984932899475,
      0.9995943903923035,
      0.9989531636238098,
      0.9972946047782898,
      0.9788590669631958,
      0.9504225850105286,
      0.9411022663116455,
      0.917599081993103,
      0.8513249158859253,
      0.8700181841850281,
      0.9118103981018066,
      0.9003180265426636,
      0.8958740830421448,
      0.9537123441696167,
      0.9745265245437622,
      0.9961340427398682,
      0.9994264841079712,
      0.9998957514762878,
      0.9999588131904602,
      0.9999708533287048,
      0.9999696612358093,
      0.9999527931213379,
      0.9999183416366577,
      0.9998767375946045,
      0.9997952580451965,
      0.9997590780258179,
      0.9997246265411377,
      0.9997512102127075,
      0.9999262094497681,
      0.9999218583106995,
      0.9999068975448608,
      0.9996757507324219,
      0.9955834150314331,
      0.9876191020011902,
      0.9565842151641846,
      0.9689953923225403,
      0.9940662980079651,
      0.9989103078842163,
      0.9997785687446594,
      0.9998967051506042,
      0.9999572038650513,
      0.9999430775642395,
      0.9999281764030457,
      0.9999222755432129,
      0.9999411702156067,
      0.9999503493309021,
      0.9999411106109619,
      0.9999426007270813,
      0.9998998045921326,
      0.9999213218688965,
      0.9999614357948303,
      0.9999774098396301,
      0.9999738931655884,
      0.9999808669090271,
      0.9999616742134094,
      0.9999213218688965,
      0.9997586607933044,
      0.9989097714424133,
      0.993595540523529,
      0.9610247611999512,
      0.9264143705368042,
      0.837623655796051,
      0.8047114610671997,
      0.8959571123123169,
      0.9464342594146729,
      0.9895485639572144,
      0.9983802437782288,
      0.9993893504142761,
      0.999714195728302,
      0.9999039769172668,
      0.9999118447303772,
      0.999936044216156,
      0.9999127388000488,
      0.9999650716781616,
      0.9999764561653137,
      0.9999703764915466,
      0.9999707937240601,
      0.9999641180038452,
      0.9999728798866272,
      0.9999191761016846
    ],
    [
      0.6352298259735107,
      0.6423218250274658,
      0.6896868944168091,
      0.7063871026039124,
      0.6573548316955566,
      0.6879960298538208,
      0.729449450969696,
      0.6997321844100952,
      0.6758540868759155,
      0.7166192531585693,
      0.7373062372207642,
      0.6932093501091003,
      0.7021941542625427,
      0.7433534860610962,
      0.7042615413665771,
      0.6763612031936646,
      0.697261393070221,
      0.7098442912101746,
      0.6868298649787903,
      0.6618267893791199,
      0.6649367213249207,
      0.652999222278595,
      0.6064550876617432,
      0.6423492431640625,
      0.6452620029449463,
      0.6720284223556519,
      0.7060270309448242,
      0.6552027463912964,
      0.6791653633117676,
      0.707386314868927,
      0.6837534308433533,
      0.6610350608825684,
      0.7064439058303833,
      0.7179591655731201,
      0.6725931763648987,
      0.6943877339363098,
      0.7212225794792175,
      0.7043485641479492,
      0.6706832051277161,
      0.699394702911377,
      0.717255711555481,
      0.6685805916786194,
      0.6542280912399292,
      0.6914836168289185,
      0.6881802082061768,
      0.608578085899353,
      0.5997934937477112,
      0.5953680276870728,
      0.5836628675460815,
      0.631812334060669,
      0.6343460083007812,
      0.5957754850387573,
      0.6319477558135986,
      0.6554257869720459,
      0.6944041848182678,
      0.6750016808509827,
      0.6633553504943848,
      0.6942354440689087,
      0.726913571357727,
      0.6783289909362793,
      0.675186038017273,
      0.7316859364509583,
      0.7261031270027161,
      0.6759122610092163,
      0.6901880502700806,
      0.7591521739959717,
      0.7165349125862122,
      0.6778974533081055,
      0.7273974418640137,
      0.757010817527771,
      0.700247585773468,
      0.7007060050964355,
      0.7663896083831787,
      0.7460588216781616,
      0.7071762681007385,
      0.7320832014083862,
      0.7628255486488342,
      0.714506208896637,
      0.9997326731681824,
      0.9999234080314636,
      0.9999275803565979,
      0.9999672174453735,
      0.9999417662620544,
      0.9998920559883118,
      0.99956214427948,
      0.9988904595375061,
      0.9978597164154053,
      0.9768213033676147,
      0.9680423140525818,
      0.9960703253746033,
      0.9948477745056152,
      0.9783420562744141,
      0.9363600611686707,
      0.9632202386856079,
      0.9840123653411865,
      0.9983370304107666,
      0.9993292093276978,
      0.9998971819877625,
      0.9999518394470215,
      0.9999617338180542,
      0.9999576807022095,
      0.999925434589386,
      0.999890148639679,
      0.9997707605361938,
      0.9998193383216858,
      0.9998632669448853,
      0.9998227953910828,
      0.9998530745506287,
      0.9999498128890991,
      0.9999371767044067,
      0.9999459385871887,
      0.9999139308929443,
      0.9998385310173035,
      0.9990200996398926,
      0.9923045635223389,
      0.9428848624229431,
      0.8690195679664612,
      0.8447228670120239,
      0.8605248928070068,
      0.7988834977149963,
      0.8125790357589722,
      0.8625106811523438,
      0.8678709268569946,
      0.9480852484703064,
      0.9860658645629883,
      0.9985164403915405,
      0.9996646642684937,
      0.9998477101325989,
      0.9999018311500549,
      0.9998086094856262,
      0.9997232556343079,
      0.9997917413711548,
      0.9999052286148071,
      0.9999464154243469,
      0.9998937845230103,
      0.9994981288909912,
      0.9968132376670837,
      0.9761353731155396,
      0.9284117221832275,
      0.8955602645874023,
      0.9018567204475403,
      0.8317897319793701,
      0.8594052195549011,
      0.792122483253479,
      0.7961008548736572,
      0.8854198455810547,
      0.9268624782562256,
      0.9675440788269043,
      0.9964329600334167,
      0.9993073344230652,
      0.9998993873596191,
      0.9999257922172546,
      0.9999216198921204,
      0.9997618794441223,
      0.999721884727478,
      0.999779224395752,
      0.9997732043266296,
      0.9998587369918823,
      0.9998155832290649,
      0.9993650913238525,
      0.9965323209762573,
      0.9711506962776184,
      0.9739188551902771,
      0.9360014796257019,
      0.9671251773834229,
      0.9351679682731628,
      0.9664455056190491,
      0.9956290125846863,
      0.9963525533676147,
      0.9992377758026123,
      0.9989829063415527,
      0.9995869398117065,
      0.99990314245224,
      0.9998877644538879,
      0.9999147653579712,
      0.9998807311058044,
      0.9999327063560486,
      0.9999490976333618,
      0.9999696612358093,
      0.9999438524246216,
      0.9999461770057678,
      0.9998809099197388,
      0.999877393245697,
      0.9997625946998596,
      0.9997593760490417,
      0.9998771548271179,
      0.9999367594718933,
      0.9999552965164185,
      0.9999570846557617,
      0.9999564290046692,
      0.9999252557754517,
      0.9999241828918457,
      0.9997087717056274,
      0.9991949200630188,
      0.9980971217155457,
      0.9819157123565674,
      0.9557424783706665,
      0.9471603631973267,
      0.9267725944519043,
      0.8683434724807739,
      0.882614016532898,
      0.9232155084609985,
      0.912160336971283,
      0.9098179936408997,
      0.9612554907798767,
      0.9798049330711365,
      0.997584342956543,
      0.9996535778045654,
      0.9999264478683472,
      0.999965488910675,
      0.9999734163284302,
      0.9999710321426392,
      0.9999533891677856,
      0.9999181032180786,
      0.9998741745948792,
      0.999792754650116,
      0.9997583031654358,
      0.9997228384017944,
      0.9997530579566956,
      0.9999312162399292,
      0.9999281167984009,
      0.9999277591705322,
      0.9997841119766235,
      0.997711718082428,
      0.9908420443534851,
      0.962687611579895,
      0.9727391600608826,
      0.9956641793251038,
      0.9993172287940979,
      0.9998401403427124,
      0.999910831451416,
      0.9999602437019348,
      0.9999442100524902,
      0.9999287128448486,
      0.9999235272407532,
      0.999941885471344,
      0.9999512434005737,
      0.9999418258666992,
      0.9999428391456604,
      0.9999008178710938,
      0.9999217987060547,
      0.9999620914459229,
      0.9999781847000122,
      0.9999749660491943,
      0.9999821186065674,
      0.9999662041664124,
      0.9999387264251709,
      0.9998276233673096,
      0.9992536306381226,
      0.9958454966545105,
      0.9682912230491638,
      0.9376596212387085,
      0.8505314588546753,
      0.8145828247070312,
      0.9059193134307861,
      0.9540146589279175,
      0.9918566942214966,
      0.9988237023353577,
      0.9995763897895813,
      0.9997943043708801,
      0.9999145865440369,
      0.9999208450317383,
      0.9999428987503052,
      0.9999155402183533,
      0.9999664425849915,
      0.999977707862854,
      0.9999721050262451,
      0.9999716281890869,
      0.9999657273292542,
      0.9999737739562988,
      0.9999210834503174
    ],
    [
      0.655756950378418,
      0.660926342010498,
      0.7052630186080933,
      0.7217813730239868,
      0.6745954751968384,
      0.7032250165939331,
      0.744384229183197,
      0.7168448567390442,
      0.6917895078659058,
      0.7325925230979919,
      0.7521716356277466,
      0.7095367908477783,
      0.7171041965484619,
      0.7600955963134766,
      0.7190381288528442,
      0.6903238296508789,
      0.7137697339057922,
      0.7268463969230652,
      0.688567042350769,
      0.6675425171852112,
      0.682935357093811,
      0.6622797250747681,
      0.6106261014938354,
      0.6550205945968628,
      0.6581294536590576,
      0.693014919757843,
      0.7200477123260498,
      0.6687058806419373,
      0.6961337327957153,
      0.728042721748352,
      0.6998733878135681,
      0.6793519258499146,
      0.7270761132240295,
      0.737226665019989,
      0.6901102662086487,
      0.7103871703147888,
      0.7414147853851318,
      0.7187706232070923,
      0.6875269412994385,
      0.7183380126953125,
      0.7374932765960693,
      0.6883576512336731,
      0.6802865266799927,
      0.71453857421875,
      0.7101751565933228,
      0.6361844539642334,
      0.6391037702560425,
      0.6325975060462952,
      0.6149098873138428,
      0.6555873155593872,
      0.6544514894485474,
      0.622850775718689,
      0.6566978096961975,
      0.6770561337471008,
      0.7130536437034607,
      0.6938077807426453,
      0.6808291077613831,
      0.710767388343811,
      0.7437089085578918,
      0.6939195990562439,
      0.6867364048957825,
      0.7469370365142822,
      0.7366396188735962,
      0.6874077916145325,
      0.7043815851211548,
      0.7724995613098145,
      0.7290419936180115,
      0.6924384832382202,
      0.744858980178833,
      0.7724292874336243,
      0.7093380093574524,
      0.714819073677063,
      0.7808408141136169,
      0.7584561109542847,
      0.7185595035552979,
      0.743667721748352,
      0.7787377834320068,
      0.7269256711006165,
      0.9997372031211853,
      0.9999252557754517,
      0.9999301433563232,
      0.9999690055847168,
      0.9999465346336365,
      0.9999076128005981,
      0.9996462464332581,
      0.9990628361701965,
      0.9981638193130493,
      0.9786809682846069,
      0.9703639149665833,
      0.9965301752090454,
      0.9955733418464661,
      0.9814929366111755,
      0.9402458667755127,
      0.964263379573822,
      0.9853335618972778,
      0.9985333681106567,
      0.9994136095046997,
      0.9999087452888489,
      0.9999561905860901,
      0.9999637007713318,
      0.9999592900276184,
      0.9999279975891113,
      0.9998924136161804,
      0.9997722506523132,
      0.9998186826705933,
      0.99986332654953,
      0.9998242855072021,
      0.999854564666748,
      0.9999508261680603,
      0.9999382495880127,
      0.9999474287033081,
      0.9999174475669861,
      0.9998472929000854,
      0.9990419149398804,
      0.9917272925376892,
      0.9441457390785217,
      0.8733058571815491,
      0.8503855466842651,
      0.8657639026641846,
      0.8079363703727722,
      0.8208932280540466,
      0.8678697943687439,
      0.8729501366615295,
      0.9499350786209106,
      0.9869086146354675,
      0.9986547231674194,
      0.9996955394744873,
      0.999856173992157,
      0.9999054670333862,
      0.9998133778572083,
      0.9997267723083496,
      0.9997960329055786,
      0.9999111294746399,
      0.9999499320983887,
      0.9999043345451355,
      0.999570369720459,
      0.9970859885215759,
      0.9773138165473938,
      0.9316132068634033,
      0.9006766080856323,
      0.906186580657959,
      0.8381006717681885,
      0.8643083572387695,
      0.799625039100647,
      0.8041092157363892,
      0.889194130897522,
      0.9292051792144775,
      0.9678592681884766,
      0.9965981841087341,
      0.9993119239807129,
      0.9999018907546997,
      0.9999276399612427,
      0.9999232888221741,
      0.9997638463973999,
      0.9997255206108093,
      0.9997827410697937,
      0.9997813701629639,
      0.9998623728752136,
      0.9998220205307007,
      0.9994070529937744,
      0.9968160390853882,
      0.9721074104309082,
      0.975825846195221,
      0.9386172294616699,
      0.9698581695556641,
      0.935767412185669,
      0.9690828323364258,
      0.9964563250541687,
      0.9970798492431641,
      0.9993531107902527,
      0.9991365671157837,
      0.9996296763420105,
      0.9999143481254578,
      0.9999023079872131,
      0.9999206066131592,
      0.9998865723609924,
      0.9999373555183411,
      0.9999516010284424,
      0.9999706745147705,
      0.9999449253082275,
      0.9999470114707947,
      0.9998815655708313,
      0.9998778104782104,
      0.9997658133506775,
      0.9997634887695312,
      0.9998789429664612,
      0.9999379515647888,
      0.9999560117721558,
      0.9999592900276184,
      0.9999594688415527,
      0.9999328851699829,
      0.9999328851699829,
      0.9997453093528748,
      0.9993174076080322,
      0.9983160495758057,
      0.9825711250305176,
      0.9578210711479187,
      0.9461478590965271,
      0.9312001466751099,
      0.8772844076156616,
      0.8908953666687012,
      0.9281443357467651,
      0.9166544675827026,
      0.9156832098960876,
      0.9657777547836304,
      0.9834588766098022,
      0.9982209205627441,
      0.9997321367263794,
      0.9999379515647888,
      0.9999686479568481,
      0.9999746680259705,
      0.9999719262123108,
      0.9999538660049438,
      0.9999186992645264,
      0.9998738169670105,
      0.9997926354408264,
      0.9997590780258179,
      0.9997228384017944,
      0.9997550845146179,
      0.9999338984489441,
      0.999931275844574,
      0.9999372363090515,
      0.9998250603675842,
      0.9983723163604736,
      0.992812991142273,
      0.966057538986206,
      0.9744446873664856,
      0.996159017086029,
      0.999420702457428,
      0.9998616576194763,
      0.9999171495437622,
      0.9999616742134094,
      0.9999452829360962,
      0.9999297857284546,
      0.9999247789382935,
      0.9999428987503052,
      0.999951958656311,
      0.9999430179595947,
      0.9999435544013977,
      0.9999023079872131,
      0.9999225735664368,
      0.9999626874923706,
      0.9999779462814331,
      0.999975323677063,
      0.9999828934669495,
      0.9999684691429138,
      0.9999460577964783,
      0.9998562932014465,
      0.9993957281112671,
      0.9967567920684814,
      0.9725270867347717,
      0.9428472518920898,
      0.8570285439491272,
      0.8212947249412537,
      0.9116275310516357,
      0.9588407278060913,
      0.9932748675346375,
      0.9990624785423279,
      0.99965900182724,
      0.9998299479484558,
      0.9999192953109741,
      0.9999256134033203,
      0.9999457597732544,
      0.9999158978462219,
      0.9999672174453735,
      0.9999784231185913,
      0.9999731183052063,
      0.9999723434448242,
      0.9999668598175049,
      0.9999743103981018,
      0.9999227523803711
    ],
    [
      0.6675474643707275,
      0.6708451509475708,
      0.7118145227432251,
      0.7331459522247314,
      0.6854985952377319,
      0.7112002968788147,
      0.7541882991790771,
      0.7259299755096436,
      0.7010407447814941,
      0.7409712076187134,
      0.7597121596336365,
      0.7180622816085815,
      0.7233998775482178,
      0.7680935263633728,
      0.7264264225959778,
      0.6999595761299133,
      0.7209254503250122,
      0.7341895699501038,
      0.6929634809494019,
      0.6748650074005127,
      0.6922128200531006,
      0.672195553779602,
      0.6198063492774963,
      0.6670094728469849,
      0.669496476650238,
      0.7085930109024048,
      0.7305179238319397,
      0.6799742579460144,
      0.7066198587417603,
      0.7391759157180786,
      0.7114971876144409,
      0.6899505853652954,
      0.7366102337837219,
      0.7465256452560425,
      0.7005554437637329,
      0.7203328609466553,
      0.7509763836860657,
      0.7289416193962097,
      0.6998695135116577,
      0.730298638343811,
      0.7485789060592651,
      0.7024591565132141,
      0.6947070360183716,
      0.7300456166267395,
      0.7274518013000488,
      0.663625180721283,
      0.6755979061126709,
      0.6785429120063782,
      0.6533527970314026,
      0.6799426674842834,
      0.6735703945159912,
      0.639013946056366,
      0.6723731756210327,
      0.6869734525680542,
      0.7231943607330322,
      0.7026749849319458,
      0.6949445605278015,
      0.7202149033546448,
      0.7555981874465942,
      0.7052190899848938,
      0.6957932114601135,
      0.7570853233337402,
      0.7448779344558716,
      0.6967896223068237,
      0.7135775089263916,
      0.7825292348861694,
      0.7374533414840698,
      0.7015483975410461,
      0.755684494972229,
      0.7823095917701721,
      0.7171990871429443,
      0.723673939704895,
      0.789318323135376,
      0.7666583061218262,
      0.7253415584564209,
      0.7521136999130249,
      0.79222172498703,
      0.7377291917800903,
      0.9997414946556091,
      0.9999263882637024,
      0.9999319911003113,
      0.9999701976776123,
      0.9999491572380066,
      0.9999154210090637,
      0.999685525894165,
      0.999153196811676,
      0.9983000755310059,
      0.9783049821853638,
      0.9704317450523376,
      0.9966906905174255,
      0.9957919716835022,
      0.9820237159729004,
      0.9410977959632874,
      0.9647564888000488,
      0.9858320355415344,
      0.9986605048179626,
      0.9994685053825378,
      0.9999150037765503,
      0.9999591708183289,
      0.9999649524688721,
      0.9999602437019348,
      0.9999292492866516,
      0.9998929500579834,
      0.9997729063034058,
      0.999818742275238,
      0.9998632669448853,
      0.9998248815536499,
      0.9998549818992615,
      0.9999513030052185,
      0.999938428401947,
      0.9999479055404663,
      0.9999203085899353,
      0.9998589158058167,
      0.9991183280944824,
      0.991939127445221,
      0.9449834823608398,
      0.8765679597854614,
      0.8550761342048645,
      0.8698471188545227,
      0.8155053853988647,
      0.8277262449264526,
      0.8721297383308411,
      0.8768612742424011,
      0.9508300423622131,
      0.9877610802650452,
      0.9988270998001099,
      0.9997270107269287,
      0.9998639225959778,
      0.999907910823822,
      0.999816358089447,
      0.999727189540863,
      0.9997970461845398,
      0.99991375207901,
      0.9999517202377319,
      0.9999114274978638,
      0.9996272921562195,
      0.9973387718200684,
      0.9781330227851868,
      0.9334223866462708,
      0.9035137891769409,
      0.9087299108505249,
      0.8430573344230652,
      0.8670758008956909,
      0.8052523732185364,
      0.8099096417427063,
      0.8908286690711975,
      0.9303565621376038,
      0.9686739444732666,
      0.9967819452285767,
      0.9993845224380493,
      0.9999063611030579,
      0.9999300837516785,
      0.9999204874038696,
      0.9997657537460327,
      0.9997299909591675,
      0.9997860789299011,
      0.999789834022522,
      0.9998655915260315,
      0.9998269081115723,
      0.9994418025016785,
      0.9970104098320007,
      0.9715734720230103,
      0.9760022759437561,
      0.9397555589675903,
      0.9715126752853394,
      0.9376460909843445,
      0.9706868529319763,
      0.9968024492263794,
      0.9973615407943726,
      0.9994015693664551,
      0.9992003440856934,
      0.999657928943634,
      0.9999195337295532,
      0.9999088048934937,
      0.9999234676361084,
      0.9998896718025208,
      0.999939501285553,
      0.9999529123306274,
      0.9999711513519287,
      0.999945342540741,
      0.9999474883079529,
      0.9998824000358582,
      0.999878466129303,
      0.9997690916061401,
      0.9997670650482178,
      0.9998802542686462,
      0.9999386668205261,
      0.9999563694000244,
      0.9999598264694214,
      0.9999604821205139,
      0.9999352097511292,
      0.999936044216156,
      0.9997594952583313,
      0.9993721842765808,
      0.99843430519104,
      0.9829726219177246,
      0.9586501121520996,
      0.9467147588729858,
      0.9329735040664673,
      0.8800803422927856,
      0.8935427665710449,
      0.9298712015151978,
      0.9178968667984009,
      0.9175406694412231,
      0.9672850966453552,
      0.9846518039703369,
      0.9983622431755066,
      0.9997579455375671,
      0.9999426603317261,
      0.9999702572822571,
      0.9999754428863525,
      0.9999722242355347,
      0.9999542832374573,
      0.9999188780784607,
      0.9998735189437866,
      0.9997930526733398,
      0.9997602701187134,
      0.9997234344482422,
      0.999758243560791,
      0.9999358057975769,
      0.9999331831932068,
      0.9999415278434753,
      0.9998419284820557,
      0.9986656904220581,
      0.9935030937194824,
      0.9672375321388245,
      0.9745597839355469,
      0.9961512684822083,
      0.9994043111801147,
      0.999866247177124,
      0.9999194145202637,
      0.9999624490737915,
      0.9999459385871887,
      0.9999303817749023,
      0.999925434589386,
      0.9999432563781738,
      0.9999523162841797,
      0.9999434947967529,
      0.9999436736106873,
      0.9999024868011475,
      0.9999226927757263,
      0.9999628663063049,
      0.9999781847000122,
      0.9999755620956421,
      0.9999832510948181,
      0.9999695420265198,
      0.9999490976333618,
      0.9998676776885986,
      0.9994471073150635,
      0.9970792531967163,
      0.9741631150245667,
      0.944589376449585,
      0.8603155612945557,
      0.8236871957778931,
      0.9138801693916321,
      0.9609692096710205,
      0.9938797950744629,
      0.9991580843925476,
      0.9996894001960754,
      0.9998430609703064,
      0.9999219179153442,
      0.9999279975891113,
      0.9999469518661499,
      0.9999160170555115,
      0.999967634677887,
      0.9999790787696838,
      0.9999737739562988,
      0.9999726414680481,
      0.9999673962593079,
      0.9999744892120361,
      0.9999234676361084
    ],
    [
      0.6799337267875671,
      0.6799014806747437,
      0.7213931679725647,
      0.7432929277420044,
      0.6959011554718018,
      0.7181013822555542,
      0.7634398937225342,
      0.73582524061203,
      0.7101858854293823,
      0.7492098808288574,
      0.7674821615219116,
      0.7256418466567993,
      0.7298572063446045,
      0.7738867998123169,
      0.7337076663970947,
      0.7063334584236145,
      0.7275351881980896,
      0.7381595969200134,
      0.6946978569030762,
      0.6809390783309937,
      0.7012884616851807,
      0.6816069483757019,
      0.632148265838623,
      0.6826590895652771,
      0.681275486946106,
      0.7234667539596558,
      0.740757167339325,
      0.6902042627334595,
      0.7164957523345947,
      0.7510735988616943,
      0.7230515480041504,
      0.7014212012290955,
      0.7457559108734131,
      0.7557024955749512,
      0.7102603912353516,
      0.7291466593742371,
      0.7605947256088257,
      0.7392852306365967,
      0.7121923565864563,
      0.7425405383110046,
      0.7604870200157166,
      0.7159500122070312,
      0.7103093266487122,
      0.745083749294281,
      0.7432651519775391,
      0.6877440214157104,
      0.6973830461502075,
      0.7136272192001343,
      0.685063362121582,
      0.7012279033660889,
      0.6954501271247864,
      0.6614043116569519,
      0.6858099102973938,
      0.6999775171279907,
      0.7334126234054565,
      0.7137330174446106,
      0.7057570815086365,
      0.7318455576896667,
      0.7648378610610962,
      0.7139698266983032,
      0.7028529644012451,
      0.7651704549789429,
      0.7529415488243103,
      0.7030333280563354,
      0.7214065194129944,
      0.7888787388801575,
      0.744491696357727,
      0.70778888463974,
      0.7620183229446411,
      0.7884553670883179,
      0.7221968173980713,
      0.7293367385864258,
      0.7932112216949463,
      0.7725977301597595,
      0.7285988330841064,
      0.7551361918449402,
      0.798090398311615,
      0.7416965961456299,
      0.9997408390045166,
      0.9999269247055054,
      0.9999328851699829,
      0.9999710917472839,
      0.9999516010284424,
      0.999923586845398,
      0.9997228980064392,
      0.9992454051971436,
      0.9984700679779053,
      0.9793623685836792,
      0.9732630252838135,
      0.9969350099563599,
      0.996120810508728,
      0.9827618598937988,
      0.9423126578330994,
      0.9655839204788208,
      0.9865444898605347,
      0.9987938404083252,
      0.9995273351669312,
      0.9999231100082397,
      0.9999617338180542,
      0.9999651312828064,
      0.9999608993530273,
      0.9999301433563232,
      0.999893307685852,
      0.9997734427452087,
      0.9998173713684082,
      0.9998581409454346,
      0.9998248815536499,
      0.9998553991317749,
      0.9999516010284424,
      0.9999387860298157,
      0.9999483227729797,
      0.999923586845398,
      0.9998699426651001,
      0.9991951584815979,
      0.9921963810920715,
      0.9469157457351685,
      0.8811072707176208,
      0.8601053953170776,
      0.874226987361908,
      0.8223757743835449,
      0.8347917795181274,
      0.8766747117042542,
      0.8811129331588745,
      0.9524197578430176,
      0.9889121651649475,
      0.998985767364502,
      0.9997586011886597,
      0.9998719692230225,
      0.999910831451416,
      0.9998205304145813,
      0.9997301697731018,
      0.9997996687889099,
      0.9999167919158936,
      0.9999544024467468,
      0.9999191164970398,
      0.9996839761734009,
      0.9976228475570679,
      0.9789799451828003,
      0.9352521896362305,
      0.906805694103241,
      0.9116770029067993,
      0.8476738333702087,
      0.8704543113708496,
      0.8098462820053101,
      0.8156222105026245,
      0.8935359120368958,
      0.9324321150779724,
      0.9696437120437622,
      0.9965272545814514,
      0.9994258284568787,
      0.9999105334281921,
      0.9999334812164307,
      0.9999246597290039,
      0.9997704029083252,
      0.9997372031211853,
      0.999789834022522,
      0.9997983574867249,
      0.9998692274093628,
      0.9998319745063782,
      0.9994749426841736,
      0.9971879720687866,
      0.9717697501182556,
      0.9759636521339417,
      0.9413122534751892,
      0.9733616709709167,
      0.9400916695594788,
      0.9731093049049377,
      0.9971590638160706,
      0.9976854920387268,
      0.9994533061981201,
      0.9992671012878418,
      0.9996890425682068,
      0.9999242424964905,
      0.9999135136604309,
      0.9999254941940308,
      0.9998915791511536,
      0.9999408721923828,
      0.9999537467956543,
      0.9999712109565735,
      0.9999454617500305,
      0.999947726726532,
      0.9998824000358582,
      0.999878466129303,
      0.9997708201408386,
      0.9997689723968506,
      0.999880850315094,
      0.99993896484375,
      0.9999565482139587,
      0.9999600648880005,
      0.9999608993530273,
      0.9999362826347351,
      0.9999375939369202,
      0.9997692704200745,
      0.999426543712616,
      0.9985637664794922,
      0.9837067723274231,
      0.9595236778259277,
      0.9475288391113281,
      0.9351251125335693,
      0.8827319145202637,
      0.8958708047866821,
      0.931686520576477,
      0.9194087386131287,
      0.9191913604736328,
      0.967902421951294,
      0.985715389251709,
      0.9984456300735474,
      0.9997737407684326,
      0.9999459385871887,
      0.9999712705612183,
      0.9999762177467346,
      0.9999727606773376,
      0.9999547600746155,
      0.999919593334198,
      0.9998734593391418,
      0.9997934699058533,
      0.9997603893280029,
      0.9997227787971497,
      0.9997590184211731,
      0.9999369978904724,
      0.999934196472168,
      0.9999445676803589,
      0.9998527765274048,
      0.9988710284233093,
      0.9938436150550842,
      0.9663645625114441,
      0.9741588830947876,
      0.9960691928863525,
      0.9993829727172852,
      0.9998707175254822,
      0.9999207854270935,
      0.9999628067016602,
      0.9999460577964783,
      0.9999305009841919,
      0.9999259114265442,
      0.9999436736106873,
      0.9999527931213379,
      0.9999446272850037,
      0.9999442100524902,
      0.9999029040336609,
      0.9999234080314636,
      0.9999632835388184,
      0.9999790191650391,
      0.9999761581420898,
      0.9999836683273315,
      0.9999706745147705,
      0.9999510645866394,
      0.999875545501709,
      0.9994853734970093,
      0.9973366856575012,
      0.975782573223114,
      0.9460943937301636,
      0.8622592091560364,
      0.8265374898910522,
      0.9161261320114136,
      0.9619897603988647,
      0.9944005012512207,
      0.9992465376853943,
      0.9997140765190125,
      0.9998542070388794,
      0.9999265670776367,
      0.9999305605888367,
      0.9999486804008484,
      0.9999169707298279,
      0.9999681115150452,
      0.9999792575836182,
      0.999974250793457,
      0.9999731183052063,
      0.9999679327011108,
      0.9999748468399048,
      0.9999236464500427
    ],
    [
      0.6884646415710449,
      0.6850878000259399,
      0.7279641628265381,
      0.7515617609024048,
      0.703550398349762,
      0.7233618497848511,
      0.7727042436599731,
      0.7445018887519836,
      0.7181721925735474,
      0.7570659518241882,
      0.7766199111938477,
      0.7332362532615662,
      0.7359157800674438,
      0.7833625078201294,
      0.744619607925415,
      0.7160655856132507,
      0.733649492263794,
      0.7478477954864502,
      0.7079017758369446,
      0.6919037699699402,
      0.7130524516105652,
      0.6998470425605774,
      0.6585679054260254,
      0.6936924457550049,
      0.6924943923950195,
      0.7347337007522583,
      0.7522112131118774,
      0.7027586102485657,
      0.7248027324676514,
      0.761040210723877,
      0.7332360744476318,
      0.7099752426147461,
      0.75165855884552,
      0.7628757953643799,
      0.7189752459526062,
      0.7356503009796143,
      0.7668013572692871,
      0.7468482255935669,
      0.7209814190864563,
      0.749565839767456,
      0.7659923434257507,
      0.7252137064933777,
      0.7195804119110107,
      0.7539709806442261,
      0.7537564039230347,
      0.703119695186615,
      0.7070773839950562,
      0.7296679019927979,
      0.7038763165473938,
      0.716428816318512,
      0.7155837416648865,
      0.6824272871017456,
      0.6975218057632446,
      0.7095311880111694,
      0.7435504794120789,
      0.7261187434196472,
      0.7159106731414795,
      0.7393221259117126,
      0.7730568647384644,
      0.7224007844924927,
      0.7106075286865234,
      0.7720749974250793,
      0.7595240473747253,
      0.7100920677185059,
      0.7270487546920776,
      0.7976099848747253,
      0.750245213508606,
      0.7144219279289246,
      0.7681105136871338,
      0.794293999671936,
      0.7293792963027954,
      0.7343048453330994,
      0.7985072135925293,
      0.7778659462928772,
      0.7342560291290283,
      0.7612465620040894,
      0.806908369064331,
      0.7481693029403687,
      0.9997425675392151,
      0.9999275207519531,
      0.9999338984489441,
      0.9999720454216003,
      0.9999529719352722,
      0.999928891658783,
      0.9997481107711792,
      0.99931800365448,
      0.9985954761505127,
      0.9797015190124512,
      0.9718962907791138,
      0.9971634149551392,
      0.996475338935852,
      0.9832364320755005,
      0.9438582062721252,
      0.9678113460540771,
      0.9873679876327515,
      0.9989295601844788,
      0.9995735287666321,
      0.9999298453330994,
      0.9999640583992004,
      0.9999664425849915,
      0.9999617338180542,
      0.9999308586120605,
      0.9998936653137207,
      0.9997736811637878,
      0.9998165965080261,
      0.9998576641082764,
      0.9998250007629395,
      0.9998555779457092,
      0.9999518990516663,
      0.9999390840530396,
      0.9999485611915588,
      0.9999257326126099,
      0.9998777508735657,
      0.9992840886116028,
      0.9923689365386963,
      0.9475946426391602,
      0.8843180537223816,
      0.8646586537361145,
      0.8780558109283447,
      0.8280960321426392,
      0.8401291370391846,
      0.880730390548706,
      0.8846519589424133,
      0.9536118507385254,
      0.989804208278656,
      0.9991042613983154,
      0.9997829794883728,
      0.9998795390129089,
      0.9999138712882996,
      0.9998239874839783,
      0.9997329711914062,
      0.9998030662536621,
      0.999919593334198,
      0.9999566078186035,
      0.9999262094497681,
      0.9997320771217346,
      0.9979163408279419,
      0.9801313877105713,
      0.9373760223388672,
      0.9104243516921997,
      0.9151788353919983,
      0.8520010709762573,
      0.8733776211738586,
      0.8138139247894287,
      0.8207787275314331,
      0.8960312008857727,
      0.9339026212692261,
      0.9692220091819763,
      0.9964993596076965,
      0.9994534254074097,
      0.9999134540557861,
      0.9999351501464844,
      0.9999257326126099,
      0.9997733235359192,
      0.9997421503067017,
      0.9997930526733398,
      0.9998043775558472,
      0.9998716115951538,
      0.9998359680175781,
      0.9995005130767822,
      0.9973150491714478,
      0.9721544981002808,
      0.9762264490127563,
      0.9422657489776611,
      0.9743328094482422,
      0.9427335262298584,
      0.9744494557380676,
      0.9974107146263123,
      0.9978943467140198,
      0.9994927644729614,
      0.9993259906768799,
      0.9997183680534363,
      0.9999294877052307,
      0.9999204277992249,
      0.9999285340309143,
      0.9998947978019714,
      0.9999426603317261,
      0.9999549984931946,
      0.9999715685844421,
      0.9999457001686096,
      0.9999480843544006,
      0.9998828172683716,
      0.9998785257339478,
      0.9997726678848267,
      0.9997707009315491,
      0.9998818039894104,
      0.9999393224716187,
      0.9999565482139587,
      0.9999602437019348,
      0.9999613761901855,
      0.9999377727508545,
      0.9999404549598694,
      0.9997837543487549,
      0.9994763135910034,
      0.9986640214920044,
      0.9841137528419495,
      0.9597398042678833,
      0.9477465152740479,
      0.9371551275253296,
      0.884756326675415,
      0.8977985382080078,
      0.9337606430053711,
      0.921022355556488,
      0.9204579591751099,
      0.9693219661712646,
      0.986777126789093,
      0.998523473739624,
      0.9997942447662354,
      0.9999493360519409,
      0.9999723434448242,
      0.999976634979248,
      0.999972939491272,
      0.9999548196792603,
      0.9999193549156189,
      0.9998729228973389,
      0.9997929334640503,
      0.999760091304779,
      0.9997223019599915,
      0.9997609257698059,
      0.9999380707740784,
      0.9999352097511292,
      0.9999473690986633,
      0.9998651742935181,
      0.9990665316581726,
      0.9943593740463257,
      0.9671523571014404,
      0.9737387299537659,
      0.9958760142326355,
      0.9993109107017517,
      0.9998725652694702,
      0.999921977519989,
      0.999963104724884,
      0.999946117401123,
      0.9999305009841919,
      0.9999260306358337,
      0.9999437928199768,
      0.9999528527259827,
      0.9999447464942932,
      0.999944269657135,
      0.9999032616615295,
      0.9999234676361084,
      0.9999633431434631,
      0.9999785423278809,
      0.9999762773513794,
      0.9999839067459106,
      0.9999715089797974,
      0.9999535083770752,
      0.9998847246170044,
      0.9995267391204834,
      0.9975548982620239,
      0.97748202085495,
      0.9477080702781677,
      0.8674784302711487,
      0.8290455341339111,
      0.9172818660736084,
      0.9636719226837158,
      0.9949082732200623,
      0.9993152022361755,
      0.9997369647026062,
      0.9998654127120972,
      0.999928891658783,
      0.9999327659606934,
      0.9999502301216125,
      0.9999181032180786,
      0.9999696016311646,
      0.9999796748161316,
      0.99997478723526,
      0.9999733567237854,
      0.9999682307243347,
      0.9999750256538391,
      0.9999240636825562
    ],
    [
      0.693863570690155,
      0.691138505935669,
      0.7313231825828552,
      0.7558972835540771,
      0.7105545997619629,
      0.7299683094024658,
      0.7814958691596985,
      0.7547627091407776,
      0.7310965061187744,
      0.768309473991394,
      0.787024974822998,
      0.744464635848999,
      0.7476680278778076,
      0.7979316711425781,
      0.7639690637588501,
      0.7341222167015076,
      0.7480666637420654,
      0.7697766423225403,
      0.737447202205658,
      0.7170710563659668,
      0.7374920845031738,
      0.7469221353530884,
      0.7079846858978271,
      0.7178353667259216,
      0.7108071446418762,
      0.7505968809127808,
      0.7698180079460144,
      0.7208766937255859,
      0.7398808598518372,
      0.771663248538971,
      0.7464166283607483,
      0.7224864959716797,
      0.7596001029014587,
      0.7727780342102051,
      0.7298653721809387,
      0.745116114616394,
      0.7754651308059692,
      0.7551389336585999,
      0.7305413484573364,
      0.7569376826286316,
      0.7758967280387878,
      0.7339387536048889,
      0.7288922667503357,
      0.763665497303009,
      0.7630181312561035,
      0.7143554091453552,
      0.7175261974334717,
      0.7344685792922974,
      0.7102323770523071,
      0.7320059537887573,
      0.7357509136199951,
      0.7085928916931152,
      0.710644006729126,
      0.7271924018859863,
      0.7591452598571777,
      0.7441793084144592,
      0.7285851240158081,
      0.7518508434295654,
      0.7838972210884094,
      0.7342031002044678,
      0.7248615026473999,
      0.7865318059921265,
      0.7719765305519104,
      0.7204580903053284,
      0.7364305853843689,
      0.8074144124984741,
      0.7575194835662842,
      0.7237080335617065,
      0.7786476612091064,
      0.8027928471565247,
      0.7412598133087158,
      0.7441348433494568,
      0.8080079555511475,
      0.7855596542358398,
      0.7445276975631714,
      0.7745423913002014,
      0.8187270760536194,
      0.7609266042709351,
      0.9997445344924927,
      0.9999292492866516,
      0.9999361634254456,
      0.9999737739562988,
      0.999956488609314,
      0.9999377727508545,
      0.9997806549072266,
      0.9993880987167358,
      0.9987425804138184,
      0.980603814125061,
      0.9732493758201599,
      0.9974390864372253,
      0.997012197971344,
      0.9846296310424805,
      0.9464459419250488,
      0.969791829586029,
      0.9884246587753296,
      0.9990461468696594,
      0.9996240735054016,
      0.9999371767044067,
      0.9999673366546631,
      0.9999674558639526,
      0.9999623894691467,
      0.9999319911003113,
      0.9998940825462341,
      0.9997738003730774,
      0.9998157024383545,
      0.9998569488525391,
      0.9998255372047424,
      0.9998565316200256,
      0.9999521374702454,
      0.9999392032623291,
      0.9999489188194275,
      0.9999291896820068,
      0.9998921155929565,
      0.9994156956672668,
      0.9934086203575134,
      0.9513012170791626,
      0.8906750082969666,
      0.8706164956092834,
      0.8825476765632629,
      0.8330859541893005,
      0.8446358442306519,
      0.8847811222076416,
      0.8893934488296509,
      0.9569525718688965,
      0.9912983179092407,
      0.9992173314094543,
      0.9998080730438232,
      0.9998868703842163,
      0.9999163746833801,
      0.9998276829719543,
      0.9997367858886719,
      0.9998063445091248,
      0.9999220371246338,
      0.999958872795105,
      0.9999328851699829,
      0.9997732639312744,
      0.9982147812843323,
      0.9814661741256714,
      0.9405806064605713,
      0.9140432476997375,
      0.9188562631607056,
      0.8567566871643066,
      0.8786520957946777,
      0.8195844888687134,
      0.8282929062843323,
      0.9021722674369812,
      0.9387531280517578,
      0.9734506607055664,
      0.9973026514053345,
      0.9995740652084351,
      0.9999232888221741,
      0.999939501285553,
      0.9999276399612427,
      0.9997766017913818,
      0.9997519254684448,
      0.9997987747192383,
      0.9998186230659485,
      0.9998845458030701,
      0.9998520612716675,
      0.9995908737182617,
      0.9979057908058167,
      0.9749422073364258,
      0.9779068231582642,
      0.9448089599609375,
      0.9758861660957336,
      0.9455505609512329,
      0.9757653474807739,
      0.9976925849914551,
      0.9981347322463989,
      0.999545156955719,
      0.9993926286697388,
      0.9997475743293762,
      0.9999347925186157,
      0.9999279975891113,
      0.9999313950538635,
      0.9998990297317505,
      0.9999455213546753,
      0.9999550580978394,
      0.9999719858169556,
      0.9999461770057678,
      0.999948263168335,
      0.9998826384544373,
      0.9998782873153687,
      0.9997742176055908,
      0.9997719526290894,
      0.9998820424079895,
      0.9999394416809082,
      0.9999566674232483,
      0.9999611973762512,
      0.9999634623527527,
      0.9999434351921082,
      0.9999464154243469,
      0.9998000264167786,
      0.99942946434021,
      0.998067319393158,
      0.9838191270828247,
      0.9599627256393433,
      0.9479126334190369,
      0.938711404800415,
      0.8901218175888062,
      0.9035952091217041,
      0.9371093511581421,
      0.9244468212127686,
      0.9223387241363525,
      0.9711204767227173,
      0.9876813888549805,
      0.9985528588294983,
      0.9998148679733276,
      0.9999532699584961,
      0.9999732375144958,
      0.9999771118164062,
      0.9999731183052063,
      0.9999548196792603,
      0.9999194741249084,
      0.9998722672462463,
      0.9997926354408264,
      0.999759316444397,
      0.9997214078903198,
      0.9997621774673462,
      0.9999399185180664,
      0.9999364018440247,
      0.9999504685401917,
      0.9998776912689209,
      0.9992554187774658,
      0.9953325390815735,
      0.9687337875366211,
      0.9732802510261536,
      0.9964042901992798,
      0.9993916749954224,
      0.9998877048492432,
      0.999925971031189,
      0.9999635815620422,
      0.9999463558197021,
      0.9999306201934814,
      0.9999263286590576,
      0.9999441504478455,
      0.9999531507492065,
      0.9999452829360962,
      0.9999443292617798,
      0.9999032616615295,
      0.9999234080314636,
      0.9999634623527527,
      0.99997878074646,
      0.9999765157699585,
      0.999984085559845,
      0.9999721646308899,
      0.9999563097953796,
      0.9998933672904968,
      0.9995601773262024,
      0.9976799488067627,
      0.9789638519287109,
      0.9501765370368958,
      0.8734472393989563,
      0.8346121311187744,
      0.9215691089630127,
      0.9662781357765198,
      0.9952955842018127,
      0.9993942379951477,
      0.9997642636299133,
      0.999878466129303,
      0.9999292492866516,
      0.999934196472168,
      0.9999513626098633,
      0.9999183416366577,
      0.9999696612358093,
      0.9999799728393555,
      0.9999753832817078,
      0.9999735951423645,
      0.9999688267707825,
      0.999975323677063,
      0.9999244809150696
    ],
    [
      0.7003940343856812,
      0.6982595324516296,
      0.7356224060058594,
      0.7619318962097168,
      0.7170815467834473,
      0.7401373982429504,
      0.7918715476989746,
      0.7703537940979004,
      0.7512656450271606,
      0.7824661731719971,
      0.8033405542373657,
      0.762320876121521,
      0.7644252777099609,
      0.817327618598938,
      0.7952138185501099,
      0.7656197547912598,
      0.7716596126556396,
      0.7994624972343445,
      0.7815332412719727,
      0.7470927834510803,
      0.7660146355628967,
      0.8065552711486816,
      0.7636957168579102,
      0.7748757600784302,
      0.7415090799331665,
      0.7747979760169983,
      0.8040021657943726,
      0.7607314586639404,
      0.767699122428894,
      0.7927093505859375,
      0.7732375264167786,
      0.7487428188323975,
      0.7772365212440491,
      0.7947434186935425,
      0.7500311136245728,
      0.7619364857673645,
      0.7887536287307739,
      0.7720804810523987,
      0.7459374666213989,
      0.7649871110916138,
      0.7815436124801636,
      0.7424151301383972,
      0.7348703145980835,
      0.7698657512664795,
      0.7704420685768127,
      0.7247428894042969,
      0.724894106388092,
      0.7432327270507812,
      0.7191471457481384,
      0.7447168231010437,
      0.7499297857284546,
      0.7250538468360901,
      0.7198407053947449,
      0.7386500835418701,
      0.7664258480072021,
      0.7531930804252625,
      0.7381386160850525,
      0.7626808285713196,
      0.791914701461792,
      0.7462730407714844,
      0.7445011138916016,
      0.7981913089752197,
      0.7827884554862976,
      0.7368462085723877,
      0.7580469846725464,
      0.8212212920188904,
      0.7681490182876587,
      0.7378334403038025,
      0.7942531704902649,
      0.818604588508606,
      0.7549984455108643,
      0.7623811960220337,
      0.8221694827079773,
      0.7960031032562256,
      0.756834089756012,
      0.7912795543670654,
      0.8327028751373291,
      0.7752483487129211,
      0.9997459053993225,
      0.9999298453330994,
      0.9999371767044067,
      0.99997478723526,
      0.9999590516090393,
      0.9999443292617798,
      0.9998141527175903,
      0.999483048915863,
      0.9988964796066284,
      0.9819129109382629,
      0.9744796752929688,
      0.9977118372917175,
      0.9974100589752197,
      0.9849653244018555,
      0.9498707056045532,
      0.9710829257965088,
      0.9893161058425903,
      0.9991865158081055,
      0.9996688365936279,
      0.999943733215332,
      0.999969482421875,
      0.9999682903289795,
      0.9999627470970154,
      0.9999324679374695,
      0.9998939037322998,
      0.9997724890708923,
      0.9998143315315247,
      0.9998605847358704,
      0.9998255968093872,
      0.99985671043396,
      0.9999522566795349,
      0.9999390840530396,
      0.9999493956565857,
      0.9999311566352844,
      0.9998983144760132,
      0.999450147151947,
      0.9935201406478882,
      0.9524307250976562,
      0.8937338590621948,
      0.8741252422332764,
      0.8849753141403198,
      0.8364343047142029,
      0.8480731248855591,
      0.8874313831329346,
      0.8934797048568726,
      0.9576859474182129,
      0.9917081594467163,
      0.9993105530738831,
      0.9998246431350708,
      0.9998927116394043,
      0.999918520450592,
      0.999829888343811,
      0.9997382164001465,
      0.9998074769973755,
      0.9999235272407532,
      0.9999614357948303,
      0.9999389052391052,
      0.9998058676719666,
      0.9984479546546936,
      0.9827826023101807,
      0.9438599348068237,
      0.9182092547416687,
      0.922603964805603,
      0.8609477281570435,
      0.8830535411834717,
      0.8251781463623047,
      0.8337264060974121,
      0.9053986072540283,
      0.940934419631958,
      0.9735525250434875,
      0.9969220757484436,
      0.9995917081832886,
      0.9999260902404785,
      0.9999419450759888,
      0.9999290704727173,
      0.9997717142105103,
      0.9997589588165283,
      0.9998027682304382,
      0.9998257160186768,
      0.9998828172683716,
      0.9998578429222107,
      0.9996147155761719,
      0.998048722743988,
      0.9756887555122375,
      0.9785856008529663,
      0.9470224380493164,
      0.9773755073547363,
      0.948692798614502,
      0.9795008301734924,
      0.9979996085166931,
      0.9984306693077087,
      0.9996324181556702,
      0.9994803071022034,
      0.9997848272323608,
      0.9999417066574097,
      0.9999374747276306,
      0.9999356865882874,
      0.9999037981033325,
      0.9999489784240723,
      0.9999561309814453,
      0.9999726414680481,
      0.9999465942382812,
      0.999948263168335,
      0.9998819828033447,
      0.9998776316642761,
      0.999774694442749,
      0.999772310256958,
      0.9998815655708313,
      0.9999393224716187,
      0.9999567270278931,
      0.9999629259109497,
      0.9999666810035706,
      0.9999510049819946,
      0.99995356798172,
      0.9998267889022827,
      0.9995072484016418,
      0.9982404112815857,
      0.9822820425033569,
      0.9623937010765076,
      0.9486928582191467,
      0.9391893148422241,
      0.8949426412582397,
      0.9073444604873657,
      0.9398899078369141,
      0.9288696050643921,
      0.9276691675186157,
      0.974054753780365,
      0.9896212220191956,
      0.9989035129547119,
      0.9998556971549988,
      0.9999597072601318,
      0.9999746680259705,
      0.9999772310256958,
      0.9999732971191406,
      0.9999547600746155,
      0.9999189376831055,
      0.9998708963394165,
      0.9997908473014832,
      0.9997574687004089,
      0.9997197389602661,
      0.9997621774673462,
      0.9999407529830933,
      0.9999371767044067,
      0.9999551773071289,
      0.9998977780342102,
      0.9994669556617737,
      0.9969413876533508,
      0.9747753739356995,
      0.9779577851295471,
      0.9973121881484985,
      0.999558687210083,
      0.9999099969863892,
      0.9999316930770874,
      0.9999642968177795,
      0.9999460577964783,
      0.9999301433563232,
      0.9999262690544128,
      0.9999440908432007,
      0.9999532699584961,
      0.9999455213546753,
      0.999944269657135,
      0.9999032616615295,
      0.9999233484268188,
      0.9999635219573975,
      0.9999788403511047,
      0.999976396560669,
      0.999984085559845,
      0.9999725818634033,
      0.9999608993530273,
      0.9999082088470459,
      0.9996320605278015,
      0.9980749487876892,
      0.9808255434036255,
      0.9556601047515869,
      0.8844517469406128,
      0.8431965112686157,
      0.927614688873291,
      0.9704047441482544,
      0.9959458708763123,
      0.9994964003562927,
      0.999803900718689,
      0.9998962879180908,
      0.9999327063560486,
      0.9999354481697083,
      0.9999527335166931,
      0.9999188184738159,
      0.9999699592590332,
      0.9999803304672241,
      0.9999758005142212,
      0.9999739527702332,
      0.9999691843986511,
      0.9999754428863525,
      0.9999250173568726
    ],
    [
      0.7134768962860107,
      0.7143940925598145,
      0.7458599209785461,
      0.775358259677887,
      0.7338071465492249,
      0.759616494178772,
      0.8081704378128052,
      0.7955216765403748,
      0.779517412185669,
      0.8074169158935547,
      0.8290950059890747,
      0.7940905094146729,
      0.7941304445266724,
      0.8424589037895203,
      0.830047070980072,
      0.7996416687965393,
      0.8029776811599731,
      0.8297073841094971,
      0.8252245187759399,
      0.7779213786125183,
      0.7943829298019409,
      0.8457052111625671,
      0.804423987865448,
      0.8329712748527527,
      0.7802717685699463,
      0.8054220676422119,
      0.8374869227409363,
      0.7993548512458801,
      0.7999897003173828,
      0.8204572200775146,
      0.8085176944732666,
      0.7810652256011963,
      0.8047538995742798,
      0.8222132325172424,
      0.7822569608688354,
      0.786740779876709,
      0.8088942766189575,
      0.7949666380882263,
      0.7701398134231567,
      0.779382586479187,
      0.793875515460968,
      0.7543243169784546,
      0.7468659281730652,
      0.7801061272621155,
      0.7772592306137085,
      0.7337474822998047,
      0.7366403341293335,
      0.7499298453330994,
      0.7284530997276306,
      0.756196141242981,
      0.7638502717018127,
      0.7382164597511292,
      0.7312638759613037,
      0.7541074752807617,
      0.7787505388259888,
      0.7665227651596069,
      0.7541274428367615,
      0.7812885046005249,
      0.8067162036895752,
      0.7667288780212402,
      0.7725233435630798,
      0.8176010847091675,
      0.7995811104774475,
      0.7604084014892578,
      0.7884671092033386,
      0.8365380764007568,
      0.7898044586181641,
      0.765441358089447,
      0.816550612449646,
      0.8350037336349487,
      0.7768479585647583,
      0.7880697250366211,
      0.8404412269592285,
      0.8159903287887573,
      0.7757154107093811,
      0.8131609559059143,
      0.8488247394561768,
      0.7918143272399902,
      0.9997455477714539,
      0.9999311566352844,
      0.9999385476112366,
      0.999975860118866,
      0.9999620914459229,
      0.9999510645866394,
      0.9998453855514526,
      0.999556303024292,
      0.9990541934967041,
      0.983627200126648,
      0.9753398895263672,
      0.997961699962616,
      0.99772047996521,
      0.985969603061676,
      0.9529201984405518,
      0.973404586315155,
      0.9904667139053345,
      0.9993389844894409,
      0.9997168779373169,
      0.9999498724937439,
      0.9999706745147705,
      0.9999693632125854,
      0.9999634027481079,
      0.9999330639839172,
      0.9998931288719177,
      0.9997705221176147,
      0.9998120665550232,
      0.9998588562011719,
      0.9998251795768738,
      0.9998566508293152,
      0.9999524354934692,
      0.9999391436576843,
      0.9999496936798096,
      0.999933660030365,
      0.9999054670333862,
      0.9995110630989075,
      0.9938815236091614,
      0.9542735815048218,
      0.8972593545913696,
      0.8785111904144287,
      0.8892194628715515,
      0.8414348363876343,
      0.8529773950576782,
      0.8906573057174683,
      0.8958183526992798,
      0.9601243138313293,
      0.992734968662262,
      0.9993844032287598,
      0.9998399615287781,
      0.9998965263366699,
      0.9999206066131592,
      0.9998316764831543,
      0.9997400641441345,
      0.999808669090271,
      0.9999250173568726,
      0.9999630451202393,
      0.9999440908432007,
      0.9998365044593811,
      0.998711109161377,
      0.9845685362815857,
      0.9490710496902466,
      0.9226588010787964,
      0.9269183278083801,
      0.8682146072387695,
      0.8896821737289429,
      0.8337597846984863,
      0.8417112827301025,
      0.9095877408981323,
      0.9428020715713501,
      0.9740874767303467,
      0.9970419406890869,
      0.9996280670166016,
      0.9999304413795471,
      0.9999443292617798,
      0.9999300241470337,
      0.9997750520706177,
      0.9997653365135193,
      0.9998059868812561,
      0.9998335242271423,
      0.9998871684074402,
      0.999864399433136,
      0.9996402263641357,
      0.9979140758514404,
      0.9761651158332825,
      0.9793871641159058,
      0.9499471783638,
      0.9792196154594421,
      0.9524339437484741,
      0.9822589159011841,
      0.9983483552932739,
      0.998681366443634,
      0.9997131824493408,
      0.9995554089546204,
      0.9998103380203247,
      0.9999465346336365,
      0.9999427199363708,
      0.9999370574951172,
      0.9999063611030579,
      0.9999508857727051,
      0.9999571442604065,
      0.999972939491272,
      0.9999468326568604,
      0.9999483823776245,
      0.9998815655708313,
      0.999876856803894,
      0.999774694442749,
      0.9997726082801819,
      0.9998812079429626,
      0.9999391436576843,
      0.9999567866325378,
      0.999963104724884,
      0.9999677538871765,
      0.9999535083770752,
      0.9999570846557617,
      0.9998401403427124,
      0.9995195865631104,
      0.9979105591773987,
      0.983171284198761,
      0.9653687477111816,
      0.9499459266662598,
      0.9428945779800415,
      0.9041701555252075,
      0.9148311614990234,
      0.9451444149017334,
      0.9329769611358643,
      0.9331780672073364,
      0.9751002788543701,
      0.9902844429016113,
      0.9990512728691101,
      0.999875545501709,
      0.9999628067016602,
      0.9999758005142212,
      0.999977707862854,
      0.9999734163284302,
      0.9999546408653259,
      0.9999187588691711,
      0.9998694062232971,
      0.9997889399528503,
      0.9997544288635254,
      0.9997158646583557,
      0.9997601509094238,
      0.9999411702156067,
      0.9999380111694336,
      0.9999575614929199,
      0.9999061226844788,
      0.9995551705360413,
      0.9972555041313171,
      0.9759408235549927,
      0.9788882732391357,
      0.9974307417869568,
      0.9995259046554565,
      0.9999107122421265,
      0.9999328255653381,
      0.9999647736549377,
      0.999946117401123,
      0.9999299645423889,
      0.9999265670776367,
      0.9999443888664246,
      0.9999533295631409,
      0.9999458193778992,
      0.9999443292617798,
      0.9999032616615295,
      0.9999234080314636,
      0.9999637007713318,
      0.9999791383743286,
      0.999976634979248,
      0.9999842047691345,
      0.9999731183052063,
      0.9999634623527527,
      0.9999182224273682,
      0.9996739625930786,
      0.9983577728271484,
      0.9833868741989136,
      0.9604911804199219,
      0.8918459415435791,
      0.8518683910369873,
      0.9324877262115479,
      0.9762601256370544,
      0.9966569542884827,
      0.9995926022529602,
      0.9998348951339722,
      0.9999098777770996,
      0.9999355673789978,
      0.9999374747276306,
      0.9999538660049438,
      0.9999203085899353,
      0.999969482421875,
      0.9999799728393555,
      0.9999763369560242,
      0.9999743103981018,
      0.9999697208404541,
      0.9999757409095764,
      0.9999253153800964
    ],
    [
      0.7231296896934509,
      0.7239676117897034,
      0.7552837133407593,
      0.7857333421707153,
      0.7459624409675598,
      0.7722887992858887,
      0.8177241683006287,
      0.8096060752868652,
      0.7961096167564392,
      0.8223886489868164,
      0.8415228128433228,
      0.8107119202613831,
      0.8100526332855225,
      0.8533228039741516,
      0.8438500761985779,
      0.8159075975418091,
      0.8192800283432007,
      0.8423866033554077,
      0.8422305583953857,
      0.796262264251709,
      0.8095717430114746,
      0.8604322075843811,
      0.8253262042999268,
      0.8491692543029785,
      0.8000200390815735,
      0.8228821754455566,
      0.852973461151123,
      0.821101188659668,
      0.8206577897071838,
      0.8376376628875732,
      0.8267791271209717,
      0.8029558062553406,
      0.8227839469909668,
      0.8369411826133728,
      0.8022443056106567,
      0.8067940473556519,
      0.8231413960456848,
      0.8067585825920105,
      0.7856526374816895,
      0.7926124334335327,
      0.8045675754547119,
      0.7650001645088196,
      0.7606272101402283,
      0.790651261806488,
      0.7859373092651367,
      0.7432805299758911,
      0.7522777318954468,
      0.7622249126434326,
      0.7401049137115479,
      0.7650551795959473,
      0.7733251452445984,
      0.748305082321167,
      0.7422090768814087,
      0.7675718069076538,
      0.7891659140586853,
      0.7806730270385742,
      0.7702975273132324,
      0.7964274287223816,
      0.8185127973556519,
      0.7859572172164917,
      0.7958306074142456,
      0.8335947394371033,
      0.8163527250289917,
      0.7840905785560608,
      0.8141155242919922,
      0.8523492813110352,
      0.8123667240142822,
      0.7953673601150513,
      0.8377381563186646,
      0.8496796488761902,
      0.7981452941894531,
      0.8127493262290955,
      0.8557637929916382,
      0.8299316167831421,
      0.7947083711624146,
      0.8325101733207703,
      0.858929455280304,
      0.8047882318496704,
      0.9997474551200867,
      0.999931812286377,
      0.9999397993087769,
      0.9999771118164062,
      0.9999648332595825,
      0.9999576210975647,
      0.999873161315918,
      0.9996529817581177,
      0.9991925954818726,
      0.985135555267334,
      0.9774484038352966,
      0.998267412185669,
      0.998013436794281,
      0.9869430065155029,
      0.9555120468139648,
      0.9752915501594543,
      0.9914894104003906,
      0.9994585514068604,
      0.9997708201408386,
      0.9999560117721558,
      0.9999743700027466,
      0.9999703764915466,
      0.9999639987945557,
      0.9999336004257202,
      0.9998928308486938,
      0.9997695088386536,
      0.9998108744621277,
      0.9998581409454346,
      0.999825119972229,
      0.9998562932014465,
      0.9999524354934692,
      0.9999391436576843,
      0.9999503493309021,
      0.9999367594718933,
      0.9999151229858398,
      0.9995884895324707,
      0.9944371581077576,
      0.9567354917526245,
      0.9018908739089966,
      0.8845580220222473,
      0.8929920196533203,
      0.8458369970321655,
      0.8574036359786987,
      0.8946641683578491,
      0.8997368812561035,
      0.9633771181106567,
      0.993506669998169,
      0.9994624257087708,
      0.9998569488525391,
      0.9999021887779236,
      0.9999228119850159,
      0.9998340010643005,
      0.9997419118881226,
      0.9998098015785217,
      0.9999266862869263,
      0.999964714050293,
      0.9999493956565857,
      0.9998614192008972,
      0.9988900423049927,
      0.985823929309845,
      0.952999472618103,
      0.9265303611755371,
      0.9311959743499756,
      0.8753459453582764,
      0.8960573077201843,
      0.8424132466316223,
      0.8488476276397705,
      0.9128994941711426,
      0.9453831911087036,
      0.975322961807251,
      0.9972714185714722,
      0.9996840357780457,
      0.9999363422393799,
      0.9999477863311768,
      0.9999314546585083,
      0.999777615070343,
      0.9997725486755371,
      0.9998092651367188,
      0.9998423457145691,
      0.9998914003372192,
      0.9998731017112732,
      0.9996801018714905,
      0.9980412125587463,
      0.9771460294723511,
      0.9805411100387573,
      0.9534801244735718,
      0.9812089204788208,
      0.95638108253479,
      0.9847593903541565,
      0.998703122138977,
      0.9988679885864258,
      0.9997717142105103,
      0.9996408224105835,
      0.9998362064361572,
      0.9999505281448364,
      0.9999474883079529,
      0.9999390244483948,
      0.9999086260795593,
      0.9999523758888245,
      0.9999577403068542,
      0.9999731779098511,
      0.9999468922615051,
      0.9999480843544006,
      0.9998805522918701,
      0.9998753666877747,
      0.9997730851173401,
      0.999771237373352,
      0.9998802542686462,
      0.9999387860298157,
      0.9999565482139587,
      0.9999638199806213,
      0.9999692440032959,
      0.9999563097953796,
      0.9999603033065796,
      0.9998544454574585,
      0.9995341300964355,
      0.9982126951217651,
      0.9846137762069702,
      0.9664463996887207,
      0.9527931809425354,
      0.947009801864624,
      0.9123633503913879,
      0.921593964099884,
      0.9502890110015869,
      0.9373981356620789,
      0.9378808736801147,
      0.9769920706748962,
      0.9910576343536377,
      0.99916672706604,
      0.9998899698257446,
      0.9999653100967407,
      0.9999765157699585,
      0.9999781250953674,
      0.9999738335609436,
      0.9999548196792603,
      0.999918520450592,
      0.9998683929443359,
      0.9997879862785339,
      0.9997532367706299,
      0.9997145533561707,
      0.9997605681419373,
      0.9999417066574097,
      0.9999386072158813,
      0.9999592900276184,
      0.9999127984046936,
      0.9995964169502258,
      0.9976742267608643,
      0.9769226908683777,
      0.9801722168922424,
      0.9977438449859619,
      0.9995828866958618,
      0.9999179840087891,
      0.9999344348907471,
      0.9999651908874512,
      0.999946117401123,
      0.9999297261238098,
      0.9999263286590576,
      0.999944269657135,
      0.9999533891677856,
      0.999945878982544,
      0.9999443292617798,
      0.99990314245224,
      0.9999232888221741,
      0.9999638795852661,
      0.9999792575836182,
      0.9999768137931824,
      0.9999845027923584,
      0.999973714351654,
      0.9999656081199646,
      0.9999262690544128,
      0.9997130036354065,
      0.9985652565956116,
      0.9851453900337219,
      0.9631838798522949,
      0.8996838331222534,
      0.8607708215713501,
      0.9378901720046997,
      0.980180025100708,
      0.9971804022789001,
      0.9996639490127563,
      0.9998563528060913,
      0.999920666217804,
      0.9999376535415649,
      0.9999387860298157,
      0.9999537467956543,
      0.9999212622642517,
      0.9999701976776123,
      0.9999801516532898,
      0.999976634979248,
      0.9999746680259705,
      0.9999700784683228,
      0.9999757409095764,
      0.9999256134033203
    ],
    [
      0.7281574606895447,
      0.7289133071899414,
      0.7619547843933105,
      0.7909844517707825,
      0.7513982653617859,
      0.7803549766540527,
      0.8239393830299377,
      0.8169472217559814,
      0.8072338104248047,
      0.8327330946922302,
      0.8486096858978271,
      0.8210325241088867,
      0.8210123777389526,
      0.8601534366607666,
      0.8526857495307922,
      0.8278471231460571,
      0.8311599493026733,
      0.851341962814331,
      0.8539929389953613,
      0.8095855712890625,
      0.8212813138961792,
      0.868746817111969,
      0.8403592109680176,
      0.8612056970596313,
      0.8181723356246948,
      0.8397002220153809,
      0.8642781972885132,
      0.8390628099441528,
      0.8407973051071167,
      0.8522853851318359,
      0.8412047624588013,
      0.8227905035018921,
      0.8395174741744995,
      0.8485404253005981,
      0.8175148963928223,
      0.8240408897399902,
      0.835496723651886,
      0.8173425197601318,
      0.8009787797927856,
      0.8051317930221558,
      0.8124099969863892,
      0.7743666172027588,
      0.7732872366905212,
      0.7970867156982422,
      0.788933515548706,
      0.7503206133842468,
      0.7626588344573975,
      0.7606478929519653,
      0.7450394034385681,
      0.7714599967002869,
      0.7805323600769043,
      0.7579537034034729,
      0.7517119646072388,
      0.779408872127533,
      0.8007852435112,
      0.7931596040725708,
      0.7841017246246338,
      0.8126469254493713,
      0.8301060199737549,
      0.8025224208831787,
      0.8165597319602966,
      0.8484250903129578,
      0.8313877582550049,
      0.8041589856147766,
      0.8362787961959839,
      0.8675795793533325,
      0.8341447710990906,
      0.8237348794937134,
      0.8581032752990723,
      0.8641405701637268,
      0.818662166595459,
      0.8379066586494446,
      0.8712689876556396,
      0.8425220847129822,
      0.8155343532562256,
      0.8516227006912231,
      0.869170069694519,
      0.8158619403839111,
      0.9997487664222717,
      0.9999331831932068,
      0.9999411106109619,
      0.9999784231185913,
      0.9999676942825317,
      0.9999634027481079,
      0.9998969435691833,
      0.999727725982666,
      0.9993103742599487,
      0.986401379108429,
      0.9789795875549316,
      0.9985025525093079,
      0.9982170462608337,
      0.9876770377159119,
      0.957289457321167,
      0.9766042232513428,
      0.9922150373458862,
      0.9995421767234802,
      0.9998084902763367,
      0.999960720539093,
      0.9999764561653137,
      0.9999711513519287,
      0.9999642968177795,
      0.9999343752861023,
      0.99989253282547,
      0.9997691512107849,
      0.9998098611831665,
      0.9998575448989868,
      0.9998252391815186,
      0.9998566508293152,
      0.9999524354934692,
      0.9999392032623291,
      0.9999509453773499,
      0.9999397993087769,
      0.9999239444732666,
      0.9996576905250549,
      0.9950889348983765,
      0.959219217300415,
      0.9062520265579224,
      0.8880472183227539,
      0.8957357406616211,
      0.8490631580352783,
      0.8606123924255371,
      0.8972930908203125,
      0.9029014110565186,
      0.9656567573547363,
      0.994106113910675,
      0.9995306730270386,
      0.9998713731765747,
      0.9999067187309265,
      0.9999245405197144,
      0.9998350739479065,
      0.9997425079345703,
      0.9998098611831665,
      0.9999275803565979,
      0.999966025352478,
      0.9999533891677856,
      0.9998783469200134,
      0.9990057945251465,
      0.9865639209747314,
      0.9554603099822998,
      0.9290111660957336,
      0.9345020055770874,
      0.8803921937942505,
      0.9022470712661743,
      0.8499641418457031,
      0.8560241460800171,
      0.9179342985153198,
      0.9487319588661194,
      0.9769126176834106,
      0.9975720643997192,
      0.9997307658195496,
      0.9999418258666992,
      0.9999507665634155,
      0.9999326467514038,
      0.9997802376747131,
      0.9997789859771729,
      0.99981290102005,
      0.9998512864112854,
      0.9999011754989624,
      0.999881386756897,
      0.9997169971466064,
      0.9982474446296692,
      0.9787318110466003,
      0.9821207523345947,
      0.9577081799507141,
      0.9832595586776733,
      0.9611505270004272,
      0.9872452616691589,
      0.9990675449371338,
      0.9990864992141724,
      0.9998214840888977,
      0.9997121095657349,
      0.9998570084571838,
      0.9999538064002991,
      0.9999508261680603,
      0.9999421834945679,
      0.9999104142189026,
      0.9999532103538513,
      0.9999582171440125,
      0.9999732375144958,
      0.9999468326568604,
      0.9999480247497559,
      0.999879777431488,
      0.9998744130134583,
      0.9997717142105103,
      0.9997704029083252,
      0.9998794198036194,
      0.9999386668205261,
      0.9999566078186035,
      0.99996417760849,
      0.9999700784683228,
      0.999958336353302,
      0.9999625086784363,
      0.9998650550842285,
      0.9995821118354797,
      0.9983763694763184,
      0.9856245517730713,
      0.9681236147880554,
      0.95472252368927,
      0.9499073028564453,
      0.9178600311279297,
      0.926462709903717,
      0.9539000988006592,
      0.940750002861023,
      0.9411275386810303,
      0.9785370826721191,
      0.9915295243263245,
      0.9992401599884033,
      0.9999006390571594,
      0.9999669790267944,
      0.9999771118164062,
      0.9999784231185913,
      0.9999739527702332,
      0.9999550580978394,
      0.9999186992645264,
      0.9998675584793091,
      0.9997875094413757,
      0.9997519254684448,
      0.9997128844261169,
      0.9997600317001343,
      0.9999420046806335,
      0.9999390840530396,
      0.9999607801437378,
      0.9999174475669861,
      0.9996380805969238,
      0.9978877902030945,
      0.977744996547699,
      0.9812099933624268,
      0.9980844259262085,
      0.9996235966682434,
      0.9999223947525024,
      0.9999358057975769,
      0.999965488910675,
      0.9999462366104126,
      0.9999294281005859,
      0.9999262094497681,
      0.9999443888664246,
      0.9999533295631409,
      0.999946117401123,
      0.999944269657135,
      0.9999029636383057,
      0.9999232292175293,
      0.9999639987945557,
      0.9999794960021973,
      0.9999771118164062,
      0.999984622001648,
      0.9999738931655884,
      0.9999670386314392,
      0.9999321103096008,
      0.9997532367706299,
      0.9987242817878723,
      0.986544132232666,
      0.965218186378479,
      0.9059425592422485,
      0.8692011833190918,
      0.9425666332244873,
      0.9829837083816528,
      0.9976547360420227,
      0.999728262424469,
      0.9998766779899597,
      0.9999299645423889,
      0.9999394416809082,
      0.9999396204948425,
      0.999954342842102,
      0.9999211430549622,
      0.9999703168869019,
      0.9999803900718689,
      0.9999768733978271,
      0.9999749660491943,
      0.9999702572822571,
      0.9999760389328003,
      0.9999251961708069
    ],
    [
      0.7341275215148926,
      0.7343902587890625,
      0.768046498298645,
      0.796674907207489,
      0.7573361396789551,
      0.7885028123855591,
      0.8297023773193359,
      0.8248383402824402,
      0.8192600011825562,
      0.8420228362083435,
      0.8558838963508606,
      0.8322378396987915,
      0.8317281007766724,
      0.8668771982192993,
      0.8615344762802124,
      0.8401100635528564,
      0.8416837453842163,
      0.859682023525238,
      0.8645718097686768,
      0.8229494690895081,
      0.8318995237350464,
      0.8766562938690186,
      0.8530216813087463,
      0.8736910820007324,
      0.8379834890365601,
      0.858082115650177,
      0.8755731582641602,
      0.8580067157745361,
      0.8627781867980957,
      0.8688880801200867,
      0.857222855091095,
      0.8481461405754089,
      0.8606452941894531,
      0.8636611700057983,
      0.8379726409912109,
      0.8470821380615234,
      0.8524882793426514,
      0.8320381045341492,
      0.8210098743438721,
      0.8236328363418579,
      0.8231233358383179,
      0.7877048850059509,
      0.7917829751968384,
      0.8078354001045227,
      0.7937412261962891,
      0.7589691877365112,
      0.7733254432678223,
      0.752106249332428,
      0.747174859046936,
      0.7750545740127563,
      0.7876114845275879,
      0.7673723101615906,
      0.7604547739028931,
      0.7953529357910156,
      0.817184567451477,
      0.811057448387146,
      0.8028714656829834,
      0.8332573175430298,
      0.8454995155334473,
      0.8233122825622559,
      0.8414634466171265,
      0.868224024772644,
      0.8515217304229736,
      0.8313111662864685,
      0.863353431224823,
      0.8879247307777405,
      0.8576574325561523,
      0.8539168834686279,
      0.8807816505432129,
      0.8814527988433838,
      0.8426061272621155,
      0.8638296127319336,
      0.8870687484741211,
      0.858155369758606,
      0.8379055261611938,
      0.8698315620422363,
      0.8807201981544495,
      0.8290562033653259,
      0.9997497200965881,
      0.9999343752861023,
      0.9999427199363708,
      0.9999796748161316,
      0.9999704360961914,
      0.9999687671661377,
      0.9999164938926697,
      0.999783992767334,
      0.9994008541107178,
      0.9875027537345886,
      0.9804366230964661,
      0.998698890209198,
      0.9983659982681274,
      0.9884151220321655,
      0.9594231843948364,
      0.9778029918670654,
      0.9929074048995972,
      0.9996181130409241,
      0.9998427629470825,
      0.9999654293060303,
      0.9999787211418152,
      0.9999720454216003,
      0.9999648928642273,
      0.9999351501464844,
      0.99989253282547,
      0.9997692108154297,
      0.9998089671134949,
      0.9998534917831421,
      0.9998255968093872,
      0.9998570084571838,
      0.9999526143074036,
      0.9999394416809082,
      0.9999516606330872,
      0.9999428391456604,
      0.999932050704956,
      0.9997080564498901,
      0.9956138730049133,
      0.9611126184463501,
      0.9110473394393921,
      0.8939245343208313,
      0.8997455835342407,
      0.8531578183174133,
      0.8642647862434387,
      0.8998594284057617,
      0.9063823819160461,
      0.967512845993042,
      0.994544267654419,
      0.9995884299278259,
      0.9998846054077148,
      0.999911367893219,
      0.9999265670776367,
      0.9998371601104736,
      0.999744713306427,
      0.9998115301132202,
      0.9999289512634277,
      0.999967634677887,
      0.9999575018882751,
      0.9998940825462341,
      0.99910968542099,
      0.9872701168060303,
      0.958092451095581,
      0.9317604303359985,
      0.9381479024887085,
      0.8864859342575073,
      0.9089679718017578,
      0.8592075705528259,
      0.8653730750083923,
      0.924188494682312,
      0.9522992372512817,
      0.9785130620002747,
      0.9978699088096619,
      0.9997738599777222,
      0.9999473690986633,
      0.9999540448188782,
      0.9999341368675232,
      0.9997820258140564,
      0.9997854828834534,
      0.9998160600662231,
      0.9998601078987122,
      0.9999055862426758,
      0.999890148639679,
      0.9997510313987732,
      0.9984081983566284,
      0.9816752672195435,
      0.9838203191757202,
      0.9622392654418945,
      0.9854192137718201,
      0.9661853313446045,
      0.9900158047676086,
      0.9993367195129395,
      0.999263346195221,
      0.9998561143875122,
      0.9997309446334839,
      0.9998704195022583,
      0.9999564290046692,
      0.9999539852142334,
      0.9999438524246216,
      0.9999123215675354,
      0.9999542832374573,
      0.9999586343765259,
      0.9999735951423645,
      0.9999470710754395,
      0.9999478459358215,
      0.9998791813850403,
      0.9998732805252075,
      0.9997702240943909,
      0.9997693300247192,
      0.9998786449432373,
      0.9999385476112366,
      0.9999567866325378,
      0.999964714050293,
      0.9999710917472839,
      0.9999604225158691,
      0.9999648928642273,
      0.9998766183853149,
      0.9996358156204224,
      0.9985400438308716,
      0.986506462097168,
      0.9696719646453857,
      0.9564805030822754,
      0.9525183439254761,
      0.9227803945541382,
      0.9311618804931641,
      0.9572820663452148,
      0.9437026977539062,
      0.9444159865379333,
      0.9797861576080322,
      0.9920096397399902,
      0.9993035793304443,
      0.9999090433120728,
      0.9999687075614929,
      0.9999775290489197,
      0.99997878074646,
      0.9999741315841675,
      0.9999550580978394,
      0.9999185800552368,
      0.9998664855957031,
      0.9997864365577698,
      0.9997499585151672,
      0.999710738658905,
      0.9997597336769104,
      0.9999423027038574,
      0.9999396204948425,
      0.9999622702598572,
      0.9999217391014099,
      0.9996668100357056,
      0.9980141520500183,
      0.9785194396972656,
      0.9822776913642883,
      0.9983608722686768,
      0.9996751546859741,
      0.9999274015426636,
      0.9999375343322754,
      0.9999657869338989,
      0.9999462366104126,
      0.9999290704727173,
      0.9999260902404785,
      0.9999446272850037,
      0.9999533891677856,
      0.999946117401123,
      0.9999440908432007,
      0.9999026656150818,
      0.9999233484268188,
      0.9999640583992004,
      0.9999797940254211,
      0.9999773502349854,
      0.9999848008155823,
      0.9999740719795227,
      0.999968409538269,
      0.9999368786811829,
      0.9997836351394653,
      0.9988710284233093,
      0.9877762198448181,
      0.9675918817520142,
      0.9129904508590698,
      0.8788753747940063,
      0.9499392509460449,
      0.9863362312316895,
      0.9982403516769409,
      0.999781608581543,
      0.9998928308486938,
      0.9999369978904724,
      0.9999415874481201,
      0.999940812587738,
      0.9999549984931946,
      0.9999210834503174,
      0.9999703168869019,
      0.9999804496765137,
      0.999977171421051,
      0.9999751448631287,
      0.999970555305481,
      0.9999760389328003,
      0.9999253153800964
    ],
    [
      0.7391273379325867,
      0.7391045093536377,
      0.7738269567489624,
      0.8013918399810791,
      0.7619504332542419,
      0.7945705652236938,
      0.833895206451416,
      0.8302286863327026,
      0.8270823359489441,
      0.848048210144043,
      0.860771894454956,
      0.8398271799087524,
      0.839665412902832,
      0.8717565536499023,
      0.8679760694503784,
      0.8491053581237793,
      0.8499329090118408,
      0.8662938475608826,
      0.8717054724693298,
      0.8326157331466675,
      0.8397489786148071,
      0.8813486099243164,
      0.8589684367179871,
      0.881594181060791,
      0.8513810634613037,
      0.8701772689819336,
      0.8829436898231506,
      0.8704158067703247,
      0.8769383430480957,
      0.8792988061904907,
      0.8675878047943115,
      0.864757776260376,
      0.8738826513290405,
      0.8736408948898315,
      0.8517817258834839,
      0.8632155060768127,
      0.8645075559616089,
      0.8435512185096741,
      0.8360241651535034,
      0.8403362035751343,
      0.8348283767700195,
      0.8025005459785461,
      0.8124442100524902,
      0.8213236331939697,
      0.8003759384155273,
      0.7717180848121643,
      0.7901909351348877,
      0.7597297430038452,
      0.7566902041435242,
      0.7843797206878662,
      0.7958440780639648,
      0.7782835960388184,
      0.7739934921264648,
      0.81206214427948,
      0.8314845561981201,
      0.8259258270263672,
      0.8234329223632812,
      0.8499911427497864,
      0.8582724332809448,
      0.8388674855232239,
      0.8600448369979858,
      0.8827102184295654,
      0.8667428493499756,
      0.8508642911911011,
      0.8803637027740479,
      0.9019471406936646,
      0.8741821050643921,
      0.8723613023757935,
      0.8960908651351929,
      0.8946064710617065,
      0.860381543636322,
      0.8813849687576294,
      0.8987776041030884,
      0.8702818751335144,
      0.853326678276062,
      0.882947564125061,
      0.8896102905273438,
      0.840172529220581,
      0.999751627445221,
      0.9999351501464844,
      0.9999436140060425,
      0.9999804496765137,
      0.9999724626541138,
      0.9999725818634033,
      0.9999303221702576,
      0.9998291730880737,
      0.9994948506355286,
      0.988536536693573,
      0.9817254543304443,
      0.998875617980957,
      0.9985935091972351,
      0.9893494248390198,
      0.9613324403762817,
      0.9789846539497375,
      0.9934945106506348,
      0.9996738433837891,
      0.9998668432235718,
      0.9999688863754272,
      0.9999803900718689,
      0.9999728798866272,
      0.9999651908874512,
      0.9999353289604187,
      0.9998919367790222,
      0.999768078327179,
      0.9998076558113098,
      0.9998534321784973,
      0.9998257756233215,
      0.9998573660850525,
      0.9999527335166931,
      0.9999396204948425,
      0.9999521374702454,
      0.999945342540741,
      0.999938428401947,
      0.9997422099113464,
      0.9958856701850891,
      0.9628368616104126,
      0.9159428477287292,
      0.8991653919219971,
      0.9032660722732544,
      0.8575201034545898,
      0.8678263425827026,
      0.9023934006690979,
      0.9100221991539001,
      0.9687820076942444,
      0.9946529865264893,
      0.999627411365509,
      0.9998944401741028,
      0.999914824962616,
      0.9999279379844666,
      0.99983811378479,
      0.9997450709342957,
      0.9998113512992859,
      0.9999297857284546,
      0.9999688863754272,
      0.9999606013298035,
      0.9999057650566101,
      0.9991925954818726,
      0.987873375415802,
      0.9598304629325867,
      0.9341373443603516,
      0.9413700103759766,
      0.8917847871780396,
      0.9151263236999512,
      0.8676915764808655,
      0.8736429810523987,
      0.9294919371604919,
      0.9557623863220215,
      0.9799676537513733,
      0.9980737566947937,
      0.9998036623001099,
      0.9999518394470215,
      0.999956488609314,
      0.9999348521232605,
      0.9997846484184265,
      0.9997920393943787,
      0.9998190999031067,
      0.9998680353164673,
      0.9999096393585205,
      0.999896764755249,
      0.9997758865356445,
      0.9985314011573792,
      0.9828597903251648,
      0.98512864112854,
      0.965937614440918,
      0.9871059656143188,
      0.9703141450881958,
      0.9914849400520325,
      0.9994942545890808,
      0.9994162321090698,
      0.9998815655708313,
      0.9997755885124207,
      0.9998816847801208,
      0.999958872795105,
      0.9999573826789856,
      0.9999462962150574,
      0.999914824962616,
      0.9999554753303528,
      0.9999591112136841,
      0.9999738335609436,
      0.9999473094940186,
      0.9999478459358215,
      0.999878466129303,
      0.9998722076416016,
      0.9997690916061401,
      0.9997685551643372,
      0.9998778104782104,
      0.9999385476112366,
      0.9999567866325378,
      0.9999653697013855,
      0.9999719858169556,
      0.9999626278877258,
      0.9999672770500183,
      0.9998916983604431,
      0.9997400641441345,
      0.9987325668334961,
      0.9875227808952332,
      0.9712749719619751,
      0.9582157135009766,
      0.9547491669654846,
      0.9262648224830627,
      0.9347091913223267,
      0.960024356842041,
      0.946582555770874,
      0.9473934173583984,
      0.9810762405395508,
      0.992380678653717,
      0.9992851614952087,
      0.99991375207901,
      0.9999698996543884,
      0.9999778270721436,
      0.9999789595603943,
      0.9999743103981018,
      0.9999550580978394,
      0.9999184608459473,
      0.9998656511306763,
      0.9997856616973877,
      0.9997479915618896,
      0.9997087121009827,
      0.9997589588165283,
      0.9999423623085022,
      0.9999399781227112,
      0.9999633431434631,
      0.9999256730079651,
      0.9996868968009949,
      0.9981470704078674,
      0.9795965552330017,
      0.9835630059242249,
      0.9986151456832886,
      0.9997090101242065,
      0.999932050704956,
      0.9999392628669739,
      0.9999663829803467,
      0.9999464154243469,
      0.999928891658783,
      0.9999259114265442,
      0.9999446868896484,
      0.9999536275863647,
      0.9999462366104126,
      0.9999439716339111,
      0.9999024868011475,
      0.9999232888221741,
      0.99996417760849,
      0.9999800324440002,
      0.9999774098396301,
      0.999984860420227,
      0.9999743700027466,
      0.9999694228172302,
      0.9999405145645142,
      0.9998148083686829,
      0.9989786744117737,
      0.9887959361076355,
      0.9697834253311157,
      0.9196341037750244,
      0.8874980211257935,
      0.9551398754119873,
      0.9879894852638245,
      0.9985827803611755,
      0.9998169541358948,
      0.9999046921730042,
      0.9999427199363708,
      0.9999428391456604,
      0.9999415874481201,
      0.9999555945396423,
      0.9999209642410278,
      0.9999704360961914,
      0.9999805688858032,
      0.9999773502349854,
      0.999975323677063,
      0.9999707341194153,
      0.9999760985374451,
      0.9999249577522278
    ],
    [
      0.7465059757232666,
      0.7449232339859009,
      0.7798322439193726,
      0.8081809282302856,
      0.7684385776519775,
      0.801063060760498,
      0.8388239145278931,
      0.8376571536064148,
      0.8361093997955322,
      0.8538438677787781,
      0.8662573099136353,
      0.848129391670227,
      0.8467460870742798,
      0.8762766122817993,
      0.8741148114204407,
      0.8567726612091064,
      0.856573760509491,
      0.8719918131828308,
      0.8778856992721558,
      0.8404297828674316,
      0.8463795185089111,
      0.8860048055648804,
      0.8662686944007874,
      0.8874543309211731,
      0.8600372076034546,
      0.8776233196258545,
      0.8879007697105408,
      0.8790948987007141,
      0.8861221671104431,
      0.8864951133728027,
      0.8749682307243347,
      0.8755545616149902,
      0.8836604356765747,
      0.8821406960487366,
      0.863553524017334,
      0.8757287263870239,
      0.8753845691680908,
      0.8544321060180664,
      0.8516984581947327,
      0.8557894229888916,
      0.8465908765792847,
      0.8182684183120728,
      0.8338049650192261,
      0.8358587622642517,
      0.8100495338439941,
      0.7881506085395813,
      0.8109725713729858,
      0.7724041938781738,
      0.7699146866798401,
      0.8002965450286865,
      0.8102966547012329,
      0.79337477684021,
      0.7902464866638184,
      0.8312766551971436,
      0.8455722332000732,
      0.8396482467651367,
      0.8411913514137268,
      0.8651569485664368,
      0.8709360361099243,
      0.8521631956100464,
      0.874411404132843,
      0.8942358493804932,
      0.8779475688934326,
      0.8645943403244019,
      0.8923584818840027,
      0.910552442073822,
      0.8841849565505981,
      0.8842841386795044,
      0.9052923321723938,
      0.9017293453216553,
      0.8745850920677185,
      0.8913158178329468,
      0.9053207635879517,
      0.8772988319396973,
      0.8623203039169312,
      0.890318751335144,
      0.8945378661155701,
      0.8460884094238281,
      0.9997535943984985,
      0.9999362826347351,
      0.9999446868896484,
      0.9999812841415405,
      0.9999740719795227,
      0.9999752640724182,
      0.9999397397041321,
      0.9998598694801331,
      0.9995684027671814,
      0.9894774556159973,
      0.9829093217849731,
      0.9989969730377197,
      0.9987058043479919,
      0.9898961782455444,
      0.9630199074745178,
      0.9800635576248169,
      0.9940374493598938,
      0.9997177124023438,
      0.9998862743377686,
      0.9999718070030212,
      0.9999815225601196,
      0.9999731183052063,
      0.9999656081199646,
      0.9999356865882874,
      0.9998916387557983,
      0.9997678399085999,
      0.9998079538345337,
      0.9998571872711182,
      0.999828040599823,
      0.9998580813407898,
      0.9999532699584961,
      0.9999399781227112,
      0.9999530911445618,
      0.9999477863311768,
      0.999944269657135,
      0.9997779130935669,
      0.9962711334228516,
      0.9651756286621094,
      0.921351969242096,
      0.9052301645278931,
      0.907412052154541,
      0.8626084923744202,
      0.8716495037078857,
      0.9061553478240967,
      0.9142582416534424,
      0.9708585143089294,
      0.9950844049453735,
      0.9996684193611145,
      0.9999041557312012,
      0.9999185800552368,
      0.9999293088912964,
      0.9998393058776855,
      0.9997455477714539,
      0.9998115301132202,
      0.9999303817749023,
      0.9999697804450989,
      0.9999634623527527,
      0.9999170899391174,
      0.999279260635376,
      0.9885508418083191,
      0.9615008234977722,
      0.9367175102233887,
      0.944859504699707,
      0.8975450992584229,
      0.9218380451202393,
      0.8768914937973022,
      0.8824892044067383,
      0.9353929758071899,
      0.9592867493629456,
      0.9816863536834717,
      0.9982799887657166,
      0.9998295307159424,
      0.9999557137489319,
      0.9999590516090393,
      0.9999361038208008,
      0.9997864961624146,
      0.9997978210449219,
      0.9998223781585693,
      0.9998750686645508,
      0.9999132752418518,
      0.9999030232429504,
      0.9997976422309875,
      0.9986312985420227,
      0.9841266870498657,
      0.9864254593849182,
      0.9692383408546448,
      0.9885771870613098,
      0.9732905626296997,
      0.9926372170448303,
      0.999603807926178,
      0.9995395541191101,
      0.9998997449874878,
      0.9998081922531128,
      0.9998907446861267,
      0.999960720539093,
      0.9999593496322632,
      0.9999476075172424,
      0.9999164938926697,
      0.9999564290046692,
      0.9999594688415527,
      0.9999740719795227,
      0.9999473690986633,
      0.9999476671218872,
      0.9998777508735657,
      0.9998711943626404,
      0.999768078327179,
      0.9997677803039551,
      0.9998771548271179,
      0.9999385476112366,
      0.9999568462371826,
      0.9999657869338989,
      0.9999727606773376,
      0.9999642372131348,
      0.9999690055847168,
      0.9998967051506042,
      0.9997278451919556,
      0.9988232254981995,
      0.9882086515426636,
      0.972573459148407,
      0.9600710272789001,
      0.9567854404449463,
      0.9295921921730042,
      0.9383466839790344,
      0.9625174403190613,
      0.9497411847114563,
      0.9501350522041321,
      0.9822167158126831,
      0.9928308725357056,
      0.9993243217468262,
      0.9999185800552368,
      0.9999709725379944,
      0.9999781847000122,
      0.9999790787696838,
      0.9999743103981018,
      0.9999549388885498,
      0.9999182820320129,
      0.9998648166656494,
      0.999784529209137,
      0.9997460246086121,
      0.9997066855430603,
      0.9997581243515015,
      0.9999423027038574,
      0.9999400973320007,
      0.9999640583992004,
      0.9999279975891113,
      0.999703586101532,
      0.9982473254203796,
      0.9805600047111511,
      0.9845700263977051,
      0.9987502098083496,
      0.9997463226318359,
      0.9999361634254456,
      0.9999410510063171,
      0.9999666213989258,
      0.9999464750289917,
      0.9999286532402039,
      0.999925971031189,
      0.9999449253082275,
      0.9999538064002991,
      0.9999463558197021,
      0.9999439120292664,
      0.9999021887779236,
      0.9999233484268188,
      0.9999641180038452,
      0.9999801516532898,
      0.9999775886535645,
      0.9999849796295166,
      0.9999744892120361,
      0.9999702572822571,
      0.9999435544013977,
      0.9998342394828796,
      0.9990924596786499,
      0.9897162914276123,
      0.9716346263885498,
      0.9250904321670532,
      0.8949205875396729,
      0.9591856598854065,
      0.9891756772994995,
      0.9988281726837158,
      0.9998419880867004,
      0.99991375207901,
      0.9999471306800842,
      0.9999440908432007,
      0.9999422430992126,
      0.9999556541442871,
      0.9999206066131592,
      0.9999701380729675,
      0.9999806880950928,
      0.9999775290489197,
      0.9999753832817078,
      0.9999710321426392,
      0.9999762177467346,
      0.9999243021011353
    ],
    [
      0.7566326856613159,
      0.7539739012718201,
      0.7867906093597412,
      0.8176160454750061,
      0.7787346839904785,
      0.8089771270751953,
      0.8450798988342285,
      0.8472925424575806,
      0.8471269011497498,
      0.8596142530441284,
      0.8726623058319092,
      0.8570433855056763,
      0.8541680574417114,
      0.881718635559082,
      0.8812845349311829,
      0.864572286605835,
      0.8632180690765381,
      0.8777565956115723,
      0.8842030763626099,
      0.8468282222747803,
      0.8525393009185791,
      0.8904756307601929,
      0.8724351525306702,
      0.8927714824676514,
      0.8663743138313293,
      0.8831990957260132,
      0.8930383920669556,
      0.88607257604599,
      0.8922619819641113,
      0.8927314281463623,
      0.8817845582962036,
      0.8835476636886597,
      0.8915588855743408,
      0.8906581997871399,
      0.8745281100273132,
      0.8851595520973206,
      0.8843915462493896,
      0.8648219108581543,
      0.8639516234397888,
      0.8666744232177734,
      0.8558708429336548,
      0.8305231332778931,
      0.8479777574539185,
      0.8473111391067505,
      0.8194747567176819,
      0.8019547462463379,
      0.8262143135070801,
      0.7852240800857544,
      0.7818679213523865,
      0.8124398589134216,
      0.8203310370445251,
      0.8027918338775635,
      0.8039777278900146,
      0.8452298641204834,
      0.854462742805481,
      0.8474451899528503,
      0.8522934317588806,
      0.8754570484161377,
      0.8785579800605774,
      0.8619663715362549,
      0.8838135600090027,
      0.9023101329803467,
      0.8856603503227234,
      0.8742088079452515,
      0.9000635147094727,
      0.9157736301422119,
      0.8907233476638794,
      0.8915776014328003,
      0.9109164476394653,
      0.9064109325408936,
      0.8807931542396545,
      0.8974756002426147,
      0.9094745516777039,
      0.8822263479232788,
      0.8685349225997925,
      0.8950594663619995,
      0.8982585072517395,
      0.8505719900131226,
      0.9997525215148926,
      0.9999363422393799,
      0.9999445080757141,
      0.9999814629554749,
      0.9999748468399048,
      0.9999770522117615,
      0.9999462962150574,
      0.9998834133148193,
      0.9996267557144165,
      0.9904497265815735,
      0.9841920733451843,
      0.9991068243980408,
      0.9988096952438354,
      0.9905428886413574,
      0.9649879336357117,
      0.9814157485961914,
      0.9946103692054749,
      0.9997526407241821,
      0.9999004602432251,
      0.9999735951423645,
      0.9999824166297913,
      0.9999731779098511,
      0.9999653100967407,
      0.9999355673789978,
      0.9998906850814819,
      0.9997662901878357,
      0.9998077154159546,
      0.9998589754104614,
      0.999829113483429,
      0.9998582601547241,
      0.99995356798172,
      0.9999399781227112,
      0.9999533891677856,
      0.9999489784240723,
      0.9999473094940186,
      0.9997952580451965,
      0.9963777661323547,
      0.966708779335022,
      0.9252452254295349,
      0.9099594950675964,
      0.910825788974762,
      0.8672740459442139,
      0.8760330080986023,
      0.909675657749176,
      0.9179103374481201,
      0.9722049236297607,
      0.9954285621643066,
      0.9996960759162903,
      0.9999110698699951,
      0.9999212622642517,
      0.9999304413795471,
      0.9998404383659363,
      0.9997462034225464,
      0.9998114705085754,
      0.9999305605888367,
      0.999970555305481,
      0.9999655485153198,
      0.9999256730079651,
      0.9993591904640198,
      0.9893801212310791,
      0.9636822938919067,
      0.9391094446182251,
      0.9478052854537964,
      0.9029489755630493,
      0.9270105957984924,
      0.8839731812477112,
      0.8883970975875854,
      0.9390431642532349,
      0.9611111879348755,
      0.9824856519699097,
      0.9983229041099548,
      0.9998412728309631,
      0.9999573230743408,
      0.99996018409729,
      0.9999363422393799,
      0.9997881054878235,
      0.9998016357421875,
      0.9998244643211365,
      0.9998792409896851,
      0.9999149441719055,
      0.9999045729637146,
      0.9998002648353577,
      0.998573899269104,
      0.9845548272132874,
      0.9870285987854004,
      0.9711332321166992,
      0.9895246624946594,
      0.9756879210472107,
      0.9933821558952332,
      0.9996774792671204,
      0.9996176362037659,
      0.9999125599861145,
      0.9998322129249573,
      0.9998982548713684,
      0.9999623894691467,
      0.9999618530273438,
      0.9999489188194275,
      0.9999176859855652,
      0.9999570846557617,
      0.9999598264694214,
      0.9999741911888123,
      0.9999473690986633,
      0.9999476671218872,
      0.9998774528503418,
      0.9998706579208374,
      0.9997676014900208,
      0.9997672438621521,
      0.9998766183853149,
      0.9999385476112366,
      0.9999569058418274,
      0.9999662637710571,
      0.9999732971191406,
      0.999965250492096,
      0.999970018863678,
      0.9999040961265564,
      0.9997841119766235,
      0.998916745185852,
      0.9889510273933411,
      0.9738818407058716,
      0.9616270065307617,
      0.958721399307251,
      0.9328281283378601,
      0.9420974850654602,
      0.9647333025932312,
      0.9524590969085693,
      0.9525469541549683,
      0.9833196997642517,
      0.9931592345237732,
      0.9993528127670288,
      0.9999226927757263,
      0.9999715685844421,
      0.9999785423278809,
      0.9999791979789734,
      0.9999743700027466,
      0.999954879283905,
      0.9999180436134338,
      0.9998641610145569,
      0.9997842311859131,
      0.9997444748878479,
      0.9997053742408752,
      0.9997578263282776,
      0.9999423623085022,
      0.9999403357505798,
      0.9999646544456482,
      0.9999299049377441,
      0.9997137784957886,
      0.9982892274856567,
      0.9814099669456482,
      0.9853112101554871,
      0.9988067150115967,
      0.9997515678405762,
      0.9999368786811829,
      0.9999421834945679,
      0.999967098236084,
      0.999946653842926,
      0.9999287128448486,
      0.9999260306358337,
      0.9999452829360962,
      0.9999539852142334,
      0.9999464750289917,
      0.9999438524246216,
      0.999902069568634,
      0.9999232888221741,
      0.99996417760849,
      0.9999803304672241,
      0.9999776482582092,
      0.9999849200248718,
      0.9999746084213257,
      0.9999708533287048,
      0.9999457597732544,
      0.9998464584350586,
      0.9991855025291443,
      0.9904601573944092,
      0.9732456207275391,
      0.9292795062065125,
      0.9010786414146423,
      0.9623556733131409,
      0.9900780320167542,
      0.9989945292472839,
      0.9998596906661987,
      0.9999203681945801,
      0.9999504685401917,
      0.9999450445175171,
      0.9999426603317261,
      0.9999561309814453,
      0.9999204874038696,
      0.9999703168869019,
      0.9999806880950928,
      0.9999776482582092,
      0.9999755024909973,
      0.9999710321426392,
      0.9999762773513794,
      0.9999243021011353
    ],
    [
      0.7696827054023743,
      0.7657340168952942,
      0.7950705289840698,
      0.8290731906890869,
      0.7939481735229492,
      0.82015460729599,
      0.8536273241043091,
      0.8597576022148132,
      0.8610498905181885,
      0.8674557209014893,
      0.8812915086746216,
      0.869114875793457,
      0.8638288974761963,
      0.8889939785003662,
      0.8894625902175903,
      0.8731982111930847,
      0.8709861040115356,
      0.8836988806724548,
      0.8904455304145813,
      0.853290319442749,
      0.8586470484733582,
      0.8949207067489624,
      0.8779810667037964,
      0.8978951573371887,
      0.8724495768547058,
      0.8881266117095947,
      0.8983654379844666,
      0.8932965993881226,
      0.8983030319213867,
      0.8990638256072998,
      0.889409065246582,
      0.8923637866973877,
      0.8992685079574585,
      0.8998033404350281,
      0.886386513710022,
      0.894795298576355,
      0.8934133052825928,
      0.8770351409912109,
      0.8769727945327759,
      0.8786180019378662,
      0.8668665289878845,
      0.8443643450737,
      0.8631296753883362,
      0.8594537377357483,
      0.8287588953971863,
      0.8191277980804443,
      0.8401679396629333,
      0.7968865633010864,
      0.7973185777664185,
      0.8291832208633423,
      0.8341678977012634,
      0.8189233541488647,
      0.8203175067901611,
      0.8617715239524841,
      0.8674914836883545,
      0.8599337935447693,
      0.8661783337593079,
      0.8869839906692505,
      0.8884137868881226,
      0.8726683259010315,
      0.893060028553009,
      0.9100124835968018,
      0.8934267163276672,
      0.8831864595413208,
      0.9071708917617798,
      0.9206007719039917,
      0.8969265222549438,
      0.8978770971298218,
      0.915322482585907,
      0.910576581954956,
      0.8863979578018188,
      0.9024926424026489,
      0.913214921951294,
      0.8868451714515686,
      0.873852014541626,
      0.8986600041389465,
      0.9012922048568726,
      0.8553056716918945,
      0.9997538924217224,
      0.9999371767044067,
      0.9999452233314514,
      0.9999819397926331,
      0.9999757409095764,
      0.99997878074646,
      0.9999518990516663,
      0.9999013543128967,
      0.9996765851974487,
      0.9915019869804382,
      0.9855101704597473,
      0.9991883039474487,
      0.9988842606544495,
      0.9910763502120972,
      0.9672209024429321,
      0.9829561114311218,
      0.9952408075332642,
      0.9997847676277161,
      0.99991375207901,
      0.9999756217002869,
      0.9999831914901733,
      0.9999735951423645,
      0.9999656081199646,
      0.9999361634254456,
      0.9998908042907715,
      0.9997667670249939,
      0.9998068809509277,
      0.9998575448989868,
      0.9998287558555603,
      0.9998580813407898,
      0.9999534487724304,
      0.9999398589134216,
      0.9999536275863647,
      0.9999504089355469,
      0.9999510049819946,
      0.999819278717041,
      0.9966450333595276,
      0.9693206548690796,
      0.9307340979576111,
      0.9166805148124695,
      0.9157232046127319,
      0.8740363717079163,
      0.8819161653518677,
      0.9144241809844971,
      0.9230141639709473,
      0.9743434190750122,
      0.9960408210754395,
      0.9997311234474182,
      0.9999184012413025,
      0.9999243021011353,
      0.999931812286377,
      0.9998418092727661,
      0.999747097492218,
      0.9998125433921814,
      0.9999315738677979,
      0.9999716281890869,
      0.9999679923057556,
      0.9999344348907471,
      0.9994379281997681,
      0.9903808832168579,
      0.9663468599319458,
      0.9427998661994934,
      0.9518864154815674,
      0.9100724458694458,
      0.9333353042602539,
      0.8933525085449219,
      0.8968827724456787,
      0.9441871643066406,
      0.9642148613929749,
      0.983905553817749,
      0.9984270334243774,
      0.9998553991317749,
      0.9999595284461975,
      0.999961793422699,
      0.9999369978904724,
      0.9997889995574951,
      0.9998058080673218,
      0.9998265504837036,
      0.999883770942688,
      0.9999174475669861,
      0.9999083280563354,
      0.9998109936714172,
      0.9985663294792175,
      0.984428346157074,
      0.9878155589103699,
      0.9735147953033447,
      0.9906396269798279,
      0.9783734679222107,
      0.9941743612289429,
      0.9997328519821167,
      0.9996888041496277,
      0.9999232292175293,
      0.9998518228530884,
      0.9999051690101624,
      0.9999634623527527,
      0.9999629855155945,
      0.9999494552612305,
      0.9999183416366577,
      0.9999575018882751,
      0.9999600052833557,
      0.9999741911888123,
      0.9999474883079529,
      0.9999475479125977,
      0.9998770356178284,
      0.9998700618743896,
      0.9997668266296387,
      0.9997667670249939,
      0.9998762011528015,
      0.9999386668205261,
      0.9999569654464722,
      0.9999664425849915,
      0.9999736547470093,
      0.999966025352478,
      0.9999707341194153,
      0.9999066591262817,
      0.9997881054878235,
      0.9989522099494934,
      0.9895762205123901,
      0.9753182530403137,
      0.9633007049560547,
      0.9611477851867676,
      0.9367814064025879,
      0.9464964866638184,
      0.9676727056503296,
      0.9557759761810303,
      0.9557676315307617,
      0.9845694303512573,
      0.9935704469680786,
      0.9993847608566284,
      0.9999263286590576,
      0.9999723434448242,
      0.9999788403511047,
      0.9999793767929077,
      0.9999744296073914,
      0.999954879283905,
      0.9999178647994995,
      0.9998635053634644,
      0.999783456325531,
      0.9997428059577942,
      0.9997034668922424,
      0.9997573494911194,
      0.9999425411224365,
      0.9999405145645142,
      0.999965488910675,
      0.9999322295188904,
      0.9997323155403137,
      0.9983818531036377,
      0.982434868812561,
      0.9860430359840393,
      0.9988366365432739,
      0.9997562170028687,
      0.9999377727508545,
      0.9999428391456604,
      0.9999673366546631,
      0.9999468922615051,
      0.9999285936355591,
      0.9999260306358337,
      0.9999455809593201,
      0.999954104423523,
      0.999946653842926,
      0.9999438524246216,
      0.9999020099639893,
      0.9999236464500427,
      0.99996417760849,
      0.9999803900718689,
      0.9999777674674988,
      0.9999850392341614,
      0.9999746680259705,
      0.9999713897705078,
      0.9999481439590454,
      0.9998571276664734,
      0.9992847442626953,
      0.9913012981414795,
      0.9750194549560547,
      0.9334763288497925,
      0.9073535203933716,
      0.9658629298210144,
      0.9912780523300171,
      0.9991582632064819,
      0.9998756051063538,
      0.9999264478683472,
      0.9999534487724304,
      0.999946117401123,
      0.999943196773529,
      0.9999563694000244,
      0.9999204277992249,
      0.9999702572822571,
      0.9999806880950928,
      0.9999777674674988,
      0.9999758005142212,
      0.9999711513519287,
      0.9999762177467346,
      0.9999239444732666
    ],
    [
      0.7834339737892151,
      0.7782006859779358,
      0.805129885673523,
      0.8400129079818726,
      0.8083642721176147,
      0.8318217396736145,
      0.8625000715255737,
      0.8709509968757629,
      0.8720824718475342,
      0.8749184608459473,
      0.8890661001205444,
      0.8788763284683228,
      0.8718478083610535,
      0.8946805000305176,
      0.8954432606697083,
      0.879327118396759,
      0.8764554262161255,
      0.8880658149719238,
      0.8956529498100281,
      0.8589716553688049,
      0.8639364242553711,
      0.898471474647522,
      0.8825461268424988,
      0.9021491408348083,
      0.8778655529022217,
      0.8932843208312988,
      0.9031981229782104,
      0.8989031314849854,
      0.902769148349762,
      0.9046767950057983,
      0.8965846300125122,
      0.8990911245346069,
      0.9060103297233582,
      0.9069949388504028,
      0.8952719569206238,
      0.9019252061843872,
      0.9013258218765259,
      0.8865101337432861,
      0.887393593788147,
      0.8882107138633728,
      0.8767272233963013,
      0.8561199903488159,
      0.8751703500747681,
      0.8704187870025635,
      0.8393045663833618,
      0.8342995643615723,
      0.8509883284568787,
      0.8089067339897156,
      0.8117615580558777,
      0.8424772024154663,
      0.8447749018669128,
      0.8306772708892822,
      0.8348314166069031,
      0.8739062547683716,
      0.8777320981025696,
      0.8692641258239746,
      0.8758010268211365,
      0.8953862190246582,
      0.8945205211639404,
      0.8801101446151733,
      0.8996142148971558,
      0.9155246019363403,
      0.8991239666938782,
      0.8894824981689453,
      0.9131520986557007,
      0.9246026277542114,
      0.9018023014068604,
      0.9024018049240112,
      0.91961669921875,
      0.9144042730331421,
      0.8911685943603516,
      0.9075347185134888,
      0.917239785194397,
      0.8914005756378174,
      0.8793443441390991,
      0.9032496213912964,
      0.9046360850334167,
      0.8593119978904724,
      0.9997535347938538,
      0.9999375939369202,
      0.9999455809593201,
      0.9999822378158569,
      0.999976396560669,
      0.9999800324440002,
      0.9999555349349976,
      0.9999129772186279,
      0.999712347984314,
      0.9923415184020996,
      0.9866182804107666,
      0.999254584312439,
      0.9989545345306396,
      0.9914056658744812,
      0.9691193699836731,
      0.9842230081558228,
      0.9957134127616882,
      0.9998090267181396,
      0.9999234080314636,
      0.9999770522117615,
      0.9999837279319763,
      0.9999738335609436,
      0.9999657869338989,
      0.9999364614486694,
      0.9998907446861267,
      0.9997672438621521,
      0.9998067021369934,
      0.9998537302017212,
      0.9998291730880737,
      0.9998582005500793,
      0.99995356798172,
      0.9999399781227112,
      0.9999539852142334,
      0.9999517202377319,
      0.9999533891677856,
      0.999832034111023,
      0.9967594146728516,
      0.9711329340934753,
      0.9353693723678589,
      0.9228066205978394,
      0.9204636216163635,
      0.8808731436729431,
      0.887409508228302,
      0.9186965823173523,
      0.9272391200065613,
      0.9756398797035217,
      0.9961977601051331,
      0.9997516870498657,
      0.9999237656593323,
      0.9999274611473083,
      0.9999331831932068,
      0.999842643737793,
      0.9997475147247314,
      0.9998127818107605,
      0.9999321699142456,
      0.9999721050262451,
      0.9999697208404541,
      0.9999406933784485,
      0.9994930624961853,
      0.9911930561065674,
      0.9687535762786865,
      0.9464198350906372,
      0.9553827047348022,
      0.9161720275878906,
      0.9383324384689331,
      0.901354193687439,
      0.9036641120910645,
      0.9480992555618286,
      0.9667283296585083,
      0.9849496483802795,
      0.9984973669052124,
      0.9998626112937927,
      0.9999610781669617,
      0.9999629259109497,
      0.9999372363090515,
      0.9997904300689697,
      0.999809205532074,
      0.999828577041626,
      0.9998877048492432,
      0.9999193549156189,
      0.9999107718467712,
      0.9998179078102112,
      0.9985793828964233,
      0.9851112365722656,
      0.9883977174758911,
      0.9753567576408386,
      0.9915379285812378,
      0.9803448915481567,
      0.9947067499160767,
      0.9997739195823669,
      0.9997345805168152,
      0.9999308586120605,
      0.9998660683631897,
      0.9999098777770996,
      0.999964714050293,
      0.9999641180038452,
      0.9999504685401917,
      0.9999189972877502,
      0.9999580383300781,
      0.9999604821205139,
      0.9999746084213257,
      0.9999475479125977,
      0.9999474883079529,
      0.9998770952224731,
      0.9998694062232971,
      0.999767005443573,
      0.9997665882110596,
      0.9998758435249329,
      0.9999389052391052,
      0.9999570846557617,
      0.9999667406082153,
      0.9999741315841675,
      0.9999669790267944,
      0.9999716877937317,
      0.9999110102653503,
      0.9998044967651367,
      0.9990153312683105,
      0.9901567697525024,
      0.9765647053718567,
      0.9648476243019104,
      0.9635890126228333,
      0.9406328797340393,
      0.950486421585083,
      0.9701052308082581,
      0.9586653709411621,
      0.9590191841125488,
      0.9856407046318054,
      0.9938973784446716,
      0.9994099736213684,
      0.9999287128448486,
      0.9999728798866272,
      0.9999790787696838,
      0.9999794363975525,
      0.9999744892120361,
      0.9999549984931946,
      0.9999179840087891,
      0.99986332654953,
      0.9997833371162415,
      0.9997417330741882,
      0.9997024536132812,
      0.9997571110725403,
      0.9999427199363708,
      0.9999406337738037,
      0.999966025352478,
      0.9999338984489441,
      0.999742329120636,
      0.9984748363494873,
      0.9833034873008728,
      0.9867846369743347,
      0.998904824256897,
      0.9997743368148804,
      0.9999420642852783,
      0.9999443292617798,
      0.9999676942825317,
      0.9999469518661499,
      0.9999286532402039,
      0.9999262094497681,
      0.9999456405639648,
      0.9999544024467468,
      0.9999468922615051,
      0.9999438524246216,
      0.9999021887779236,
      0.9999235272407532,
      0.9999644160270691,
      0.9999803900718689,
      0.999977707862854,
      0.9999850392341614,
      0.9999746680259705,
      0.9999717473983765,
      0.9999496340751648,
      0.9998652338981628,
      0.9993308782577515,
      0.9918625950813293,
      0.976317286491394,
      0.9369813799858093,
      0.9125785827636719,
      0.9683179259300232,
      0.992104709148407,
      0.9992731213569641,
      0.9998865127563477,
      0.9999305009841919,
      0.9999555349349976,
      0.9999467730522156,
      0.9999433755874634,
      0.9999566674232483,
      0.9999201893806458,
      0.9999702572822571,
      0.9999807476997375,
      0.9999777674674988,
      0.9999757409095764,
      0.9999711513519287,
      0.9999763369560242,
      0.9999237656593323
    ],
    [
      0.7971963882446289,
      0.7902594804763794,
      0.8138866424560547,
      0.8490972518920898,
      0.8213618993759155,
      0.8424152731895447,
      0.8709328770637512,
      0.8797000050544739,
      0.8800371289253235,
      0.8812260031700134,
      0.8949660062789917,
      0.8854256868362427,
      0.8782241344451904,
      0.8999900817871094,
      0.900438666343689,
      0.8844567537307739,
      0.8815981149673462,
      0.8926165103912354,
      0.8998016715049744,
      0.8631743788719177,
      0.8688708543777466,
      0.9010273218154907,
      0.8870683312416077,
      0.9052426815032959,
      0.8813065886497498,
      0.8966050148010254,
      0.9065489768981934,
      0.9023098945617676,
      0.9051956534385681,
      0.9084442853927612,
      0.9015427231788635,
      0.9033091068267822,
      0.9106950759887695,
      0.9117123484611511,
      0.9013048410415649,
      0.9065791368484497,
      0.9063807725906372,
      0.893002986907959,
      0.8948284983634949,
      0.8948928713798523,
      0.8842630386352539,
      0.8662087917327881,
      0.8838526010513306,
      0.8784672021865845,
      0.8485887050628662,
      0.8473906517028809,
      0.860182523727417,
      0.8211756944656372,
      0.8220569491386414,
      0.8524524569511414,
      0.8522133827209473,
      0.8379994034767151,
      0.8459399938583374,
      0.8833765387535095,
      0.8846455216407776,
      0.8759199976921082,
      0.8826382160186768,
      0.901639461517334,
      0.8994300961494446,
      0.8857959508895874,
      0.9038729667663574,
      0.9189350605010986,
      0.9032596349716187,
      0.8934835195541382,
      0.9166930913925171,
      0.9268341064453125,
      0.9050518274307251,
      0.904721736907959,
      0.9222264885902405,
      0.9172141551971436,
      0.8942078948020935,
      0.9114660024642944,
      0.9202701449394226,
      0.8948503732681274,
      0.883552074432373,
      0.9066594839096069,
      0.9073688983917236,
      0.8630961775779724,
      0.9997522234916687,
      0.9999377131462097,
      0.9999457001686096,
      0.999982476234436,
      0.9999768733978271,
      0.9999809265136719,
      0.999958336353302,
      0.9999222159385681,
      0.9997411370277405,
      0.9931374192237854,
      0.987656831741333,
      0.9993196725845337,
      0.9990251064300537,
      0.9915453791618347,
      0.9710286259651184,
      0.9854702353477478,
      0.9961444735527039,
      0.9998277425765991,
      0.9999302625656128,
      0.9999778270721436,
      0.9999842643737793,
      0.9999740123748779,
      0.9999658465385437,
      0.9999332427978516,
      0.9998903870582581,
      0.9997674822807312,
      0.99980628490448,
      0.9998540282249451,
      0.9998295307159424,
      0.9998584389686584,
      0.9999536871910095,
      0.9999402165412903,
      0.999954342842102,
      0.9999523758888245,
      0.9999548196792603,
      0.9998396635055542,
      0.9968281388282776,
      0.9726027846336365,
      0.9390559792518616,
      0.9278578758239746,
      0.9245790243148804,
      0.8873963356018066,
      0.8928200006484985,
      0.9224981069564819,
      0.9308028221130371,
      0.9765811562538147,
      0.9963377714157104,
      0.9997662901878357,
      0.9999274015426636,
      0.9999274611473083,
      0.9999341368675232,
      0.9998432397842407,
      0.9997477531433105,
      0.9998130798339844,
      0.9999325275421143,
      0.9999727010726929,
      0.9999709129333496,
      0.9999451041221619,
      0.9995363354682922,
      0.9918965101242065,
      0.9708693027496338,
      0.9495507478713989,
      0.9582831859588623,
      0.9212444424629211,
      0.942503035068512,
      0.9079067707061768,
      0.9093003273010254,
      0.9510456323623657,
      0.9685015678405762,
      0.9856433272361755,
      0.9985436201095581,
      0.9998663663864136,
      0.9999619126319885,
      0.9999635219573975,
      0.9999375939369202,
      0.9997912645339966,
      0.999811053276062,
      0.9998290538787842,
      0.9998894333839417,
      0.9999202489852905,
      0.9999119639396667,
      0.9998215436935425,
      0.9985857009887695,
      0.9857160449028015,
      0.9888445734977722,
      0.9768916964530945,
      0.9922950267791748,
      0.9820138812065125,
      0.9951443076133728,
      0.9998045563697815,
      0.9997636675834656,
      0.9999364614486694,
      0.9998767375946045,
      0.9999121427536011,
      0.999964714050293,
      0.9999643564224243,
      0.9999504089355469,
      0.9999194145202637,
      0.9999585747718811,
      0.9999607801437378,
      0.9999745488166809,
      0.9999477863311768,
      0.9999476671218872,
      0.9998770356178284,
      0.9998694062232971,
      0.9997674226760864,
      0.9997668266296387,
      0.9998759627342224,
      0.9999389052391052,
      0.9999572038650513,
      0.9999670386314392,
      0.9999744892120361,
      0.9999675750732422,
      0.9999719262123108,
      0.9999088644981384,
      0.9997602105140686,
      0.9989799857139587,
      0.9903597831726074,
      0.9774009585380554,
      0.9660666584968567,
      0.9655580520629883,
      0.944172739982605,
      0.9540024995803833,
      0.971613883972168,
      0.9609021544456482,
      0.9614740610122681,
      0.9863055944442749,
      0.9940618276596069,
      0.999421238899231,
      0.9999300837516785,
      0.9999732375144958,
      0.9999792575836182,
      0.9999796748161316,
      0.9999745488166809,
      0.9999549984931946,
      0.9999181032180786,
      0.9998630881309509,
      0.9997829794883728,
      0.9997407793998718,
      0.9997020363807678,
      0.9997575879096985,
      0.9999428391456604,
      0.999940812587738,
      0.9999663829803467,
      0.9999346137046814,
      0.9997459053993225,
      0.9984657764434814,
      0.9839243292808533,
      0.9871665835380554,
      0.9988656640052795,
      0.9997794032096863,
      0.9999434947967529,
      0.9999446868896484,
      0.9999679923057556,
      0.9999469518661499,
      0.9999286532402039,
      0.9999263882637024,
      0.9999459981918335,
      0.9999545812606812,
      0.9999470114707947,
      0.9999440908432007,
      0.9999023675918579,
      0.9999239444732666,
      0.9999643564224243,
      0.9999805092811584,
      0.9999778866767883,
      0.9999850988388062,
      0.99997478723526,
      0.9999719262123108,
      0.9999504685401917,
      0.99986732006073,
      0.9993657469749451,
      0.9922703504562378,
      0.9776128530502319,
      0.9399288892745972,
      0.9171054363250732,
      0.9695929288864136,
      0.9927040338516235,
      0.999358594417572,
      0.9998944997787476,
      0.9999334812164307,
      0.9999568462371826,
      0.9999473094940186,
      0.9999436140060425,
      0.9999567866325378,
      0.9999205470085144,
      0.9999703764915466,
      0.9999808669090271,
      0.9999780058860779,
      0.9999760389328003,
      0.9999714493751526,
      0.9999762773513794,
      0.9999237656593323
    ],
    [
      0.8113625645637512,
      0.8038022518157959,
      0.8250194191932678,
      0.85991370677948,
      0.8379120826721191,
      0.8556621670722961,
      0.8812034130096436,
      0.8901990056037903,
      0.8892568349838257,
      0.8886721134185791,
      0.9016112089157104,
      0.8928699493408203,
      0.8848792314529419,
      0.9063586592674255,
      0.9058259129524231,
      0.8899828791618347,
      0.8875498175621033,
      0.8973696231842041,
      0.9039832353591919,
      0.866540789604187,
      0.8747702240943909,
      0.9023894667625427,
      0.8919960260391235,
      0.906567394733429,
      0.8845487833023071,
      0.8989212512969971,
      0.9091234803199768,
      0.9047462344169617,
      0.9071733951568604,
      0.9112851023674011,
      0.906038761138916,
      0.9067105650901794,
      0.9143160581588745,
      0.915846586227417,
      0.9069814682006836,
      0.9105334281921387,
      0.9111069440841675,
      0.8996055126190186,
      0.902045488357544,
      0.9009097218513489,
      0.8932918310165405,
      0.8776509761810303,
      0.8928232192993164,
      0.886699914932251,
      0.8598711490631104,
      0.8609368801116943,
      0.8693313002586365,
      0.8330572843551636,
      0.8342198133468628,
      0.864023745059967,
      0.8600578904151917,
      0.845086932182312,
      0.8588895201683044,
      0.8918923139572144,
      0.8906391859054565,
      0.8819514513015747,
      0.8895025849342346,
      0.9057536125183105,
      0.9021490216255188,
      0.8904294967651367,
      0.9070603847503662,
      0.9207321405410767,
      0.9058952927589417,
      0.8959499597549438,
      0.9187283515930176,
      0.9279636740684509,
      0.9073499441146851,
      0.9061259031295776,
      0.9237792491912842,
      0.9192067384719849,
      0.8961932063102722,
      0.9142841100692749,
      0.922415018081665,
      0.8975968360900879,
      0.8873847126960754,
      0.9094879031181335,
      0.9095581769943237,
      0.8666070699691772,
      0.9997506141662598,
      0.9999377727508545,
      0.9999458193778992,
      0.9999826550483704,
      0.9999772906303406,
      0.9999818801879883,
      0.999960720539093,
      0.9999306201934814,
      0.9997645616531372,
      0.9938800930976868,
      0.9886945486068726,
      0.999384880065918,
      0.9990936517715454,
      0.9918758869171143,
      0.9730757474899292,
      0.9868897795677185,
      0.9966810941696167,
      0.9998466372489929,
      0.9999368190765381,
      0.9999786019325256,
      0.9999845027923584,
      0.9999741315841675,
      0.9999651908874512,
      0.9999330043792725,
      0.9998903870582581,
      0.9997669458389282,
      0.9998056888580322,
      0.9998541474342346,
      0.9998301267623901,
      0.9998587965965271,
      0.999954104423523,
      0.9999405741691589,
      0.9999545216560364,
      0.9999530911445618,
      0.9999558925628662,
      0.999843955039978,
      0.9969068765640259,
      0.9743186831474304,
      0.9429070949554443,
      0.9332058429718018,
      0.9289961457252502,
      0.8942432403564453,
      0.8985429406166077,
      0.9265773892402649,
      0.9344993829727173,
      0.9776694774627686,
      0.996488094329834,
      0.9997726082801819,
      0.9999287724494934,
      0.99992835521698,
      0.9999348521232605,
      0.999843955039978,
      0.9997488856315613,
      0.9998131990432739,
      0.9999327659606934,
      0.9999730587005615,
      0.9999721050262451,
      0.9999493360519409,
      0.9995863437652588,
      0.9927458763122559,
      0.9730769991874695,
      0.951797604560852,
      0.9614133834838867,
      0.9266629815101624,
      0.9468725919723511,
      0.9143461585044861,
      0.9151358604431152,
      0.9542227983474731,
      0.9705169796943665,
      0.9864169359207153,
      0.9986071586608887,
      0.999875545501709,
      0.9999628663063049,
      0.9999642968177795,
      0.999937891960144,
      0.999792754650116,
      0.9998133778572083,
      0.9998306632041931,
      0.9998922944068909,
      0.999921441078186,
      0.9999136328697205,
      0.9998289942741394,
      0.9986679553985596,
      0.9865115880966187,
      0.9893980026245117,
      0.9783875942230225,
      0.9930709600448608,
      0.9836282730102539,
      0.9954075217247009,
      0.9998263120651245,
      0.9997817873954773,
      0.999939501285553,
      0.9998731017112732,
      0.99991375207901,
      0.9999648928642273,
      0.9999645948410034,
      0.9999508857727051,
      0.9999201893806458,
      0.9999588131904602,
      0.9999611973762512,
      0.99997478723526,
      0.9999481439590454,
      0.9999478459358215,
      0.9998773336410522,
      0.9998694658279419,
      0.999767005443573,
      0.9997670650482178,
      0.9998758435249329,
      0.9999392032623291,
      0.9999574422836304,
      0.999967098236084,
      0.9999746680259705,
      0.9999679327011108,
      0.9999722838401794,
      0.9999083280563354,
      0.9997479319572449,
      0.9989585280418396,
      0.9906611442565918,
      0.9786441326141357,
      0.9676744937896729,
      0.967810869216919,
      0.9488065242767334,
      0.9577592611312866,
      0.9735991954803467,
      0.9633921384811401,
      0.9642656445503235,
      0.9869920611381531,
      0.9941094517707825,
      0.9994322657585144,
      0.9999308586120605,
      0.9999736547470093,
      0.9999792575836182,
      0.9999797344207764,
      0.9999744892120361,
      0.9999550580978394,
      0.9999181628227234,
      0.9998630285263062,
      0.9997830390930176,
      0.9997404217720032,
      0.9997018575668335,
      0.9997580051422119,
      0.99994295835495,
      0.9999408721923828,
      0.9999666213989258,
      0.9999353289604187,
      0.9997324347496033,
      0.9983922839164734,
      0.9845472574234009,
      0.9875650405883789,
      0.9988040924072266,
      0.9997619986534119,
      0.9999432563781738,
      0.9999450445175171,
      0.9999681711196899,
      0.9999473094940186,
      0.9999287128448486,
      0.9999265074729919,
      0.9999462962150574,
      0.9999548196792603,
      0.9999473094940186,
      0.9999442100524902,
      0.9999025464057922,
      0.9999238848686218,
      0.9999644756317139,
      0.9999805688858032,
      0.9999778866767883,
      0.9999850988388062,
      0.99997478723526,
      0.9999712705612183,
      0.9999508857727051,
      0.9998672604560852,
      0.9993733167648315,
      0.992527961730957,
      0.9789488911628723,
      0.9427189826965332,
      0.9209983348846436,
      0.971144437789917,
      0.9929593801498413,
      0.9993670582771301,
      0.9998986721038818,
      0.9999356269836426,
      0.9999580383300781,
      0.9999478459358215,
      0.9999440908432007,
      0.9999574422836304,
      0.9999212026596069,
      0.9999704957008362,
      0.9999809861183167,
      0.9999781250953674,
      0.9999761581420898,
      0.9999716281890869,
      0.9999764561653137,
      0.9999237656593323
    ],
    [
      0.8221123814582825,
      0.81690913438797,
      0.8345068693161011,
      0.8694725036621094,
      0.851824164390564,
      0.8664772510528564,
      0.8899785876274109,
      0.8989386558532715,
      0.8968493938446045,
      0.8961050510406494,
      0.907646894454956,
      0.8998225331306458,
      0.8917250037193298,
      0.9131121635437012,
      0.9115161895751953,
      0.8960238695144653,
      0.8956860303878784,
      0.9035959243774414,
      0.908842921257019,
      0.8719249963760376,
      0.8824324011802673,
      0.9070607423782349,
      0.8986659646034241,
      0.9103378057479858,
      0.8888696432113647,
      0.9027589559555054,
      0.9123666286468506,
      0.9079854488372803,
      0.9100422859191895,
      0.9144930243492126,
      0.9101804494857788,
      0.9100434184074402,
      0.9179326295852661,
      0.9190905094146729,
      0.9115935564041138,
      0.9137234687805176,
      0.9146497249603271,
      0.9050347208976746,
      0.9079495668411255,
      0.9058246612548828,
      0.9007309675216675,
      0.8880438208580017,
      0.9007829427719116,
      0.8941369652748108,
      0.8715723752975464,
      0.8726394772529602,
      0.8796409964561462,
      0.8482222557067871,
      0.8472793698310852,
      0.8752481341362,
      0.869706392288208,
      0.8543197512626648,
      0.8695360422134399,
      0.8997070789337158,
      0.8968153595924377,
      0.8893979787826538,
      0.8968924283981323,
      0.9102873802185059,
      0.9045472145080566,
      0.8952485918998718,
      0.9103736877441406,
      0.9227468371391296,
      0.9094014167785645,
      0.8991843461990356,
      0.9213752150535583,
      0.9295006394386292,
      0.9100407958030701,
      0.9085338115692139,
      0.92622971534729,
      0.9218133091926575,
      0.8986334800720215,
      0.917710542678833,
      0.925073504447937,
      0.9014711380004883,
      0.8931178450584412,
      0.9134989976882935,
      0.9127970933914185,
      0.8708567023277283,
      0.9997478127479553,
      0.9999380707740784,
      0.9999462962150574,
      0.9999830722808838,
      0.9999778866767883,
      0.9999826550483704,
      0.9999629259109497,
      0.9999373555183411,
      0.9997877478599548,
      0.9945821762084961,
      0.9897730350494385,
      0.9994434714317322,
      0.9991685152053833,
      0.9924890398979187,
      0.9751395583152771,
      0.9882338643074036,
      0.9971373081207275,
      0.999861478805542,
      0.9999420642852783,
      0.9999792575836182,
      0.9999849796295166,
      0.9999744296073914,
      0.9999654293060303,
      0.9999334812164307,
      0.9998906850814819,
      0.9997677206993103,
      0.9998055100440979,
      0.999854326248169,
      0.9998306632041931,
      0.9998593330383301,
      0.999954342842102,
      0.999940812587738,
      0.999954879283905,
      0.9999539852142334,
      0.9999580979347229,
      0.9998576045036316,
      0.9971768856048584,
      0.9765924215316772,
      0.9482536911964417,
      0.9396747350692749,
      0.9346351623535156,
      0.9016768932342529,
      0.9047423005104065,
      0.9316316843032837,
      0.9392924308776855,
      0.979599118232727,
      0.9968372583389282,
      0.9997962713241577,
      0.9999327659606934,
      0.9999302625656128,
      0.9999356865882874,
      0.9998452663421631,
      0.9997501373291016,
      0.9998146891593933,
      0.999933660030365,
      0.9999727606773376,
      0.9999732375144958,
      0.9999533891677856,
      0.9996309876441956,
      0.9935120344161987,
      0.9753689765930176,
      0.9549746513366699,
      0.9644379019737244,
      0.9317293167114258,
      0.9504203796386719,
      0.9204245805740356,
      0.9212867617607117,
      0.9576038122177124,
      0.9727579951286316,
      0.987532913684845,
      0.9987282156944275,
      0.999884843826294,
      0.9999643564224243,
      0.999965250492096,
      0.9999385476112366,
      0.9997937679290771,
      0.9998148083686829,
      0.9998320937156677,
      0.9998952150344849,
      0.9999192953109741,
      0.9999162554740906,
      0.9998432397842407,
      0.9987927079200745,
      0.9873546957969666,
      0.9899216890335083,
      0.9798293113708496,
      0.9937604069709778,
      0.9851768016815186,
      0.9957508444786072,
      0.9998480677604675,
      0.9998108148574829,
      0.9999446868896484,
      0.9998832941055298,
      0.9999163746833801,
      0.9999654293060303,
      0.9999651312828064,
      0.9999513030052185,
      0.9999210238456726,
      0.9999595284461975,
      0.9999616742134094,
      0.9999749660491943,
      0.9999484419822693,
      0.9999480247497559,
      0.9998776912689209,
      0.9998691082000732,
      0.9997671842575073,
      0.9997672438621521,
      0.9998759627342224,
      0.9999393224716187,
      0.9999576807022095,
      0.9999673962593079,
      0.9999750256538391,
      0.9999686479568481,
      0.9999728798866272,
      0.999908447265625,
      0.999736487865448,
      0.9989768266677856,
      0.9911264777183533,
      0.9801232814788818,
      0.9695347547531128,
      0.9703801870346069,
      0.953426718711853,
      0.9612986445426941,
      0.9759079217910767,
      0.9664477109909058,
      0.9672157764434814,
      0.9878799319267273,
      0.9943737983703613,
      0.9994639754295349,
      0.999933123588562,
      0.9999741911888123,
      0.9999793767929077,
      0.9999797344207764,
      0.9999746680259705,
      0.9999550580978394,
      0.9999184608459473,
      0.9998630881309509,
      0.9997833371162415,
      0.9997403025627136,
      0.999701738357544,
      0.9997585415840149,
      0.9999431371688843,
      0.9999410510063171,
      0.9999673962593079,
      0.9999372363090515,
      0.999754011631012,
      0.9983729720115662,
      0.9854341745376587,
      0.9881622791290283,
      0.9987642765045166,
      0.9997575283050537,
      0.9999441504478455,
      0.9999455213546753,
      0.999968409538269,
      0.9999475479125977,
      0.9999288320541382,
      0.999926745891571,
      0.9999464154243469,
      0.9999548196792603,
      0.9999476075172424,
      0.9999442100524902,
      0.9999025464057922,
      0.9999243021011353,
      0.999964714050293,
      0.999980628490448,
      0.9999780058860779,
      0.9999852180480957,
      0.99997478723526,
      0.9999716877937317,
      0.999951958656311,
      0.9998698234558105,
      0.9994109272956848,
      0.9930951595306396,
      0.9806925058364868,
      0.9462274312973022,
      0.925614595413208,
      0.9728302955627441,
      0.993748128414154,
      0.999487578868866,
      0.9999082684516907,
      0.99993896484375,
      0.9999597072601318,
      0.9999480843544006,
      0.9999440908432007,
      0.9999576807022095,
      0.9999213218688965,
      0.9999706149101257,
      0.9999810457229614,
      0.9999781847000122,
      0.9999762773513794,
      0.9999718070030212,
      0.9999765157699585,
      0.9999237656593323
    ],
    [
      0.831803023815155,
      0.8287128210067749,
      0.8442136645317078,
      0.87724369764328,
      0.863845705986023,
      0.8763099908828735,
      0.8979744911193848,
      0.9061295390129089,
      0.9037230610847473,
      0.9042191505432129,
      0.9139765501022339,
      0.9060455560684204,
      0.8991416692733765,
      0.9204196929931641,
      0.9173442125320435,
      0.9019946455955505,
      0.9046504497528076,
      0.9103759527206421,
      0.9141228199005127,
      0.87788987159729,
      0.8911983966827393,
      0.911391019821167,
      0.9050306677818298,
      0.9139476418495178,
      0.8935277462005615,
      0.9060189723968506,
      0.9151944518089294,
      0.9107584953308105,
      0.9124066829681396,
      0.9171261191368103,
      0.9134076833724976,
      0.912874698638916,
      0.9207718372344971,
      0.9219504594802856,
      0.9151986837387085,
      0.9166079759597778,
      0.9178218841552734,
      0.9094506502151489,
      0.9130906462669373,
      0.9101932048797607,
      0.9071292877197266,
      0.896928071975708,
      0.9077367186546326,
      0.901310920715332,
      0.8827236294746399,
      0.8833730220794678,
      0.8902114629745483,
      0.8627719879150391,
      0.8592458963394165,
      0.8852146863937378,
      0.879676878452301,
      0.864964485168457,
      0.8809471130371094,
      0.9069870710372925,
      0.9034473896026611,
      0.8974799513816833,
      0.9036114811897278,
      0.9152032136917114,
      0.9078192710876465,
      0.900356650352478,
      0.9141512513160706,
      0.9249489307403564,
      0.9122791290283203,
      0.902126669883728,
      0.9240126609802246,
      0.9329453706741333,
      0.9132459163665771,
      0.911163866519928,
      0.9283517599105835,
      0.9247429370880127,
      0.9008297920227051,
      0.9204694032669067,
      0.9273180365562439,
      0.9059322476387024,
      0.898637056350708,
      0.9174721240997314,
      0.9165789484977722,
      0.8767157196998596,
      0.9997441172599792,
      0.9999385476112366,
      0.9999465346336365,
      0.9999831914901733,
      0.9999781847000122,
      0.9999833106994629,
      0.9999647736549377,
      0.9999435544013977,
      0.9998058676719666,
      0.9952007532119751,
      0.9905976057052612,
      0.9994821548461914,
      0.9992263913154602,
      0.9929772615432739,
      0.9763570427894592,
      0.9892750382423401,
      0.9974899291992188,
      0.999874472618103,
      0.9999468326568604,
      0.9999799132347107,
      0.99998539686203,
      0.9999746084213257,
      0.9999657273292542,
      0.9999339580535889,
      0.9998912215232849,
      0.9997690320014954,
      0.9998056292533875,
      0.9998549818992615,
      0.9998315572738647,
      0.9998599886894226,
      0.9999546408653259,
      0.999941349029541,
      0.9999555349349976,
      0.999954879283905,
      0.9999598264694214,
      0.9998693466186523,
      0.9974602460861206,
      0.97886723279953,
      0.9540673494338989,
      0.9451785087585449,
      0.9397090673446655,
      0.9089492559432983,
      0.9106365442276001,
      0.936260461807251,
      0.9437455534934998,
      0.981361448764801,
      0.9970775246620178,
      0.9998099207878113,
      0.9999355673789978,
      0.9999312162399292,
      0.9999361038208008,
      0.9998461008071899,
      0.9997516870498657,
      0.9998160004615784,
      0.9999340176582336,
      0.9999730587005615,
      0.9999740719795227,
      0.9999567866325378,
      0.9996677041053772,
      0.9941495656967163,
      0.9773622751235962,
      0.9580684900283813,
      0.967316746711731,
      0.9365776777267456,
      0.9540190100669861,
      0.9260376691818237,
      0.9264216423034668,
      0.9609016180038452,
      0.9749769568443298,
      0.9886271357536316,
      0.9988437294960022,
      0.9998939633369446,
      0.9999656081199646,
      0.999966025352478,
      0.9999392628669739,
      0.999796450138092,
      0.9998185038566589,
      0.9998349547386169,
      0.9998940825462341,
      0.9999206066131592,
      0.9999187588691711,
      0.9998565912246704,
      0.9988926649093628,
      0.9881387948989868,
      0.9904501438140869,
      0.9812464118003845,
      0.9944122433662415,
      0.9865288138389587,
      0.9959850907325745,
      0.9998639822006226,
      0.9998325109481812,
      0.99994957447052,
      0.9999016523361206,
      0.9999181628227234,
      0.9999657869338989,
      0.9999655485153198,
      0.9999517798423767,
      0.9999216794967651,
      0.9999598860740662,
      0.9999621510505676,
      0.9999752640724182,
      0.9999487400054932,
      0.9999480843544006,
      0.9998776912689209,
      0.999869167804718,
      0.9997673034667969,
      0.999767005443573,
      0.9998759031295776,
      0.99993896484375,
      0.9999575614929199,
      0.9999675154685974,
      0.999975323677063,
      0.9999693036079407,
      0.9999731183052063,
      0.9999092817306519,
      0.999714732170105,
      0.9989620447158813,
      0.9917298555374146,
      0.9817684888839722,
      0.971887469291687,
      0.973335325717926,
      0.9582878351211548,
      0.9653177857398987,
      0.9784066081047058,
      0.9700652360916138,
      0.9707245826721191,
      0.9889538288116455,
      0.9946967959403992,
      0.9995062947273254,
      0.9999350905418396,
      0.9999746084213257,
      0.9999796152114868,
      0.9999797940254211,
      0.99997478723526,
      0.9999552369117737,
      0.9999188184738159,
      0.9998633861541748,
      0.9997838139533997,
      0.9997401833534241,
      0.9997024536132812,
      0.9997595548629761,
      0.9999434947967529,
      0.999941349029541,
      0.9999678730964661,
      0.999938428401947,
      0.9997595548629761,
      0.998241662979126,
      0.9863649010658264,
      0.9887872934341431,
      0.998683750629425,
      0.9997521638870239,
      0.9999446868896484,
      0.9999459981918335,
      0.9999686479568481,
      0.9999476075172424,
      0.999928891658783,
      0.9999271035194397,
      0.9999467730522156,
      0.9999552369117737,
      0.9999479651451111,
      0.9999444484710693,
      0.9999029040336609,
      0.9999247193336487,
      0.9999648332595825,
      0.9999807476997375,
      0.9999781847000122,
      0.99998539686203,
      0.9999748468399048,
      0.9999719262123108,
      0.9999527335166931,
      0.9998722672462463,
      0.9994636178016663,
      0.9936628937721252,
      0.9826284646987915,
      0.949923038482666,
      0.9300832152366638,
      0.9747684001922607,
      0.9942055344581604,
      0.9994539618492126,
      0.9999097585678101,
      0.9999410510063171,
      0.9999611377716064,
      0.9999486207962036,
      0.999944269657135,
      0.999957799911499,
      0.999921441078186,
      0.9999707341194153,
      0.9999812841415405,
      0.9999783039093018,
      0.9999765157699585,
      0.999971866607666,
      0.9999765157699585,
      0.9999240636825562
    ],
    [
      0.8416717052459717,
      0.8399479389190674,
      0.853421688079834,
      0.8843756318092346,
      0.8738112449645996,
      0.8844391107559204,
      0.9043134450912476,
      0.9118664860725403,
      0.9093289375305176,
      0.9107906818389893,
      0.9188992977142334,
      0.9107741117477417,
      0.9050872325897217,
      0.9258907437324524,
      0.9222968220710754,
      0.9073837995529175,
      0.9122108221054077,
      0.9162988066673279,
      0.9187257885932922,
      0.8842429518699646,
      0.8981488347053528,
      0.9162940382957458,
      0.9109715819358826,
      0.9175633192062378,
      0.8975813984870911,
      0.9085585474967957,
      0.9174826741218567,
      0.9128146767616272,
      0.9143686890602112,
      0.9190702438354492,
      0.9157080054283142,
      0.9149965047836304,
      0.9230973720550537,
      0.9242861270904541,
      0.9184733629226685,
      0.9191651940345764,
      0.9205198287963867,
      0.9134107232093811,
      0.9175000190734863,
      0.9143325090408325,
      0.9126021265983582,
      0.904641330242157,
      0.9136879444122314,
      0.9075431227684021,
      0.8928649425506592,
      0.8934615850448608,
      0.899300217628479,
      0.874137282371521,
      0.8692790269851685,
      0.8949171900749207,
      0.8888328671455383,
      0.8737515807151794,
      0.8907055258750916,
      0.9132918119430542,
      0.9093533754348755,
      0.9045504331588745,
      0.9095633625984192,
      0.9199485778808594,
      0.9111678004264832,
      0.9052852988243103,
      0.9175219535827637,
      0.9272027015686035,
      0.9153976440429688,
      0.9049330353736877,
      0.9262478351593018,
      0.9345921874046326,
      0.9160796403884888,
      0.9136344194412231,
      0.9301285743713379,
      0.9270084500312805,
      0.9046206474304199,
      0.9231046438217163,
      0.9292756915092468,
      0.9104506969451904,
      0.9033427238464355,
      0.9211571216583252,
      0.9196457862854004,
      0.8821133375167847,
      0.9997404217720032,
      0.9999389052391052,
      0.9999468922615051,
      0.9999836683273315,
      0.9999785423278809,
      0.9999839067459106,
      0.9999667406082153,
      0.9999477863311768,
      0.999824583530426,
      0.9957364797592163,
      0.9913385510444641,
      0.9995304942131042,
      0.9992867112159729,
      0.9933969974517822,
      0.9780349731445312,
      0.9900627136230469,
      0.9976598620414734,
      0.9998853206634521,
      0.9999510049819946,
      0.9999807476997375,
      0.9999858736991882,
      0.9999750256538391,
      0.9999661445617676,
      0.9999344348907471,
      0.9998916387557983,
      0.9997702836990356,
      0.9998056888580322,
      0.9998558759689331,
      0.9998328685760498,
      0.9998610019683838,
      0.9999551773071289,
      0.9999417662620544,
      0.9999557137489319,
      0.9999551773071289,
      0.9999599456787109,
      0.9998607039451599,
      0.9976374506950378,
      0.9805821180343628,
      0.9569948315620422,
      0.9494918584823608,
      0.9436434507369995,
      0.9155245423316956,
      0.9156758189201355,
      0.940463662147522,
      0.9482415318489075,
      0.9827715158462524,
      0.9972496628761292,
      0.999819278717041,
      0.9999381303787231,
      0.999932587146759,
      0.9999366402626038,
      0.9998472929000854,
      0.9997531771659851,
      0.9998175501823425,
      0.999934732913971,
      0.9999735355377197,
      0.9999749660491943,
      0.9999598264694214,
      0.9996956586837769,
      0.9946317672729492,
      0.9790444374084473,
      0.9606561064720154,
      0.9695419073104858,
      0.9409915208816528,
      0.9567450284957886,
      0.9307874441146851,
      0.930833101272583,
      0.9636908769607544,
      0.9767559766769409,
      0.9894295930862427,
      0.9989249110221863,
      0.9999008774757385,
      0.999966561794281,
      0.9999666213989258,
      0.9999396204948425,
      0.9997971057891846,
      0.9998196959495544,
      0.9998365044593811,
      0.9998975396156311,
      0.999925971031189,
      0.9999210238456726,
      0.9998661279678345,
      0.9989872574806213,
      0.9888229370117188,
      0.9909254312515259,
      0.9825176000595093,
      0.995283305644989,
      0.9877591729164124,
      0.9963269233703613,
      0.9998799562454224,
      0.9998537302017212,
      0.9999536275863647,
      0.9999046921730042,
      0.9999196529388428,
      0.9999660849571228,
      0.9999660849571228,
      0.999952495098114,
      0.999922513961792,
      0.9999603033065796,
      0.999962568283081,
      0.9999753832817078,
      0.9999492168426514,
      0.9999483823776245,
      0.9998783469200134,
      0.9998692274093628,
      0.9997681975364685,
      0.9997678995132446,
      0.9998762011528015,
      0.9999393224716187,
      0.9999577403068542,
      0.999967634677887,
      0.9999756813049316,
      0.9999699592590332,
      0.9999737739562988,
      0.9999096393585205,
      0.9996983408927917,
      0.9989954829216003,
      0.9922434687614441,
      0.9830889701843262,
      0.973759651184082,
      0.9756492972373962,
      0.9616514444351196,
      0.9682999849319458,
      0.98050457239151,
      0.973163366317749,
      0.973620593547821,
      0.9900481104850769,
      0.9950379133224487,
      0.9995416402816772,
      0.9999364614486694,
      0.9999749660491943,
      0.9999799132347107,
      0.9999799728393555,
      0.9999750256538391,
      0.9999555349349976,
      0.9999192953109741,
      0.9998643398284912,
      0.9997848272323608,
      0.9997405409812927,
      0.9997029900550842,
      0.999760627746582,
      0.9999439120292664,
      0.9999415278434753,
      0.999968409538269,
      0.9999397397041321,
      0.999765932559967,
      0.9981623291969299,
      0.9873070120811462,
      0.9894985556602478,
      0.9987040758132935,
      0.9997498989105225,
      0.9999455809593201,
      0.9999464750289917,
      0.9999688267707825,
      0.9999480843544006,
      0.9999292492866516,
      0.9999275207519531,
      0.9999471306800842,
      0.999955415725708,
      0.9999483227729797,
      0.9999446868896484,
      0.9999032616615295,
      0.9999250173568726,
      0.9999649524688721,
      0.9999810457229614,
      0.9999783635139465,
      0.9999853372573853,
      0.9999749064445496,
      0.9999722838401794,
      0.9999532699584961,
      0.9998759031295776,
      0.9995281100273132,
      0.9942015409469604,
      0.9843475818634033,
      0.9529865980148315,
      0.9333367347717285,
      0.976696789264679,
      0.9947593808174133,
      0.9995181560516357,
      0.999915599822998,
      0.9999424815177917,
      0.9999622702598572,
      0.9999490976333618,
      0.9999443888664246,
      0.9999579787254333,
      0.9999216794967651,
      0.9999707937240601,
      0.9999813437461853,
      0.9999784231185913,
      0.9999765753746033,
      0.9999720454216003,
      0.999976634979248,
      0.9999241232872009
    ],
    [
      0.8521924018859863,
      0.852409839630127,
      0.8634794354438782,
      0.8923021554946899,
      0.8834103345870972,
      0.8926124572753906,
      0.9101355671882629,
      0.9174491167068481,
      0.9150458574295044,
      0.9173880219459534,
      0.9239656925201416,
      0.9162358045578003,
      0.9118287563323975,
      0.9315217733383179,
      0.9276690483093262,
      0.9142155051231384,
      0.9209094643592834,
      0.9227602481842041,
      0.9246319532394409,
      0.893528163433075,
      0.9063798785209656,
      0.9214115738868713,
      0.91765958070755,
      0.922842264175415,
      0.9035179615020752,
      0.9139668941497803,
      0.9209791421890259,
      0.9166279435157776,
      0.9183685183525085,
      0.9223861694335938,
      0.9190933704376221,
      0.918563961982727,
      0.9263213872909546,
      0.9267581105232239,
      0.9220947027206421,
      0.9221080541610718,
      0.9231727123260498,
      0.9174813032150269,
      0.9221347570419312,
      0.9189535975456238,
      0.9181385040283203,
      0.9125574231147766,
      0.9199091196060181,
      0.9138684272766113,
      0.9033502340316772,
      0.9041042327880859,
      0.9083148837089539,
      0.8860201835632324,
      0.8818957805633545,
      0.9047126770019531,
      0.8987585306167603,
      0.8856105804443359,
      0.8996330499649048,
      0.9199241995811462,
      0.9162218570709229,
      0.9120746850967407,
      0.9157068133354187,
      0.9247000217437744,
      0.9152660965919495,
      0.910090982913971,
      0.9207221269607544,
      0.9295438528060913,
      0.9183990955352783,
      0.9087519645690918,
      0.9295707941055298,
      0.935188353061676,
      0.9198780059814453,
      0.9177334308624268,
      0.9331421852111816,
      0.9307148456573486,
      0.9104050397872925,
      0.9273236393928528,
      0.9325706958770752,
      0.9165164232254028,
      0.9101270437240601,
      0.9256835579872131,
      0.9235172271728516,
      0.888835072517395,
      0.9997293949127197,
      0.9999385476112366,
      0.9999467134475708,
      0.9999839663505554,
      0.9999790787696838,
      0.9999845623970032,
      0.999968409538269,
      0.9999539256095886,
      0.9998417496681213,
      0.9962352514266968,
      0.99202960729599,
      0.999565064907074,
      0.9993367195129395,
      0.9937610626220703,
      0.979615330696106,
      0.9907722473144531,
      0.9978988766670227,
      0.9998956918716431,
      0.999954879283905,
      0.9999815225601196,
      0.9999862909317017,
      0.9999754428863525,
      0.9999663233757019,
      0.9999348521232605,
      0.9998911023139954,
      0.999770998954773,
      0.9998050928115845,
      0.9998560547828674,
      0.9998342990875244,
      0.9998618364334106,
      0.9999557733535767,
      0.9999425411224365,
      0.9999563694000244,
      0.999956488609314,
      0.9999620318412781,
      0.9998745918273926,
      0.9978753924369812,
      0.98249751329422,
      0.9612082242965698,
      0.9536433219909668,
      0.948110818862915,
      0.9222681522369385,
      0.9217458963394165,
      0.9451625347137451,
      0.9530781507492065,
      0.9845407605171204,
      0.9975074529647827,
      0.9998329281806946,
      0.9999398589134216,
      0.9999366998672485,
      0.9999375343322754,
      0.9998486042022705,
      0.9997550845146179,
      0.9998189210891724,
      0.999935507774353,
      0.9999740123748779,
      0.999975860118866,
      0.9999629855155945,
      0.9997220039367676,
      0.9950882196426392,
      0.9804573059082031,
      0.9631773233413696,
      0.9717193841934204,
      0.9449725151062012,
      0.959481954574585,
      0.9352717399597168,
      0.9349873065948486,
      0.9664520025253296,
      0.9785222411155701,
      0.9903712272644043,
      0.9990328550338745,
      0.9999097585678101,
      0.9999675154685974,
      0.9999673962593079,
      0.9999403953552246,
      0.9997994303703308,
      0.9998227953910828,
      0.9998387098312378,
      0.9998996257781982,
      0.9999263286590576,
      0.9999217987060547,
      0.9998709559440613,
      0.9990362524986267,
      0.9895110726356506,
      0.9913564324378967,
      0.9837014079093933,
      0.9957192540168762,
      0.9888180494308472,
      0.9964742064476013,
      0.9998915195465088,
      0.9998692870140076,
      0.9999567866325378,
      0.9999076724052429,
      0.9999216794967651,
      0.999966561794281,
      0.9999666213989258,
      0.9999532699584961,
      0.9999237060546875,
      0.9999609589576721,
      0.9999630451202393,
      0.9999758005142212,
      0.9999498724937439,
      0.9999470710754395,
      0.9998781085014343,
      0.9998691082000732,
      0.9997676014900208,
      0.9997673034667969,
      0.9998754858970642,
      0.9999396204948425,
      0.999957799911499,
      0.9999681115150452,
      0.9999759793281555,
      0.9999704957008362,
      0.9999751448631287,
      0.9999088048934937,
      0.9996746182441711,
      0.9989995956420898,
      0.9927735924720764,
      0.9844353199005127,
      0.975723922252655,
      0.9779493808746338,
      0.9650213718414307,
      0.9713048338890076,
      0.9823825359344482,
      0.9763647317886353,
      0.9767441749572754,
      0.991293728351593,
      0.9954147338867188,
      0.9995567798614502,
      0.9999369382858276,
      0.9999753832817078,
      0.999980092048645,
      0.9999802112579346,
      0.9999752044677734,
      0.9999558925628662,
      0.9999201893806458,
      0.9998654723167419,
      0.9997862577438354,
      0.9997411966323853,
      0.9997040629386902,
      0.9997626543045044,
      0.9999443888664246,
      0.9999419450759888,
      0.999968945980072,
      0.9999403357505798,
      0.9997661709785461,
      0.9980857968330383,
      0.9882689714431763,
      0.9902772903442383,
      0.9986522793769836,
      0.999747633934021,
      0.9999462366104126,
      0.999947190284729,
      0.9999693036079407,
      0.9999486207962036,
      0.9999295473098755,
      0.9999279379844666,
      0.9999476671218872,
      0.9999560117721558,
      0.9999487400054932,
      0.9999450445175171,
      0.9999040365219116,
      0.9999259114265442,
      0.999965488910675,
      0.999981164932251,
      0.9999784827232361,
      0.9999852180480957,
      0.9999750852584839,
      0.999972403049469,
      0.9999533891677856,
      0.9998771548271179,
      0.9995781779289246,
      0.9947991371154785,
      0.9860152006149292,
      0.9560275673866272,
      0.9372345209121704,
      0.9783085584640503,
      0.9952356219291687,
      0.9995579719543457,
      0.9999193549156189,
      0.9999435544013977,
      0.9999628067016602,
      0.9999492764472961,
      0.9999445080757141,
      0.9999585747718811,
      0.9999222755432129,
      0.9999709725379944,
      0.9999815821647644,
      0.9999786615371704,
      0.9999769926071167,
      0.9999725222587585,
      0.9999769926071167,
      0.9999248385429382
    ],
    [
      0.8634601831436157,
      0.8641263246536255,
      0.8738952875137329,
      0.9008346796035767,
      0.8933831453323364,
      0.9005110263824463,
      0.9160442352294922,
      0.9227513074874878,
      0.9203113317489624,
      0.9239311218261719,
      0.9290817975997925,
      0.9217251539230347,
      0.9189647436141968,
      0.937290608882904,
      0.9334009289741516,
      0.9223072528839111,
      0.9297950863838196,
      0.9307207465171814,
      0.9312081336975098,
      0.9064372777938843,
      0.9177122116088867,
      0.9287692904472351,
      0.9243611097335815,
      0.9288593530654907,
      0.9113624691963196,
      0.9215143322944641,
      0.9258922338485718,
      0.9220385551452637,
      0.923748791217804,
      0.9268190860748291,
      0.923103928565979,
      0.9224789142608643,
      0.9301055073738098,
      0.929233968257904,
      0.9257400035858154,
      0.9249695539474487,
      0.9259086847305298,
      0.9214759469032288,
      0.92616868019104,
      0.9237703084945679,
      0.9233365654945374,
      0.9197683334350586,
      0.9256645441055298,
      0.9211313724517822,
      0.9125962257385254,
      0.9138035178184509,
      0.9168599843978882,
      0.9003062844276428,
      0.8973857164382935,
      0.9150084257125854,
      0.9100958704948425,
      0.8979247808456421,
      0.9090156555175781,
      0.9265364408493042,
      0.9228839874267578,
      0.9184523820877075,
      0.9213658571243286,
      0.9295851588249207,
      0.9187815189361572,
      0.9145420789718628,
      0.9234143495559692,
      0.9318424463272095,
      0.9213892221450806,
      0.9130266904830933,
      0.9312688708305359,
      0.938259482383728,
      0.9229809045791626,
      0.9219232797622681,
      0.9369949698448181,
      0.9352641105651855,
      0.9175417423248291,
      0.9329148530960083,
      0.9369935989379883,
      0.9230453968048096,
      0.9186227917671204,
      0.9302768707275391,
      0.9276584386825562,
      0.8958066701889038,
      0.9997182488441467,
      0.9999391436576843,
      0.9999473094940186,
      0.9999845623970032,
      0.999979555606842,
      0.9999851584434509,
      0.9999699592590332,
      0.9999563097953796,
      0.999849796295166,
      0.9965436458587646,
      0.9923543334007263,
      0.999448299407959,
      0.9993028044700623,
      0.9937617778778076,
      0.9807415008544922,
      0.9911016225814819,
      0.9980142712593079,
      0.9999019503593445,
      0.9999579191207886,
      0.9999821782112122,
      0.9999867677688599,
      0.9999760389328003,
      0.9999671578407288,
      0.9999359250068665,
      0.9998911619186401,
      0.9997729063034058,
      0.9998050928115845,
      0.9998569488525391,
      0.9998364448547363,
      0.9998633861541748,
      0.9999565482139587,
      0.9999434351921082,
      0.9999568462371826,
      0.9999575614929199,
      0.9999638795852661,
      0.9998878240585327,
      0.9981153011322021,
      0.9843547344207764,
      0.9657324552536011,
      0.9572471976280212,
      0.9523966312408447,
      0.9286527633666992,
      0.9279074668884277,
      0.9503285884857178,
      0.9579794406890869,
      0.9864771366119385,
      0.9978350400924683,
      0.9998480081558228,
      0.9999434351921082,
      0.9999362230300903,
      0.9999387264251709,
      0.9998507499694824,
      0.9997583031654358,
      0.9998212456703186,
      0.9999367594718933,
      0.9999746680259705,
      0.9999769926071167,
      0.9999657869338989,
      0.999740719795227,
      0.9954450726509094,
      0.981847882270813,
      0.9660944938659668,
      0.9737503528594971,
      0.9486972093582153,
      0.9619858860969543,
      0.9393653869628906,
      0.9390912055969238,
      0.9690068364143372,
      0.9800530672073364,
      0.9908857941627502,
      0.9991449117660522,
      0.9999163150787354,
      0.9999686479568481,
      0.9999681711196899,
      0.9999409914016724,
      0.9998011589050293,
      0.9998250007629395,
      0.9998405575752258,
      0.999902069568634,
      0.9999274015426636,
      0.9999238848686218,
      0.9998824000358582,
      0.999107837677002,
      0.9901886582374573,
      0.9916626214981079,
      0.9844363927841187,
      0.9957801103591919,
      0.9895206093788147,
      0.9960315823554993,
      0.9998977184295654,
      0.9998788833618164,
      0.9999587535858154,
      0.9999114871025085,
      0.9999231100082397,
      0.9999671578407288,
      0.9999669790267944,
      0.9999538064002991,
      0.9999242424964905,
      0.9999613761901855,
      0.999963641166687,
      0.9999760985374451,
      0.9999507069587708,
      0.9999483227729797,
      0.9998795390129089,
      0.9998701810836792,
      0.9997687935829163,
      0.9997696280479431,
      0.9998766183853149,
      0.9999383091926575,
      0.9999585151672363,
      0.9999684691429138,
      0.999976396560669,
      0.9999709725379944,
      0.9999749064445496,
      0.9999067783355713,
      0.9996641874313354,
      0.9990555047988892,
      0.9933686256408691,
      0.9857890605926514,
      0.978022038936615,
      0.9803799390792847,
      0.9685329794883728,
      0.9742187261581421,
      0.9841046929359436,
      0.9794848561286926,
      0.9797881245613098,
      0.992588996887207,
      0.9959138035774231,
      0.9995494484901428,
      0.9999376535415649,
      0.9999759197235107,
      0.9999803900718689,
      0.9999803304672241,
      0.9999754428863525,
      0.9999561309814453,
      0.9999210834503174,
      0.9998664855957031,
      0.9997878074645996,
      0.9997423887252808,
      0.9997057914733887,
      0.9997648596763611,
      0.9999454617500305,
      0.9999427199363708,
      0.9999697208404541,
      0.9999417066574097,
      0.999761700630188,
      0.998155415058136,
      0.9894053339958191,
      0.9911051988601685,
      0.9986448884010315,
      0.9997525215148926,
      0.9999462962150574,
      0.9999476671218872,
      0.9999696612358093,
      0.999949038028717,
      0.999929666519165,
      0.9999280571937561,
      0.9999479651451111,
      0.9999561309814453,
      0.9999491572380066,
      0.9999452829360962,
      0.9999045133590698,
      0.9999262690544128,
      0.9999657273292542,
      0.9999812841415405,
      0.99997878074646,
      0.9999854564666748,
      0.999975323677063,
      0.9999728202819824,
      0.9999536275863647,
      0.9998807311058044,
      0.999626100063324,
      0.9953396320343018,
      0.9876146912574768,
      0.9582535028457642,
      0.9412760734558105,
      0.9795020818710327,
      0.9955105185508728,
      0.9996054768562317,
      0.9999233484268188,
      0.9999444484710693,
      0.9999638795852661,
      0.9999497532844543,
      0.9999446272850037,
      0.9999585747718811,
      0.9999227523803711,
      0.999971330165863,
      0.9999816417694092,
      0.9999788999557495,
      0.999977171421051,
      0.9999727010726929,
      0.9999769330024719,
      0.9999251961708069
    ],
    [
      0.875592052936554,
      0.8777403831481934,
      0.8855587244033813,
      0.909713864326477,
      0.9042253494262695,
      0.9097974300384521,
      0.9229339361190796,
      0.9287412166595459,
      0.9261800050735474,
      0.9307693839073181,
      0.934638500213623,
      0.927588939666748,
      0.9256393313407898,
      0.9430371522903442,
      0.9391092658042908,
      0.930254340171814,
      0.9376156330108643,
      0.9378038644790649,
      0.9371745586395264,
      0.9178610444068909,
      0.9285203218460083,
      0.934678852558136,
      0.9311695098876953,
      0.9351892471313477,
      0.9210012555122375,
      0.9307915568351746,
      0.9320008754730225,
      0.9289552569389343,
      0.9309277534484863,
      0.9331413507461548,
      0.9289303421974182,
      0.9280931353569031,
      0.9350469708442688,
      0.9331958293914795,
      0.9306796193122864,
      0.9296165704727173,
      0.9300758838653564,
      0.9265074133872986,
      0.9311583042144775,
      0.9298796653747559,
      0.92938631772995,
      0.9275573492050171,
      0.932260274887085,
      0.9292885065078735,
      0.9226928949356079,
      0.9236923456192017,
      0.9260128140449524,
      0.91535884141922,
      0.9126245975494385,
      0.9263672828674316,
      0.9218700528144836,
      0.9122982025146484,
      0.919296383857727,
      0.9344981908798218,
      0.9307138919830322,
      0.9270656704902649,
      0.9285368323326111,
      0.9352402687072754,
      0.9229662418365479,
      0.9199693202972412,
      0.9268441200256348,
      0.9349629282951355,
      0.9254682064056396,
      0.9175362586975098,
      0.9355672597885132,
      0.9420969486236572,
      0.928002655506134,
      0.9277592897415161,
      0.9419152736663818,
      0.9410969018936157,
      0.925844132900238,
      0.9400731325149536,
      0.9426533579826355,
      0.9310121536254883,
      0.9271767735481262,
      0.9353356957435608,
      0.9331995844841003,
      0.906378448009491,
      0.9997081160545349,
      0.9999403953552246,
      0.9999483227729797,
      0.9999849796295166,
      0.9999800324440002,
      0.9999856352806091,
      0.9999707937240601,
      0.9999576210975647,
      0.9998567700386047,
      0.9968196153640747,
      0.9927943348884583,
      0.9994816780090332,
      0.999321699142456,
      0.993787407875061,
      0.9818649291992188,
      0.9914957880973816,
      0.9981178045272827,
      0.9998946785926819,
      0.9999600648880005,
      0.9999828338623047,
      0.9999871850013733,
      0.9999763369560242,
      0.9999673962593079,
      0.9999340176582336,
      0.9998913407325745,
      0.9997748136520386,
      0.9998055100440979,
      0.9998581409454346,
      0.999838650226593,
      0.9998646378517151,
      0.9999573230743408,
      0.999944269657135,
      0.9999575614929199,
      0.9999587535858154,
      0.9999656677246094,
      0.9998974800109863,
      0.9983651041984558,
      0.9863311052322388,
      0.9697257280349731,
      0.9611911773681641,
      0.9569617509841919,
      0.9352749586105347,
      0.9344109296798706,
      0.95574951171875,
      0.9632559418678284,
      0.9884005784988403,
      0.9981807470321655,
      0.999862015247345,
      0.9999467730522156,
      0.9999378323554993,
      0.9999398589134216,
      0.9998528957366943,
      0.9997606873512268,
      0.9998235106468201,
      0.9999380111694336,
      0.9999755024909973,
      0.9999778866767883,
      0.9999679923057556,
      0.9997541308403015,
      0.9957254528999329,
      0.9831279516220093,
      0.9690746665000916,
      0.9756938219070435,
      0.9526994228363037,
      0.9644705653190613,
      0.9434719085693359,
      0.9442034959793091,
      0.9719871282577515,
      0.9817134141921997,
      0.9918331503868103,
      0.9992510676383972,
      0.9999244213104248,
      0.9999697208404541,
      0.9999686479568481,
      0.999941885471344,
      0.9998028874397278,
      0.9998273253440857,
      0.9998423457145691,
      0.9999047517776489,
      0.9999249577522278,
      0.9999253749847412,
      0.999889612197876,
      0.9991609454154968,
      0.9908851385116577,
      0.9919969439506531,
      0.9854477047920227,
      0.996019721031189,
      0.9895285367965698,
      0.9958357810974121,
      0.9998980164527893,
      0.9998835325241089,
      0.9999599456787109,
      0.9999053478240967,
      0.9999269247055054,
      0.9999672770500183,
      0.9999673962593079,
      0.9999545812606812,
      0.9999253749847412,
      0.9999619722366333,
      0.9999644160270691,
      0.9999764561653137,
      0.9999513626098633,
      0.9999488592147827,
      0.9998803734779358,
      0.9998700022697449,
      0.9997686147689819,
      0.9997722506523132,
      0.9998779296875,
      0.9999405741691589,
      0.9999595284461975,
      0.9999693036079407,
      0.9999771118164062,
      0.999971866607666,
      0.9999754428863525,
      0.9999068975448608,
      0.999675452709198,
      0.9991298913955688,
      0.9938518404960632,
      0.9872453212738037,
      0.980425238609314,
      0.9824811816215515,
      0.9713913202285767,
      0.9766185283660889,
      0.9854705929756165,
      0.9818887710571289,
      0.9818320274353027,
      0.9934405088424683,
      0.9963922500610352,
      0.9995350241661072,
      0.9999375939369202,
      0.999976396560669,
      0.9999808669090271,
      0.9999808073043823,
      0.9999758005142212,
      0.9999568462371826,
      0.9999219179153442,
      0.9998676180839539,
      0.9997895956039429,
      0.9997444748878479,
      0.9997091293334961,
      0.9997685551643372,
      0.9999465942382812,
      0.9999437928199768,
      0.9999704360961914,
      0.9999422430992126,
      0.9997615814208984,
      0.9981675744056702,
      0.9904072284698486,
      0.9920989274978638,
      0.9987412095069885,
      0.9997828006744385,
      0.9999489188194275,
      0.9999488592147827,
      0.9999703168869019,
      0.9999499320983887,
      0.9999300241470337,
      0.99992835521698,
      0.9999481439590454,
      0.9999563097953796,
      0.9999493956565857,
      0.9999454617500305,
      0.9999051094055176,
      0.999926745891571,
      0.9999661445617676,
      0.9999814629554749,
      0.9999790787696838,
      0.9999857544898987,
      0.9999755620956421,
      0.9999727606773376,
      0.9999530911445618,
      0.9998749494552612,
      0.9996334314346313,
      0.9956190586090088,
      0.9886412024497986,
      0.9601681232452393,
      0.945317268371582,
      0.9797621965408325,
      0.9949122667312622,
      0.9996054172515869,
      0.999924898147583,
      0.9999440908432007,
      0.9999637007713318,
      0.9999487400054932,
      0.9999407529830933,
      0.9999586343765259,
      0.9999231100082397,
      0.9999715089797974,
      0.9999819993972778,
      0.9999792575836182,
      0.9999775886535645,
      0.999972939491272,
      0.9999771118164062,
      0.9999250769615173
    ],
    [
      0.8903809189796448,
      0.8954256772994995,
      0.900485634803772,
      0.9204820394515991,
      0.9174790382385254,
      0.9223833084106445,
      0.9321447610855103,
      0.9367173910140991,
      0.934947669506073,
      0.9401605129241943,
      0.9432494640350342,
      0.9364156126976013,
      0.9353550672531128,
      0.9509258270263672,
      0.9466363191604614,
      0.9399873614311218,
      0.9467692375183105,
      0.9470961689949036,
      0.945071280002594,
      0.9308907985687256,
      0.9422064423561096,
      0.9434126615524292,
      0.9399411082267761,
      0.942739725112915,
      0.9335452914237976,
      0.9421080946922302,
      0.9403356313705444,
      0.9387432932853699,
      0.940981924533844,
      0.9421691298484802,
      0.9378496408462524,
      0.9371725916862488,
      0.9430309534072876,
      0.9398347735404968,
      0.9383201599121094,
      0.9369146823883057,
      0.9368181228637695,
      0.9340972900390625,
      0.9391928911209106,
      0.938348650932312,
      0.9373601078987122,
      0.9369301795959473,
      0.9404860734939575,
      0.9388453364372253,
      0.9327776432037354,
      0.9338392019271851,
      0.9351406693458557,
      0.927523136138916,
      0.9252163171768188,
      0.9370436668395996,
      0.9331308603286743,
      0.9272778034210205,
      0.9315263032913208,
      0.9437115788459778,
      0.9402209520339966,
      0.9380418062210083,
      0.938098669052124,
      0.9428070187568665,
      0.930119514465332,
      0.9276185035705566,
      0.9330191016197205,
      0.9393389225006104,
      0.931161642074585,
      0.9254173040390015,
      0.9417191743850708,
      0.947559118270874,
      0.9352217316627502,
      0.9365299940109253,
      0.948942244052887,
      0.9489476680755615,
      0.9357909560203552,
      0.9480578899383545,
      0.9511961340904236,
      0.9414230585098267,
      0.9367448687553406,
      0.9431031346321106,
      0.9419345855712891,
      0.9192289113998413,
      0.9997053146362305,
      0.9999417066574097,
      0.9999496936798096,
      0.9999855160713196,
      0.999980628490448,
      0.99998539686203,
      0.9999701380729675,
      0.9999598860740662,
      0.9998673796653748,
      0.9971652030944824,
      0.9937961101531982,
      0.9995150566101074,
      0.9993401169776917,
      0.9936143755912781,
      0.9834703207015991,
      0.9921101927757263,
      0.9982373118400574,
      0.999901294708252,
      0.9999622106552124,
      0.9999833106994629,
      0.9999875426292419,
      0.9999769926071167,
      0.9999681711196899,
      0.9999356269836426,
      0.9998934864997864,
      0.9997801780700684,
      0.9998092651367188,
      0.9998608231544495,
      0.9998412132263184,
      0.9998661279678345,
      0.9999582767486572,
      0.9999451637268066,
      0.9999586343765259,
      0.99996018409729,
      0.9999677538871765,
      0.999908447265625,
      0.9986152052879333,
      0.9882490634918213,
      0.9740377068519592,
      0.9661414623260498,
      0.9625630378723145,
      0.9427996277809143,
      0.94121253490448,
      0.9613305330276489,
      0.9691005349159241,
      0.9901750683784485,
      0.9985063076019287,
      0.999874472618103,
      0.9999499320983887,
      0.9999397397041321,
      0.9999410510063171,
      0.9998556971549988,
      0.9997634887695312,
      0.9998265504837036,
      0.9999393224716187,
      0.9999760985374451,
      0.9999786019325256,
      0.9999703168869019,
      0.9997690916061401,
      0.9962377548217773,
      0.9849255681037903,
      0.9724995493888855,
      0.9780934453010559,
      0.9581185579299927,
      0.9679230451583862,
      0.9495644569396973,
      0.9515933990478516,
      0.9753434658050537,
      0.9836854338645935,
      0.9929684400558472,
      0.9993801712989807,
      0.999931275844574,
      0.9999710321426392,
      0.9999697804450989,
      0.9999430179595947,
      0.9998043775558472,
      0.9998300671577454,
      0.9998452663421631,
      0.9999075531959534,
      0.9999281764030457,
      0.9999275803565979,
      0.9998958110809326,
      0.999219536781311,
      0.991595983505249,
      0.9923584461212158,
      0.9866415858268738,
      0.9963057041168213,
      0.9899665713310242,
      0.9958133697509766,
      0.9999057054519653,
      0.9998955130577087,
      0.9999619126319885,
      0.9999080300331116,
      0.9999287128448486,
      0.9999672770500183,
      0.9999677538871765,
      0.999955415725708,
      0.9999268054962158,
      0.9999629259109497,
      0.9999650120735168,
      0.9999769926071167,
      0.9999521374702454,
      0.9999496340751648,
      0.9998818039894104,
      0.9998717308044434,
      0.9997739791870117,
      0.9997771978378296,
      0.9998795390129089,
      0.9999421238899231,
      0.9999601244926453,
      0.9999698996543884,
      0.9999777674674988,
      0.9999727606773376,
      0.9999764561653137,
      0.9999060034751892,
      0.9996724724769592,
      0.9992152452468872,
      0.9944595694541931,
      0.9890847206115723,
      0.9834479689598083,
      0.9849827885627747,
      0.9755011200904846,
      0.9788711071014404,
      0.987018883228302,
      0.984478771686554,
      0.9839851260185242,
      0.994371235370636,
      0.997106671333313,
      0.9995578527450562,
      0.9999398589134216,
      0.999977171421051,
      0.999981164932251,
      0.9999810457229614,
      0.9999759197235107,
      0.9999569654464722,
      0.9999226331710815,
      0.9998685717582703,
      0.9997910857200623,
      0.9997459650039673,
      0.9997106194496155,
      0.9997701644897461,
      0.9999465346336365,
      0.999944269657135,
      0.9999712109565735,
      0.9999442100524902,
      0.9997810125350952,
      0.9984276294708252,
      0.9919278621673584,
      0.9933815598487854,
      0.9990115165710449,
      0.9998196363449097,
      0.9999514818191528,
      0.9999498128890991,
      0.9999709129333496,
      0.9999504685401917,
      0.9999304413795471,
      0.9999290108680725,
      0.9999485015869141,
      0.9999566674232483,
      0.9999498128890991,
      0.9999456405639648,
      0.9999057650566101,
      0.9999271035194397,
      0.9999663829803467,
      0.999981701374054,
      0.9999793767929077,
      0.9999859929084778,
      0.9999757409095764,
      0.999972939491272,
      0.9999532103538513,
      0.9998763799667358,
      0.9996618032455444,
      0.9960352778434753,
      0.990013837814331,
      0.9619918465614319,
      0.9498562812805176,
      0.9799087643623352,
      0.9949494004249573,
      0.9996185302734375,
      0.9999272227287292,
      0.999943196773529,
      0.9999639987945557,
      0.9999470114707947,
      0.999940812587738,
      0.9999589323997498,
      0.9999222755432129,
      0.9999720454216003,
      0.9999822974205017,
      0.999979555606842,
      0.9999777674674988,
      0.9999731183052063,
      0.9999771118164062,
      0.9999250769615173
    ],
    [
      0.9093964099884033,
      0.9175471663475037,
      0.9200553894042969,
      0.9338717460632324,
      0.9345499277114868,
      0.9379057884216309,
      0.9454994797706604,
      0.9476563930511475,
      0.946702241897583,
      0.9524468779563904,
      0.9546788930892944,
      0.9482740163803101,
      0.9476015567779541,
      0.9608033299446106,
      0.9567568302154541,
      0.9519003629684448,
      0.9566595554351807,
      0.9585093259811401,
      0.9555824995040894,
      0.946510910987854,
      0.9556052088737488,
      0.9548232555389404,
      0.9511665105819702,
      0.954176664352417,
      0.9494749307632446,
      0.9557552337646484,
      0.9522552490234375,
      0.9524194002151489,
      0.9544304609298706,
      0.9538163542747498,
      0.9507759809494019,
      0.9497387409210205,
      0.9546235799789429,
      0.9506959915161133,
      0.9493435621261597,
      0.948691725730896,
      0.9477983713150024,
      0.9456006288528442,
      0.950168788433075,
      0.9495671391487122,
      0.9475681185722351,
      0.9481303691864014,
      0.9501318335533142,
      0.9494287371635437,
      0.9438934922218323,
      0.9447014927864075,
      0.9438807368278503,
      0.9380509853363037,
      0.9358463883399963,
      0.9465292096138,
      0.944653332233429,
      0.9410534501075745,
      0.9444140195846558,
      0.9533776640892029,
      0.9511735439300537,
      0.9504402279853821,
      0.9493316411972046,
      0.9520842432975769,
      0.9416447877883911,
      0.9396647214889526,
      0.9428049921989441,
      0.9483998417854309,
      0.9407628774642944,
      0.9387133717536926,
      0.9506847858428955,
      0.956027090549469,
      0.9457605481147766,
      0.948767900466919,
      0.9586876034736633,
      0.9590259790420532,
      0.9478040933609009,
      0.9576716423034668,
      0.9621055126190186,
      0.9543470740318298,
      0.9490777850151062,
      0.9538047909736633,
      0.9543859958648682,
      0.9333372116088867,
      0.9997088313102722,
      0.9999402165412903,
      0.9999507665634155,
      0.9999860525131226,
      0.9999813437461853,
      0.9999862313270569,
      0.9999710917472839,
      0.9999617338180542,
      0.9998612403869629,
      0.9976338148117065,
      0.9951962232589722,
      0.9995326995849609,
      0.9993463158607483,
      0.9944008588790894,
      0.9860936403274536,
      0.9932331442832947,
      0.998473048210144,
      0.9999090433120728,
      0.9999645948410034,
      0.9999831318855286,
      0.9999880194664001,
      0.9999774694442749,
      0.999968409538269,
      0.9999393224716187,
      0.9998937249183655,
      0.9997840523719788,
      0.9998120069503784,
      0.9998637437820435,
      0.9998440146446228,
      0.9998676776885986,
      0.9999593496322632,
      0.999946117401123,
      0.9999595880508423,
      0.9999613761901855,
      0.9999696016311646,
      0.9999196529388428,
      0.998875617980957,
      0.9903751611709595,
      0.978672206401825,
      0.9718864560127258,
      0.9690805673599243,
      0.9513771533966064,
      0.9499967694282532,
      0.9680670499801636,
      0.9756869673728943,
      0.9920392632484436,
      0.998808741569519,
      0.9998862147331238,
      0.9999528527259827,
      0.9999416470527649,
      0.9999423027038574,
      0.9998586177825928,
      0.9997662305831909,
      0.9998297095298767,
      0.9999403953552246,
      0.9999768733978271,
      0.999979555606842,
      0.9999727606773376,
      0.999788761138916,
      0.997011125087738,
      0.9878067970275879,
      0.9770065546035767,
      0.9813209176063538,
      0.9657061100006104,
      0.9731119275093079,
      0.9591871500015259,
      0.9602727890014648,
      0.9787428379058838,
      0.9860391616821289,
      0.9942497611045837,
      0.999499499797821,
      0.9999381899833679,
      0.9999723434448242,
      0.9999707937240601,
      0.9999440312385559,
      0.9998055100440979,
      0.9998318552970886,
      0.9998397827148438,
      0.9999104142189026,
      0.9999305605888367,
      0.9999303817749023,
      0.9999048709869385,
      0.9993131756782532,
      0.9926540851593018,
      0.9929443597793579,
      0.987878143787384,
      0.9967374205589294,
      0.9913206100463867,
      0.9959232211112976,
      0.9999147057533264,
      0.9999089241027832,
      0.9999643564224243,
      0.999916136264801,
      0.9999314546585083,
      0.9999673962593079,
      0.9999693632125854,
      0.9999570846557617,
      0.9999272227287292,
      0.9999639987945557,
      0.9999656081199646,
      0.9999774694442749,
      0.999953031539917,
      0.9999500513076782,
      0.9998825788497925,
      0.9998722672462463,
      0.9997743368148804,
      0.9997789263725281,
      0.9998795986175537,
      0.9999417662620544,
      0.9999607801437378,
      0.9999709129333496,
      0.9999786615371704,
      0.9999740123748779,
      0.9999780058860779,
      0.9999162554740906,
      0.9997774362564087,
      0.9993982315063477,
      0.9955824017524719,
      0.9914491176605225,
      0.9870225787162781,
      0.9876307249069214,
      0.980804979801178,
      0.9822255373001099,
      0.9895888566970825,
      0.9872727990150452,
      0.9869924783706665,
      0.9955978989601135,
      0.9979192614555359,
      0.9996771812438965,
      0.9999452829360962,
      0.9999777674674988,
      0.9999814629554749,
      0.999981164932251,
      0.9999762177467346,
      0.9999574422836304,
      0.9999228119850159,
      0.9998690485954285,
      0.9997925758361816,
      0.9997475147247314,
      0.9997131824493408,
      0.9997725486755371,
      0.9999474287033081,
      0.9999450445175171,
      0.999972403049469,
      0.9999496340751648,
      0.999846339225769,
      0.9990776181221008,
      0.9942041635513306,
      0.9954209327697754,
      0.9993848204612732,
      0.9998554587364197,
      0.9999577403068542,
      0.9999513626098633,
      0.999971330165863,
      0.9999510049819946,
      0.9999305009841919,
      0.9999291300773621,
      0.9999486804008484,
      0.9999569058418274,
      0.9999499917030334,
      0.9999456405639648,
      0.9999063014984131,
      0.9999275207519531,
      0.999966561794281,
      0.9999819397926331,
      0.9999796152114868,
      0.9999862909317017,
      0.9999756813049316,
      0.999972939491272,
      0.9999525547027588,
      0.9998939037322998,
      0.9996935725212097,
      0.9967412948608398,
      0.9920045733451843,
      0.9672122001647949,
      0.956932008266449,
      0.9818867444992065,
      0.9949432015419006,
      0.999638557434082,
      0.9999289512634277,
      0.9999420046806335,
      0.9999639391899109,
      0.9999459385871887,
      0.9999396800994873,
      0.9999590516090393,
      0.9999221563339233,
      0.9999721646308899,
      0.9999822974205017,
      0.9999797940254211,
      0.9999780654907227,
      0.9999733567237854,
      0.9999769330024719,
      0.9999243021011353
    ],
    [
      0.929722011089325,
      0.9404240846633911,
      0.9405567646026611,
      0.9496260285377502,
      0.9520468711853027,
      0.9546399116516113,
      0.9612934589385986,
      0.9603267908096313,
      0.9602440595626831,
      0.9653645753860474,
      0.9672701358795166,
      0.9626322984695435,
      0.9622281193733215,
      0.9728783369064331,
      0.9681597948074341,
      0.9653093814849854,
      0.9684534668922424,
      0.9704352617263794,
      0.9682101011276245,
      0.9628487825393677,
      0.9669314622879028,
      0.9662429094314575,
      0.9628170728683472,
      0.9681928753852844,
      0.9649378657341003,
      0.9691017866134644,
      0.9672108888626099,
      0.9680454134941101,
      0.968560516834259,
      0.969481885433197,
      0.9672546982765198,
      0.9651439189910889,
      0.9685462713241577,
      0.966140866279602,
      0.9630533456802368,
      0.9630308151245117,
      0.9623945951461792,
      0.959885835647583,
      0.9628697037696838,
      0.9629030823707581,
      0.9612678289413452,
      0.9608049392700195,
      0.9615015983581543,
      0.9608793258666992,
      0.956331729888916,
      0.9566963911056519,
      0.9548697471618652,
      0.9499576091766357,
      0.9469179511070251,
      0.9572029709815979,
      0.9573857188224792,
      0.9567849040031433,
      0.9594561457633972,
      0.9641668796539307,
      0.9636927843093872,
      0.9639706015586853,
      0.9627436995506287,
      0.963447630405426,
      0.9571073055267334,
      0.9548421502113342,
      0.9569569826126099,
      0.9610908031463623,
      0.9550542831420898,
      0.9561544060707092,
      0.9632149934768677,
      0.9684780240058899,
      0.960816502571106,
      0.9642925262451172,
      0.9715679287910461,
      0.9727379679679871,
      0.9638557434082031,
      0.9695789813995361,
      0.9738796949386597,
      0.9684677720069885,
      0.9644318222999573,
      0.9661815166473389,
      0.9654785394668579,
      0.947143018245697,
      0.9997121095657349,
      0.9999417066574097,
      0.9999522566795349,
      0.9999866485595703,
      0.9999823570251465,
      0.9999854564666748,
      0.9999722242355347,
      0.999966561794281,
      0.9998907446861267,
      0.9983896017074585,
      0.9967429041862488,
      0.999616801738739,
      0.9994415044784546,
      0.995967447757721,
      0.9892306327819824,
      0.9948664307594299,
      0.998883843421936,
      0.9999186992645264,
      0.9999663233757019,
      0.999984085559845,
      0.9999885559082031,
      0.9999780058860779,
      0.9999694228172302,
      0.9999410510063171,
      0.9998958706855774,
      0.9997881650924683,
      0.9998151063919067,
      0.9998666048049927,
      0.9998467564582825,
      0.999869167804718,
      0.9999600648880005,
      0.9999471306800842,
      0.9999605417251587,
      0.9999626874923706,
      0.999971866607666,
      0.9999337792396545,
      0.9992035627365112,
      0.9932125210762024,
      0.9844260811805725,
      0.979585587978363,
      0.977217435836792,
      0.9637828469276428,
      0.9619930982589722,
      0.9761360883712769,
      0.9823307394981384,
      0.9940103888511658,
      0.9991180896759033,
      0.9998986721038818,
      0.9999558925628662,
      0.9999433159828186,
      0.9999435544013977,
      0.9998612403869629,
      0.9997681975364685,
      0.9998326897621155,
      0.9999420642852783,
      0.9999775886535645,
      0.9999805092811584,
      0.9999756217002869,
      0.9998182654380798,
      0.9978576898574829,
      0.9910522103309631,
      0.9829760193824768,
      0.9859119057655334,
      0.9754999876022339,
      0.9804424047470093,
      0.9714922308921814,
      0.970947265625,
      0.983938455581665,
      0.9893283843994141,
      0.9960110783576965,
      0.9996365904808044,
      0.9999464750289917,
      0.9999738931655884,
      0.9999718070030212,
      0.9999455809593201,
      0.9998089671134949,
      0.9998360276222229,
      0.999843180179596,
      0.9999141693115234,
      0.9999327659606934,
      0.9999324679374695,
      0.9999209642410278,
      0.999472975730896,
      0.9941033124923706,
      0.9941038489341736,
      0.9901493787765503,
      0.9974876642227173,
      0.9934866428375244,
      0.9969725012779236,
      0.9999240636825562,
      0.9999257922172546,
      0.9999681711196899,
      0.9999293088912964,
      0.999936044216156,
      0.9999678730964661,
      0.9999720454216003,
      0.999959409236908,
      0.9999291300773621,
      0.9999649524688721,
      0.9999659657478333,
      0.9999777674674988,
      0.9999532699584961,
      0.9999502897262573,
      0.9998826384544373,
      0.999872624874115,
      0.9997754096984863,
      0.99978107213974,
      0.999881386756897,
      0.9999406337738037,
      0.9999608993530273,
      0.999971330165863,
      0.9999793171882629,
      0.9999752044677734,
      0.999979555606842,
      0.9999287724494934,
      0.9998927712440491,
      0.999622642993927,
      0.9972333312034607,
      0.9942425489425659,
      0.9908251762390137,
      0.9909685850143433,
      0.986338198184967,
      0.9873732328414917,
      0.9927968382835388,
      0.9905343651771545,
      0.9911515116691589,
      0.9973864555358887,
      0.9987137317657471,
      0.9998085498809814,
      0.999952495098114,
      0.9999791383743286,
      0.9999821186065674,
      0.9999814629554749,
      0.9999765157699585,
      0.9999576807022095,
      0.9999231696128845,
      0.9998691082000732,
      0.9997935891151428,
      0.9997488260269165,
      0.9997150897979736,
      0.9997746348381042,
      0.9999481439590454,
      0.9999457001686096,
      0.999973475933075,
      0.9999545216560364,
      0.9998926520347595,
      0.9995405077934265,
      0.9965266585350037,
      0.9971718788146973,
      0.9996282458305359,
      0.9998843669891357,
      0.999962568283081,
      0.9999525547027588,
      0.999971866607666,
      0.9999516606330872,
      0.9999308586120605,
      0.9999297261238098,
      0.9999490976333618,
      0.9999575018882751,
      0.9999503493309021,
      0.999945878982544,
      0.9999068379402161,
      0.9999281167984009,
      0.9999669790267944,
      0.9999821782112122,
      0.9999799728393555,
      0.999986469745636,
      0.9999759197235107,
      0.9999739527702332,
      0.9999542236328125,
      0.9999125003814697,
      0.9997686743736267,
      0.9978211522102356,
      0.9946557879447937,
      0.977314293384552,
      0.9695995450019836,
      0.9863892793655396,
      0.9960135221481323,
      0.9996958374977112,
      0.999932587146759,
      0.9999437928199768,
      0.9999649524688721,
      0.999945878982544,
      0.9999397397041321,
      0.9999586939811707,
      0.9999225735664368,
      0.9999725222587585,
      0.9999827742576599,
      0.999980092048645,
      0.9999785423278809,
      0.9999736547470093,
      0.9999769926071167,
      0.9999243021011353
    ],
    [
      0.9489275813102722,
      0.9597792625427246,
      0.9600388407707214,
      0.9652319550514221,
      0.968018114566803,
      0.9703587293624878,
      0.9764211177825928,
      0.9753272533416748,
      0.9754598140716553,
      0.9798515439033508,
      0.9808545708656311,
      0.9783006310462952,
      0.9777171611785889,
      0.9837203025817871,
      0.9803146123886108,
      0.9781961441040039,
      0.9809417724609375,
      0.9812431335449219,
      0.9800322651863098,
      0.9767317771911621,
      0.9777017831802368,
      0.9773540496826172,
      0.9742852449417114,
      0.9786278009414673,
      0.9755433797836304,
      0.9797348976135254,
      0.978962242603302,
      0.9805089235305786,
      0.9808926582336426,
      0.9818547964096069,
      0.9806666374206543,
      0.9796887636184692,
      0.9817769527435303,
      0.9801662564277649,
      0.9781607985496521,
      0.9780642986297607,
      0.9782192707061768,
      0.9754648804664612,
      0.977487325668335,
      0.977776288986206,
      0.9760881662368774,
      0.9755614399909973,
      0.9749736785888672,
      0.9745802879333496,
      0.9701113700866699,
      0.9707393646240234,
      0.9671570658683777,
      0.961580753326416,
      0.9575461745262146,
      0.9682731032371521,
      0.9694424867630005,
      0.9708364009857178,
      0.9745665788650513,
      0.9765619039535522,
      0.9760518670082092,
      0.9780120849609375,
      0.9771367311477661,
      0.9765232801437378,
      0.9717808365821838,
      0.9716401696205139,
      0.9718257784843445,
      0.9747192859649658,
      0.9707633256912231,
      0.9721337556838989,
      0.9767217636108398,
      0.9800527691841125,
      0.9759997129440308,
      0.9786096811294556,
      0.9817923307418823,
      0.9823939204216003,
      0.9778163433074951,
      0.9797045588493347,
      0.9821692705154419,
      0.9785171151161194,
      0.9758024215698242,
      0.9761252403259277,
      0.9738492965698242,
      0.9579954743385315,
      0.9997159838676453,
      0.999943196773529,
      0.9999541640281677,
      0.9999874830245972,
      0.9999834299087524,
      0.9999865293502808,
      0.9999748468399048,
      0.9999718070030212,
      0.9999096989631653,
      0.9991631507873535,
      0.9983078837394714,
      0.9997353553771973,
      0.9995951652526855,
      0.9980229139328003,
      0.9932906031608582,
      0.9968632459640503,
      0.9993425011634827,
      0.9999329447746277,
      0.999968945980072,
      0.9999847412109375,
      0.9999892115592957,
      0.9999790191650391,
      0.9999707937240601,
      0.9999402165412903,
      0.9998987317085266,
      0.9997919201850891,
      0.9998174905776978,
      0.9998695254325867,
      0.9998495578765869,
      0.9998708963394165,
      0.9999611377716064,
      0.9999480247497559,
      0.9999614357948303,
      0.9999638795852661,
      0.9999743103981018,
      0.9999486207962036,
      0.9995191097259521,
      0.9960379004478455,
      0.9901145696640015,
      0.9871422648429871,
      0.9856517910957336,
      0.9763435125350952,
      0.9751161336898804,
      0.9844290018081665,
      0.9883922934532166,
      0.996241569519043,
      0.9994328022003174,
      0.999912679195404,
      0.9999589920043945,
      0.9999450445175171,
      0.9999449849128723,
      0.9998647570610046,
      0.9997720718383789,
      0.9998374581336975,
      0.9999439120292664,
      0.9999784827232361,
      0.9999815225601196,
      0.9999786019325256,
      0.9998639822006226,
      0.998928964138031,
      0.9944729208946228,
      0.989240288734436,
      0.9911489486694336,
      0.9849644899368286,
      0.9888598918914795,
      0.9829881191253662,
      0.9815190434455872,
      0.9899032115936279,
      0.9933493733406067,
      0.9979547262191772,
      0.9997878670692444,
      0.9999570250511169,
      0.9999759793281555,
      0.9999729990959167,
      0.9999467134475708,
      0.999812662601471,
      0.9998390078544617,
      0.9998463988304138,
      0.9999178051948547,
      0.99993497133255,
      0.9999374747276306,
      0.9999345541000366,
      0.9996597170829773,
      0.9959782361984253,
      0.9962037801742554,
      0.9931141138076782,
      0.9985135197639465,
      0.9959728717803955,
      0.9981904029846191,
      0.9999425411224365,
      0.9999508857727051,
      0.9999726414680481,
      0.9999435544013977,
      0.9999399185180664,
      0.9999678730964661,
      0.9999731183052063,
      0.9999607801437378,
      0.9999292492866516,
      0.9999657273292542,
      0.9999663829803467,
      0.9999780654907227,
      0.9999538064002991,
      0.9999505281448364,
      0.9998832941055298,
      0.9998727440834045,
      0.9997754693031311,
      0.9997826814651489,
      0.9998824000358582,
      0.9999420046806335,
      0.999961256980896,
      0.9999719262123108,
      0.9999800324440002,
      0.9999763369560242,
      0.9999809265136719,
      0.9999392628669739,
      0.999934732913971,
      0.9997751712799072,
      0.9986467361450195,
      0.9969860911369324,
      0.9943310618400574,
      0.9943593144416809,
      0.9913049936294556,
      0.99233478307724,
      0.9965832829475403,
      0.994779646396637,
      0.9955258369445801,
      0.9987895488739014,
      0.999322235584259,
      0.9998806118965149,
      0.9999562501907349,
      0.9999796748161316,
      0.9999822974205017,
      0.9999817609786987,
      0.9999769330024719,
      0.9999580979347229,
      0.9999229311943054,
      0.9998687505722046,
      0.9997934699058533,
      0.999749481678009,
      0.9997172951698303,
      0.9997769594192505,
      0.9999488592147827,
      0.9999465346336365,
      0.9999743700027466,
      0.999957263469696,
      0.9999144673347473,
      0.9997262954711914,
      0.9981025457382202,
      0.9984056353569031,
      0.9997658729553223,
      0.999905526638031,
      0.9999668598175049,
      0.9999537467956543,
      0.9999723434448242,
      0.9999522566795349,
      0.9999310374259949,
      0.9999299645423889,
      0.9999495148658752,
      0.9999581575393677,
      0.999950647354126,
      0.999945878982544,
      0.9999071955680847,
      0.9999285936355591,
      0.9999671578407288,
      0.9999824166297913,
      0.9999803900718689,
      0.9999868869781494,
      0.9999760985374451,
      0.99997478723526,
      0.9999566078186035,
      0.9999391436576843,
      0.9998419284820557,
      0.9988349080085754,
      0.9970601797103882,
      0.9871811866760254,
      0.9819231033325195,
      0.9922484755516052,
      0.9977796673774719,
      0.9997807741165161,
      0.9999393820762634,
      0.999947190284729,
      0.999966561794281,
      0.9999477863311768,
      0.9999395608901978,
      0.9999589920043945,
      0.9999226927757263,
      0.9999728202819824,
      0.9999829530715942,
      0.9999805092811584,
      0.99997878074646,
      0.9999738335609436,
      0.9999771118164062,
      0.9999238848686218
    ],
    [
      0.9648151993751526,
      0.9728972315788269,
      0.9738453030586243,
      0.978039026260376,
      0.9806910753250122,
      0.9827911853790283,
      0.9861521124839783,
      0.9846432209014893,
      0.9856751561164856,
      0.987953245639801,
      0.9877431392669678,
      0.9864131808280945,
      0.986852765083313,
      0.9897871017456055,
      0.9874985814094543,
      0.9862021207809448,
      0.9878711700439453,
      0.9877524971961975,
      0.9868559241294861,
      0.9857166409492493,
      0.9860109686851501,
      0.984376072883606,
      0.9825219511985779,
      0.9847494959831238,
      0.9822094440460205,
      0.9854073524475098,
      0.9854958057403564,
      0.9868786334991455,
      0.9870067834854126,
      0.9880337119102478,
      0.9874798655509949,
      0.9871823787689209,
      0.9884817004203796,
      0.9872835278511047,
      0.9866190552711487,
      0.986577033996582,
      0.9866747260093689,
      0.9849974513053894,
      0.9863004684448242,
      0.9864073395729065,
      0.9850988388061523,
      0.9850361943244934,
      0.9845191240310669,
      0.9838565587997437,
      0.9807326793670654,
      0.9817690849304199,
      0.9781525731086731,
      0.9722042083740234,
      0.9682788252830505,
      0.977405846118927,
      0.979765772819519,
      0.9817376732826233,
      0.9851251840591431,
      0.9853658080101013,
      0.9854696393013,
      0.9867302775382996,
      0.9861133694648743,
      0.9858032464981079,
      0.9827225804328918,
      0.9839011430740356,
      0.9838943481445312,
      0.9848612546920776,
      0.9829290509223938,
      0.9842250943183899,
      0.9856883883476257,
      0.9869375824928284,
      0.9850346446037292,
      0.9862532019615173,
      0.9871839284896851,
      0.9873334169387817,
      0.9851552248001099,
      0.9851483702659607,
      0.9866183996200562,
      0.9838632941246033,
      0.9819158315658569,
      0.9816458225250244,
      0.9793988466262817,
      0.9660778045654297,
      0.999718964099884,
      0.9999440908432007,
      0.9999547600746155,
      0.9999878406524658,
      0.9999828934669495,
      0.9999874830245972,
      0.9999763369560242,
      0.999973475933075,
      0.9999256730079651,
      0.9995308518409729,
      0.9992139339447021,
      0.9998255968093872,
      0.9997125267982483,
      0.9990400075912476,
      0.9963989853858948,
      0.998659610748291,
      0.9997231364250183,
      0.9999468922615051,
      0.9999714493751526,
      0.9999850392341614,
      0.9999895691871643,
      0.9999797344207764,
      0.9999706149101257,
      0.9999414682388306,
      0.9998999834060669,
      0.9997965693473816,
      0.999821126461029,
      0.9998725056648254,
      0.9998530149459839,
      0.9998729228973389,
      0.9999620318412781,
      0.9999489188194275,
      0.9999622106552124,
      0.9999641180038452,
      0.9999764561653137,
      0.9999637007713318,
      0.999800443649292,
      0.9983869791030884,
      0.9952143430709839,
      0.9926055073738098,
      0.991531491279602,
      0.984875500202179,
      0.98408043384552,
      0.9901772141456604,
      0.9932096004486084,
      0.9982302188873291,
      0.9997015595436096,
      0.9999269843101501,
      0.9999614953994751,
      0.9999462962150574,
      0.999946117401123,
      0.9998682141304016,
      0.9997749328613281,
      0.9998407959938049,
      0.9999454021453857,
      0.9999789595603943,
      0.9999821782112122,
      0.9999811053276062,
      0.9998997449874878,
      0.9995174407958984,
      0.9971835017204285,
      0.9941012263298035,
      0.9949208498001099,
      0.9907821416854858,
      0.9940456748008728,
      0.9898067116737366,
      0.9888814091682434,
      0.9949430823326111,
      0.9972125887870789,
      0.999172031879425,
      0.9998894333839417,
      0.9999662637710571,
      0.9999774098396301,
      0.9999738931655884,
      0.9999477863311768,
      0.9998154044151306,
      0.9998408555984497,
      0.9998487830162048,
      0.9999206066131592,
      0.9999364018440247,
      0.9999402761459351,
      0.9999441504478455,
      0.9997867941856384,
      0.998049795627594,
      0.9982307553291321,
      0.9965566992759705,
      0.9994039535522461,
      0.9980261325836182,
      0.9992863535881042,
      0.9999586939811707,
      0.9999648928642273,
      0.9999749660491943,
      0.999950110912323,
      0.9999415278434753,
      0.9999675154685974,
      0.9999737739562988,
      0.9999620318412781,
      0.999933123588562,
      0.999966561794281,
      0.9999667406082153,
      0.9999783039093018,
      0.9999542236328125,
      0.9999505877494812,
      0.9998835325241089,
      0.9998725652694702,
      0.9997748136520386,
      0.9997832179069519,
      0.9998824000358582,
      0.9999409914016724,
      0.999961793422699,
      0.9999723434448242,
      0.9999805688858032,
      0.9999773502349854,
      0.9999820590019226,
      0.9999474883079529,
      0.9999531507492065,
      0.9998615980148315,
      0.9993382692337036,
      0.9984430074691772,
      0.9967593550682068,
      0.9973045587539673,
      0.9954249858856201,
      0.9963758587837219,
      0.9985028505325317,
      0.9976033568382263,
      0.9979441165924072,
      0.9994024038314819,
      0.9996351599693298,
      0.9999179840087891,
      0.9999602437019348,
      0.9999803900718689,
      0.9999825954437256,
      0.9999819397926331,
      0.9999770522117615,
      0.9999582767486572,
      0.9999231696128845,
      0.9998683929443359,
      0.9997936487197876,
      0.9997506141662598,
      0.9997185468673706,
      0.9997780919075012,
      0.9999493956565857,
      0.9999468922615051,
      0.9999749660491943,
      0.9999593496322632,
      0.999927818775177,
      0.9998176097869873,
      0.9989506602287292,
      0.9991031885147095,
      0.9998360276222229,
      0.9999205470085144,
      0.9999697208404541,
      0.999954342842102,
      0.9999728798866272,
      0.9999526739120483,
      0.9999309778213501,
      0.9999298453330994,
      0.9999498128890991,
      0.9999586939811707,
      0.9999508857727051,
      0.9999457001686096,
      0.9999073147773743,
      0.9999289512634277,
      0.9999675154685974,
      0.9999825954437256,
      0.9999807476997375,
      0.9999871253967285,
      0.9999763369560242,
      0.9999753832817078,
      0.9999585747718811,
      0.9999508857727051,
      0.9998863935470581,
      0.9994086027145386,
      0.9983944892883301,
      0.9928675293922424,
      0.9899933934211731,
      0.9959877133369446,
      0.9990745782852173,
      0.9998383522033691,
      0.9999428987503052,
      0.9999492168426514,
      0.9999672174453735,
      0.9999479055404663,
      0.9999396800994873,
      0.9999592900276184,
      0.9999228715896606,
      0.9999731183052063,
      0.9999832510948181,
      0.9999806880950928,
      0.9999789595603943,
      0.9999740123748779,
      0.9999770522117615,
      0.9999231696128845
    ],
    [
      0.9763238430023193,
      0.9822229146957397,
      0.9823008179664612,
      0.9848137497901917,
      0.987148642539978,
      0.9884827136993408,
      0.9905207753181458,
      0.9893287420272827,
      0.9902715682983398,
      0.9921594858169556,
      0.9915318489074707,
      0.9905616641044617,
      0.991362988948822,
      0.9934144020080566,
      0.9915667176246643,
      0.9904625415802002,
      0.9919376969337463,
      0.9917421936988831,
      0.9905158281326294,
      0.9901245832443237,
      0.990549623966217,
      0.988300085067749,
      0.9869300723075867,
      0.9878803491592407,
      0.9864347577095032,
      0.9885647892951965,
      0.9890141487121582,
      0.9902998805046082,
      0.9904477000236511,
      0.9913320541381836,
      0.99118572473526,
      0.9911462664604187,
      0.9921046495437622,
      0.9911209940910339,
      0.9908336400985718,
      0.9908766150474548,
      0.9908451437950134,
      0.9898347854614258,
      0.9909821152687073,
      0.9907530546188354,
      0.9897789359092712,
      0.9898828268051147,
      0.9894999861717224,
      0.9886009097099304,
      0.9863967895507812,
      0.9878028035163879,
      0.985305666923523,
      0.980699896812439,
      0.9783759713172913,
      0.9852463006973267,
      0.987318217754364,
      0.9890137314796448,
      0.9911059737205505,
      0.9899994134902954,
      0.9904070496559143,
      0.9919078350067139,
      0.9911930561065674,
      0.9905738830566406,
      0.9886592626571655,
      0.9897022247314453,
      0.9893443584442139,
      0.9895282983779907,
      0.9884482026100159,
      0.9893447160720825,
      0.9899460673332214,
      0.990245521068573,
      0.9892405271530151,
      0.9898681044578552,
      0.9900966882705688,
      0.9903833270072937,
      0.9888957738876343,
      0.9886267781257629,
      0.9895884990692139,
      0.9880968928337097,
      0.9861507415771484,
      0.9857612252235413,
      0.983329713344574,
      0.9721499681472778,
      0.9997196793556213,
      0.9999446868896484,
      0.9999555349349976,
      0.9999880790710449,
      0.9999833106994629,
      0.9999879002571106,
      0.9999768733978271,
      0.9999772906303406,
      0.9999352693557739,
      0.9997480511665344,
      0.9995772838592529,
      0.9998682141304016,
      0.999779462814331,
      0.9994431138038635,
      0.9980816841125488,
      0.9994364380836487,
      0.9998780488967896,
      0.9999557137489319,
      0.9999730587005615,
      0.999984860420227,
      0.999989926815033,
      0.9999802708625793,
      0.9999710917472839,
      0.9999425411224365,
      0.9999013543128967,
      0.9997988939285278,
      0.9998232126235962,
      0.9998747110366821,
      0.9998552799224854,
      0.9998743534088135,
      0.9999628067016602,
      0.9999495148658752,
      0.9999626874923706,
      0.999965488910675,
      0.9999779462814331,
      0.9999720454216003,
      0.9999034404754639,
      0.9993604421615601,
      0.9979186654090881,
      0.9967191219329834,
      0.9956830143928528,
      0.9904196262359619,
      0.9894349575042725,
      0.9939585328102112,
      0.996209979057312,
      0.9993306398391724,
      0.9998351335525513,
      0.9999362826347351,
      0.9999625086784363,
      0.9999464750289917,
      0.9999465942382812,
      0.9998698830604553,
      0.9997758269309998,
      0.9998422861099243,
      0.9999460577964783,
      0.9999788999557495,
      0.9999823570251465,
      0.999982476234436,
      0.9999226927757263,
      0.9997758269309998,
      0.9988782405853271,
      0.9974318146705627,
      0.9980339407920837,
      0.9953694343566895,
      0.9977384805679321,
      0.9944899678230286,
      0.9933664202690125,
      0.9976598024368286,
      0.9989224672317505,
      0.9996752738952637,
      0.9999359846115112,
      0.9999718070030212,
      0.9999784231185913,
      0.9999746680259705,
      0.9999485015869141,
      0.9998176097869873,
      0.9998422861099243,
      0.9998507499694824,
      0.9999229311943054,
      0.9999369978904724,
      0.9999418258666992,
      0.9999502897262573,
      0.9998469948768616,
      0.999123215675354,
      0.999262809753418,
      0.9983973503112793,
      0.9997977018356323,
      0.9992355704307556,
      0.9996920824050903,
      0.9999680519104004,
      0.9999716877937317,
      0.9999750852584839,
      0.9999529123306274,
      0.9999412894248962,
      0.9999666810035706,
      0.9999743700027466,
      0.9999624490737915,
      0.9999338388442993,
      0.9999670386314392,
      0.9999669194221497,
      0.9999784231185913,
      0.9999544024467468,
      0.999950647354126,
      0.9998835921287537,
      0.9998721480369568,
      0.9997742176055908,
      0.9997832775115967,
      0.999882161617279,
      0.9999410510063171,
      0.999961793422699,
      0.9999725818634033,
      0.9999808073043823,
      0.9999779462814331,
      0.9999827146530151,
      0.999953031539917,
      0.999962568283081,
      0.9999043345451355,
      0.9997067451477051,
      0.9991558194160461,
      0.9981585144996643,
      0.9987606406211853,
      0.9978259801864624,
      0.9982550740242004,
      0.9992796182632446,
      0.9988308548927307,
      0.9990605115890503,
      0.9997224807739258,
      0.9997772574424744,
      0.9999385476112366,
      0.9999626874923706,
      0.9999808669090271,
      0.9999826550483704,
      0.9999821186065674,
      0.999977171421051,
      0.9999584555625916,
      0.9999229311943054,
      0.9998681545257568,
      0.9997932314872742,
      0.9997512698173523,
      0.9997190237045288,
      0.9997785687446594,
      0.99994957447052,
      0.9999470114707947,
      0.999975323677063,
      0.9999605417251587,
      0.9999359846115112,
      0.9998651146888733,
      0.9993387460708618,
      0.9994248151779175,
      0.9998759031295776,
      0.9999322295188904,
      0.9999719262123108,
      0.999954879283905,
      0.9999729990959167,
      0.9999527335166931,
      0.999930739402771,
      0.9999297857284546,
      0.9999498128890991,
      0.9999588131904602,
      0.9999507069587708,
      0.9999454617500305,
      0.9999071359634399,
      0.9999291300773621,
      0.9999675154685974,
      0.9999826550483704,
      0.9999807476997375,
      0.9999871850013733,
      0.9999764561653137,
      0.9999756813049316,
      0.9999590516090393,
      0.9999564290046692,
      0.999910295009613,
      0.9996752142906189,
      0.9990601539611816,
      0.9955940246582031,
      0.9943047761917114,
      0.9981239438056946,
      0.9995806217193604,
      0.9998695254325867,
      0.9999447464942932,
      0.9999491572380066,
      0.9999666810035706,
      0.9999473094940186,
      0.9999392032623291,
      0.9999592304229736,
      0.9999231100082397,
      0.9999731779098511,
      0.9999833106994629,
      0.9999808073043823,
      0.9999791383743286,
      0.9999738931655884,
      0.9999769926071167,
      0.9999223351478577
    ],
    [
      0.9820996522903442,
      0.9871680736541748,
      0.9874681830406189,
      0.988196611404419,
      0.9902016520500183,
      0.9914240837097168,
      0.9927896857261658,
      0.9918738007545471,
      0.9929196238517761,
      0.9945756793022156,
      0.9938499927520752,
      0.9934180378913879,
      0.994445264339447,
      0.9957528114318848,
      0.9943312406539917,
      0.9935873746871948,
      0.9948012828826904,
      0.9943488836288452,
      0.9929547905921936,
      0.9928080439567566,
      0.9933892488479614,
      0.9906465411186218,
      0.9895741939544678,
      0.9902006387710571,
      0.9892889261245728,
      0.9912543296813965,
      0.9920492768287659,
      0.9932746887207031,
      0.9931415319442749,
      0.994049072265625,
      0.9943181276321411,
      0.9942011833190918,
      0.9946386218070984,
      0.9938559532165527,
      0.9939237833023071,
      0.9936548471450806,
      0.99327552318573,
      0.9926337003707886,
      0.9939365386962891,
      0.9935305118560791,
      0.9925814270973206,
      0.9930815696716309,
      0.9926128387451172,
      0.9913874864578247,
      0.9897751808166504,
      0.9913812875747681,
      0.9890599250793457,
      0.98588627576828,
      0.9841257333755493,
      0.9898830652236938,
      0.9912295937538147,
      0.9936995506286621,
      0.9948604702949524,
      0.9931584000587463,
      0.9936956763267517,
      0.9955229163169861,
      0.994901180267334,
      0.9938222169876099,
      0.9924412965774536,
      0.9933130741119385,
      0.9926629066467285,
      0.9921929240226746,
      0.9913605451583862,
      0.9921449422836304,
      0.9923932552337646,
      0.9925989508628845,
      0.9916808605194092,
      0.992145836353302,
      0.9921138286590576,
      0.9929624199867249,
      0.9911584854125977,
      0.9907903075218201,
      0.9917116165161133,
      0.9908878207206726,
      0.9892264008522034,
      0.9884781241416931,
      0.9861038327217102,
      0.9763303995132446,
      0.9997210502624512,
      0.9999452829360962,
      0.9999563097953796,
      0.9999884963035583,
      0.9999836683273315,
      0.9999882578849792,
      0.9999771118164062,
      0.9999783039093018,
      0.9999414086341858,
      0.9998369216918945,
      0.9997236132621765,
      0.9998862743377686,
      0.9998106956481934,
      0.99960857629776,
      0.9989748001098633,
      0.9997006058692932,
      0.9999328851699829,
      0.9999604821205139,
      0.9999738335609436,
      0.9999846816062927,
      0.9999899864196777,
      0.9999803900718689,
      0.9999713897705078,
      0.9999430179595947,
      0.9999018311500549,
      0.9997990727424622,
      0.9998232126235962,
      0.9998752474784851,
      0.99985671043396,
      0.9998753666877747,
      0.9999629855155945,
      0.9999496936798096,
      0.9999629855155945,
      0.9999656677246094,
      0.9999783635139465,
      0.999975860118866,
      0.999938428401947,
      0.9997482895851135,
      0.9992064237594604,
      0.9986745715141296,
      0.9981088042259216,
      0.9946678876876831,
      0.9932234287261963,
      0.9964801073074341,
      0.997897207736969,
      0.9996823072433472,
      0.9998893737792969,
      0.9999401569366455,
      0.9999622702598572,
      0.9999459385871887,
      0.9999467730522156,
      0.9998712539672852,
      0.9997772574424744,
      0.9998432993888855,
      0.9999454617500305,
      0.9999788403511047,
      0.9999819397926331,
      0.9999828934669495,
      0.9999328851699829,
      0.9998725652694702,
      0.999539852142334,
      0.998939037322998,
      0.9992353320121765,
      0.9979702830314636,
      0.9991192817687988,
      0.9976431727409363,
      0.9967670440673828,
      0.9988523721694946,
      0.9996233582496643,
      0.9998393058776855,
      0.9999573826789856,
      0.9999749660491943,
      0.9999786615371704,
      0.9999748468399048,
      0.9999486804008484,
      0.9998180270195007,
      0.9998417496681213,
      0.9998515248298645,
      0.9999240636825562,
      0.9999369382858276,
      0.9999425411224365,
      0.9999537467956543,
      0.9998737573623657,
      0.999529242515564,
      0.9996547102928162,
      0.9992833137512207,
      0.9999102354049683,
      0.9997369050979614,
      0.999837338924408,
      0.9999729990959167,
      0.9999751448631287,
      0.9999745488166809,
      0.9999523758888245,
      0.9999397993087769,
      0.999965488910675,
      0.9999746680259705,
      0.9999626874923706,
      0.9999340772628784,
      0.9999673366546631,
      0.9999669790267944,
      0.9999786019325256,
      0.9999544620513916,
      0.9999503493309021,
      0.999883234500885,
      0.999871551990509,
      0.9997730255126953,
      0.9997825026512146,
      0.9998815059661865,
      0.9999408721923828,
      0.9999618530273438,
      0.999972939491272,
      0.9999811053276062,
      0.9999785423278809,
      0.9999833703041077,
      0.9999570250511169,
      0.9999673962593079,
      0.9999241828918457,
      0.9998202323913574,
      0.9995186924934387,
      0.9989151358604431,
      0.9994081258773804,
      0.9987970590591431,
      0.9990959167480469,
      0.999616265296936,
      0.9993159174919128,
      0.9995298981666565,
      0.9998385310173035,
      0.9998443126678467,
      0.9999487996101379,
      0.99996417760849,
      0.9999810457229614,
      0.9999827146530151,
      0.9999821782112122,
      0.999977171421051,
      0.9999584555625916,
      0.9999228715896606,
      0.9998679161071777,
      0.9997928142547607,
      0.9997512102127075,
      0.9997190833091736,
      0.9997788667678833,
      0.9999495148658752,
      0.9999470710754395,
      0.9999754428863525,
      0.9999613165855408,
      0.9999414086341858,
      0.999894380569458,
      0.9995390772819519,
      0.9995908141136169,
      0.99990314245224,
      0.9999405145645142,
      0.999973475933075,
      0.9999551773071289,
      0.9999730587005615,
      0.9999527931213379,
      0.9999305605888367,
      0.9999293684959412,
      0.9999496936798096,
      0.9999589920043945,
      0.9999505877494812,
      0.9999451637268066,
      0.9999070167541504,
      0.9999291300773621,
      0.9999675154685974,
      0.9999826550483704,
      0.9999808073043823,
      0.9999871253967285,
      0.999976396560669,
      0.9999756813049316,
      0.9999590516090393,
      0.9999594688415527,
      0.9999222755432129,
      0.9997923374176025,
      0.9994412064552307,
      0.9975656867027283,
      0.9970834851264954,
      0.9991505146026611,
      0.9997571706771851,
      0.9998870491981506,
      0.9999473690986633,
      0.9999488592147827,
      0.9999659061431885,
      0.999946653842926,
      0.9999386668205261,
      0.9999589920043945,
      0.9999231100082397,
      0.9999733567237854,
      0.9999834895133972,
      0.9999809265136719,
      0.9999791979789734,
      0.9999739527702332,
      0.9999769926071167,
      0.9999215602874756
    ]
  ],
  "rfd_device": "NVIDIA A30",
  "rfd_time": 90,
  "rfd_con_ref_pdb_idx": [],
  "rfd_con_hal_pdb_idx": [],
  "rfd_con_ref_idx0": [],
  "rfd_con_hal_idx0": [],
  "rfd_complex_con_ref_pdb_idx": "[('B', 17), ('B', 18), ('B', 19), ('B', 20), ('B', 21), ('B', 22), ('B', 23), ('B', 24), ('B', 25), ('B', 26), ('B', 27), ('B', 28), ('B', 29), ('B', 30), ('B', 31), ('B', 32), ('B', 33), ('B', 34), ('B', 35), ('B', 36), ('B', 37), ('B', 38), ('B', 39), ('B', 40), ('B', 41), ('B', 42), ('B', 43), ('B', 44), ('B', 45), ('B', 46), ('B', 47), ('B', 48), ('B', 49), ('B', 50), ('B', 51), ('B', 52), ('B', 53), ('B', 54), ('B', 55), ('B', 56), ('B', 57), ('B', 58), ('B', 59), ('B', 60), ('B', 61), ('B', 62), ('B', 63), ('B', 64), ('B', 65), ('B', 66), ('B', 67), ('B', 68), ('B', 69), ('B', 70), ('B', 71), ('B', 72), ('B', 73), ('B', 74), ('B', 75), ('B', 76), ('B', 77), ('B', 78), ('B', 79), ('B', 80), ('B', 81), ('B', 82), ('B', 83), ('B', 84), ('B', 85), ('B', 86), ('B', 87), ('B', 88), ('B', 89), ('B', 90), ('B', 91), ('B', 92), ('B', 93), ('B', 94), ('B', 95), ('B', 96), ('B', 97), ('B', 98), ('B', 99), ('B', 100), ('B', 101), ('B', 102), ('B', 103), ('B', 104), ('B', 105), ('B', 106), ('B', 107), ('B', 108), ('B', 109), ('B', 110), ('B', 111), ('B', 112), ('B', 113), ('B', 114), ('B', 115), ('B', 116), ('B', 117), ('B', 118), ('B', 119), ('B', 120), ('B', 121), ('B', 122), ('B', 123), ('B', 124), ('B', 125), ('B', 126), ('B', 127), ('B', 128), ('B', 129), ('B', 130), ('B', 131), ('B', 132), ('B', 133), ('B', 134), ('B', 135), ('B', 136), ('B', 137), ('B', 138), ('B', 139), ('B', 140), ('B', 141), ('B', 142), ('B', 143), ('B', 144), ('B', 145), ('B', 146), ('B', 147), ('B', 148), ('B', 149), ('B', 150), ('B', 151), ('B', 152), ('B', 153), ('B', 154), ('B', 155), ('B', 156), ('B', 157), ('B', 158), ('B', 159), ('B', 160), ('B', 161), ('B', 162), ('B', 163), ('B', 164), ('B', 165), ('B', 166), ('B', 167), ('B', 168), ('B', 169), ('B', 170), ('B', 171), ('B', 172), ('B', 173), ('B', 174), ('B', 175), ('B', 176), ('B', 177), ('B', 178), ('B', 179), ('B', 180), ('B', 181), ('B', 182), ('B', 183), ('B', 184), ('B', 185), ('B', 186), ('B', 187), ('B', 188), ('B', 189), ('B', 190), ('B', 191), ('B', 192), ('B', 193), ('B', 194), ('B', 195), ('B', 196), ('B', 197), ('B', 198), ('B', 199), ('B', 200), ('B', 201), ('B', 202), ('B', 203), ('B', 204), ('B', 205), ('B', 206), ('B', 207), ('B', 208), ('B', 209)]",
  "rfd_complex_con_hal_pdb_idx": "[('B', 79), ('B', 80), ('B', 81), ('B', 82), ('B', 83), ('B', 84), ('B', 85), ('B', 86), ('B', 87), ('B', 88), ('B', 89), ('B', 90), ('B', 91), ('B', 92), ('B', 93), ('B', 94), ('B', 95), ('B', 96), ('B', 97), ('B', 98), ('B', 99), ('B', 100), ('B', 101), ('B', 102), ('B', 103), ('B', 104), ('B', 105), ('B', 106), ('B', 107), ('B', 108), ('B', 109), ('B', 110), ('B', 111), ('B', 112), ('B', 113), ('B', 114), ('B', 115), ('B', 116), ('B', 117), ('B', 118), ('B', 119), ('B', 120), ('B', 121), ('B', 122), ('B', 123), ('B', 124), ('B', 125), ('B', 126), ('B', 127), ('B', 128), ('B', 129), ('B', 130), ('B', 131), ('B', 132), ('B', 133), ('B', 134), ('B', 135), ('B', 136), ('B', 137), ('B', 138), ('B', 139), ('B', 140), ('B', 141), ('B', 142), ('B', 143), ('B', 144), ('B', 145), ('B', 146), ('B', 147), ('B', 148), ('B', 149), ('B', 150), ('B', 151), ('B', 152), ('B', 153), ('B', 154), ('B', 155), ('B', 156), ('B', 157), ('B', 158), ('B', 159), ('B', 160), ('B', 161), ('B', 162), ('B', 163), ('B', 164), ('B', 165), ('B', 166), ('B', 167), ('B', 168), ('B', 169), ('B', 170), ('B', 171), ('B', 172), ('B', 173), ('B', 174), ('B', 175), ('B', 176), ('B', 177), ('B', 178), ('B', 179), ('B', 180), ('B', 181), ('B', 182), ('B', 183), ('B', 184), ('B', 185), ('B', 186), ('B', 187), ('B', 188), ('B', 189), ('B', 190), ('B', 191), ('B', 192), ('B', 193), ('B', 194), ('B', 195), ('B', 196), ('B', 197), ('B', 198), ('B', 199), ('B', 200), ('B', 201), ('B', 202), ('B', 203), ('B', 204), ('B', 205), ('B', 206), ('B', 207), ('B', 208), ('B', 209), ('B', 210), ('B', 211), ('B', 212), ('B', 213), ('B', 214), ('B', 215), ('B', 216), ('B', 217), ('B', 218), ('B', 219), ('B', 220), ('B', 221), ('B', 222), ('B', 223), ('B', 224), ('B', 225), ('B', 226), ('B', 227), ('B', 228), ('B', 229), ('B', 230), ('B', 231), ('B', 232), ('B', 233), ('B', 234), ('B', 235), ('B', 236), ('B', 237), ('B', 238), ('B', 239), ('B', 240), ('B', 241), ('B', 242), ('B', 243), ('B', 244), ('B', 245), ('B', 246), ('B', 247), ('B', 248), ('B', 249), ('B', 250), ('B', 251), ('B', 252), ('B', 253), ('B', 254), ('B', 255), ('B', 256), ('B', 257), ('B', 258), ('B', 259), ('B', 260), ('B', 261), ('B', 262), ('B', 263), ('B', 264), ('B', 265), ('B', 266), ('B', 267), ('B', 268), ('B', 269), ('B', 270), ('B', 271)]",
  "rfd_receptor_con_ref_pdb_idx": "[('B', 17), ('B', 18), ('B', 19), ('B', 20), ('B', 21), ('B', 22), ('B', 23), ('B', 24), ('B', 25), ('B', 26), ('B', 27), ('B', 28), ('B', 29), ('B', 30), ('B', 31), ('B', 32), ('B', 33), ('B', 34), ('B', 35), ('B', 36), ('B', 37), ('B', 38), ('B', 39), ('B', 40), ('B', 41), ('B', 42), ('B', 43), ('B', 44), ('B', 45), ('B', 46), ('B', 47), ('B', 48), ('B', 49), ('B', 50), ('B', 51), ('B', 52), ('B', 53), ('B', 54), ('B', 55), ('B', 56), ('B', 57), ('B', 58), ('B', 59), ('B', 60), ('B', 61), ('B', 62), ('B', 63), ('B', 64), ('B', 65), ('B', 66), ('B', 67), ('B', 68), ('B', 69), ('B', 70), ('B', 71), ('B', 72), ('B', 73), ('B', 74), ('B', 75), ('B', 76), ('B', 77), ('B', 78), ('B', 79), ('B', 80), ('B', 81), ('B', 82), ('B', 83), ('B', 84), ('B', 85), ('B', 86), ('B', 87), ('B', 88), ('B', 89), ('B', 90), ('B', 91), ('B', 92), ('B', 93), ('B', 94), ('B', 95), ('B', 96), ('B', 97), ('B', 98), ('B', 99), ('B', 100), ('B', 101), ('B', 102), ('B', 103), ('B', 104), ('B', 105), ('B', 106), ('B', 107), ('B', 108), ('B', 109), ('B', 110), ('B', 111), ('B', 112), ('B', 113), ('B', 114), ('B', 115), ('B', 116), ('B', 117), ('B', 118), ('B', 119), ('B', 120), ('B', 121), ('B', 122), ('B', 123), ('B', 124), ('B', 125), ('B', 126), ('B', 127), ('B', 128), ('B', 129), ('B', 130), ('B', 131), ('B', 132), ('B', 133), ('B', 134), ('B', 135), ('B', 136), ('B', 137), ('B', 138), ('B', 139), ('B', 140), ('B', 141), ('B', 142), ('B', 143), ('B', 144), ('B', 145), ('B', 146), ('B', 147), ('B', 148), ('B', 149), ('B', 150), ('B', 151), ('B', 152), ('B', 153), ('B', 154), ('B', 155), ('B', 156), ('B', 157), ('B', 158), ('B', 159), ('B', 160), ('B', 161), ('B', 162), ('B', 163), ('B', 164), ('B', 165), ('B', 166), ('B', 167), ('B', 168), ('B', 169), ('B', 170), ('B', 171), ('B', 172), ('B', 173), ('B', 174), ('B', 175), ('B', 176), ('B', 177), ('B', 178), ('B', 179), ('B', 180), ('B', 181), ('B', 182), ('B', 183), ('B', 184), ('B', 185), ('B', 186), ('B', 187), ('B', 188), ('B', 189), ('B', 190), ('B', 191), ('B', 192), ('B', 193), ('B', 194), ('B', 195), ('B', 196), ('B', 197), ('B', 198), ('B', 199), ('B', 200), ('B', 201), ('B', 202), ('B', 203), ('B', 204), ('B', 205), ('B', 206), ('B', 207), ('B', 208), ('B', 209)]",
  "rfd_receptor_con_hal_pdb_idx": "[('B', 79), ('B', 80), ('B', 81), ('B', 82), ('B', 83), ('B', 84), ('B', 85), ('B', 86), ('B', 87), ('B', 88), ('B', 89), ('B', 90), ('B', 91), ('B', 92), ('B', 93), ('B', 94), ('B', 95), ('B', 96), ('B', 97), ('B', 98), ('B', 99), ('B', 100), ('B', 101), ('B', 102), ('B', 103), ('B', 104), ('B', 105), ('B', 106), ('B', 107), ('B', 108), ('B', 109), ('B', 110), ('B', 111), ('B', 112), ('B', 113), ('B', 114), ('B', 115), ('B', 116), ('B', 117), ('B', 118), ('B', 119), ('B', 120), ('B', 121), ('B', 122), ('B', 123), ('B', 124), ('B', 125), ('B', 126), ('B', 127), ('B', 128), ('B', 129), ('B', 130), ('B', 131), ('B', 132), ('B', 133), ('B', 134), ('B', 135), ('B', 136), ('B', 137), ('B', 138), ('B', 139), ('B', 140), ('B', 141), ('B', 142), ('B', 143), ('B', 144), ('B', 145), ('B', 146), ('B', 147), ('B', 148), ('B', 149), ('B', 150), ('B', 151), ('B', 152), ('B', 153), ('B', 154), ('B', 155), ('B', 156), ('B', 157), ('B', 158), ('B', 159), ('B', 160), ('B', 161), ('B', 162), ('B', 163), ('B', 164), ('B', 165), ('B', 166), ('B', 167), ('B', 168), ('B', 169), ('B', 170), ('B', 171), ('B', 172), ('B', 173), ('B', 174), ('B', 175), ('B', 176), ('B', 177), ('B', 178), ('B', 179), ('B', 180), ('B', 181), ('B', 182), ('B', 183), ('B', 184), ('B', 185), ('B', 186), ('B', 187), ('B', 188), ('B', 189), ('B', 190), ('B', 191), ('B', 192), ('B', 193), ('B', 194), ('B', 195), ('B', 196), ('B', 197), ('B', 198), ('B', 199), ('B', 200), ('B', 201), ('B', 202), ('B', 203), ('B', 204), ('B', 205), ('B', 206), ('B', 207), ('B', 208), ('B', 209), ('B', 210), ('B', 211), ('B', 212), ('B', 213), ('B', 214), ('B', 215), ('B', 216), ('B', 217), ('B', 218), ('B', 219), ('B', 220), ('B', 221), ('B', 222), ('B', 223), ('B', 224), ('B', 225), ('B', 226), ('B', 227), ('B', 228), ('B', 229), ('B', 230), ('B', 231), ('B', 232), ('B', 233), ('B', 234), ('B', 235), ('B', 236), ('B', 237), ('B', 238), ('B', 239), ('B', 240), ('B', 241), ('B', 242), ('B', 243), ('B', 244), ('B', 245), ('B', 246), ('B', 247), ('B', 248), ('B', 249), ('B', 250), ('B', 251), ('B', 252), ('B', 253), ('B', 254), ('B', 255), ('B', 256), ('B', 257), ('B', 258), ('B', 259), ('B', 260), ('B', 261), ('B', 262), ('B', 263), ('B', 264), ('B', 265), ('B', 266), ('B', 267), ('B', 268), ('B', 269), ('B', 270), ('B', 271)]",
  "rfd_complex_con_ref_idx0": [
    0,
    1,
    2,
    3,
    4,
    5,
    6,
    7,
    8,
    9,
    10,
    11,
    12,
    13,
    14,
    15,
    16,
    17,
    18,
    19,
    20,
    21,
    22,
    23,
    24,
    25,
    26,
    27,
    28,
    29,
    30,
    31,
    32,
    33,
    34,
    35,
    36,
    37,
    38,
    39,
    40,
    41,
    42,
    43,
    44,
    45,
    46,
    47,
    48,
    49,
    50,
    51,
    52,
    53,
    54,
    55,
    56,
    57,
    58,
    59,
    60,
    61,
    62,
    63,
    64,
    65,
    66,
    67,
    68,
    69,
    70,
    71,
    72,
    73,
    74,
    75,
    76,
    77,
    78,
    79,
    80,
    81,
    82,
    83,
    84,
    85,
    86,
    87,
    88,
    89,
    90,
    91,
    92,
    93,
    94,
    95,
    96,
    97,
    98,
    99,
    100,
    101,
    102,
    103,
    104,
    105,
    106,
    107,
    108,
    109,
    110,
    111,
    112,
    113,
    114,
    115,
    116,
    117,
    118,
    119,
    120,
    121,
    122,
    123,
    124,
    125,
    126,
    127,
    128,
    129,
    130,
    131,
    132,
    133,
    134,
    135,
    136,
    137,
    138,
    139,
    140,
    141,
    142,
    143,
    144,
    145,
    146,
    147,
    148,
    149,
    150,
    151,
    152,
    153,
    154,
    155,
    156,
    157,
    158,
    159,
    160,
    161,
    162,
    163,
    164,
    165,
    166,
    167,
    168,
    169,
    170,
    171,
    172,
    173,
    174,
    175,
    176,
    177,
    178,
    179,
    180,
    181,
    182,
    183,
    184,
    185,
    186,
    187,
    188,
    189,
    190,
    191,
    192
  ],
  "rfd_complex_con_hal_idx0": [
    78,
    79,
    80,
    81,
    82,
    83,
    84,
    85,
    86,
    87,
    88,
    89,
    90,
    91,
    92,
    93,
    94,
    95,
    96,
    97,
    98,
    99,
    100,
    101,
    102,
    103,
    104,
    105,
    106,
    107,
    108,
    109,
    110,
    111,
    112,
    113,
    114,
    115,
    116,
    117,
    118,
    119,
    120,
    121,
    122,
    123,
    124,
    125,
    126,
    127,
    128,
    129,
    130,
    131,
    132,
    133,
    134,
    135,
    136,
    137,
    138,
    139,
    140,
    141,
    142,
    143,
    144,
    145,
    146,
    147,
    148,
    149,
    150,
    151,
    152,
    153,
    154,
    155,
    156,
    157,
    158,
    159,
    160,
    161,
    162,
    163,
    164,
    165,
    166,
    167,
    168,
    169,
    170,
    171,
    172,
    173,
    174,
    175,
    176,
    177,
    178,
    179,
    180,
    181,
    182,
    183,
    184,
    185,
    186,
    187,
    188,
    189,
    190,
    191,
    192,
    193,
    194,
    195,
    196,
    197,
    198,
    199,
    200,
    201,
    202,
    203,
    204,
    205,
    206,
    207,
    208,
    209,
    210,
    211,
    212,
    213,
    214,
    215,
    216,
    217,
    218,
    219,
    220,
    221,
    222,
    223,
    224,
    225,
    226,
    227,
    228,
    229,
    230,
    231,
    232,
    233,
    234,
    235,
    236,
    237,
    238,
    239,
    240,
    241,
    242,
    243,
    244,
    245,
    246,
    247,
    248,
    249,
    250,
    251,
    252,
    253,
    254,
    255,
    256,
    257,
    258,
    259,
    260,
    261,
    262,
    263,
    264,
    265,
    266,
    267,
    268,
    269,
    270
  ],
  "rfd_receptor_con_ref_idx0": [
    0,
    1,
    2,
    3,
    4,
    5,
    6,
    7,
    8,
    9,
    10,
    11,
    12,
    13,
    14,
    15,
    16,
    17,
    18,
    19,
    20,
    21,
    22,
    23,
    24,
    25,
    26,
    27,
    28,
    29,
    30,
    31,
    32,
    33,
    34,
    35,
    36,
    37,
    38,
    39,
    40,
    41,
    42,
    43,
    44,
    45,
    46,
    47,
    48,
    49,
    50,
    51,
    52,
    53,
    54,
    55,
    56,
    57,
    58,
    59,
    60,
    61,
    62,
    63,
    64,
    65,
    66,
    67,
    68,
    69,
    70,
    71,
    72,
    73,
    74,
    75,
    76,
    77,
    78,
    79,
    80,
    81,
    82,
    83,
    84,
    85,
    86,
    87,
    88,
    89,
    90,
    91,
    92,
    93,
    94,
    95,
    96,
    97,
    98,
    99,
    100,
    101,
    102,
    103,
    104,
    105,
    106,
    107,
    108,
    109,
    110,
    111,
    112,
    113,
    114,
    115,
    116,
    117,
    118,
    119,
    120,
    121,
    122,
    123,
    124,
    125,
    126,
    127,
    128,
    129,
    130,
    131,
    132,
    133,
    134,
    135,
    136,
    137,
    138,
    139,
    140,
    141,
    142,
    143,
    144,
    145,
    146,
    147,
    148,
    149,
    150,
    151,
    152,
    153,
    154,
    155,
    156,
    157,
    158,
    159,
    160,
    161,
    162,
    163,
    164,
    165,
    166,
    167,
    168,
    169,
    170,
    171,
    172,
    173,
    174,
    175,
    176,
    177,
    178,
    179,
    180,
    181,
    182,
    183,
    184,
    185,
    186,
    187,
    188,
    189,
    190,
    191,
    192
  ],
  "rfd_receptor_con_hal_idx0": [
    0,
    1,
    2,
    3,
    4,
    5,
    6,
    7,
    8,
    9,
    10,
    11,
    12,
    13,
    14,
    15,
    16,
    17,
    18,
    19,
    20,
    21,
    22,
    23,
    24,
    25,
    26,
    27,
    28,
    29,
    30,
    31,
    32,
    33,
    34,
    35,
    36,
    37,
    38,
    39,
    40,
    41,
    42,
    43,
    44,
    45,
    46,
    47,
    48,
    49,
    50,
    51,
    52,
    53,
    54,
    55,
    56,
    57,
    58,
    59,
    60,
    61,
    62,
    63,
    64,
    65,
    66,
    67,
    68,
    69,
    70,
    71,
    72,
    73,
    74,
    75,
    76,
    77,
    78,
    79,
    80,
    81,
    82,
    83,
    84,
    85,
    86,
    87,
    88,
    89,
    90,
    91,
    92,
    93,
    94,
    95,
    96,
    97,
    98,
    99,
    100,
    101,
    102,
    103,
    104,
    105,
    106,
    107,
    108,
    109,
    110,
    111,
    112,
    113,
    114,
    115,
    116,
    117,
    118,
    119,
    120,
    121,
    122,
    123,
    124,
    125,
    126,
    127,
    128,
    129,
    130,
    131,
    132,
    133,
    134,
    135,
    136,
    137,
    138,
    139,
    140,
    141,
    142,
    143,
    144,
    145,
    146,
    147,
    148,
    149,
    150,
    151,
    152,
    153,
    154,
    155,
    156,
    157,
    158,
    159,
    160,
    161,
    162,
    163,
    164,
    165,
    166,
    167,
    168,
    169,
    170,
    171,
    172,
    173,
    174,
    175,
    176,
    177,
    178,
    179,
    180,
    181,
    182,
    183,
    184,
    185,
    186,
    187,
    188,
    189,
    190,
    191,
    192
  ],
  "rfd_inpaint_str": [
    false,
    false,
    false,
    false,
    false,
    false,
    false,
    false,
    false,
    false,
    false,
    false,
    false,
    false,
    false,
    false,
    false,
    false,
    false,
    false,
    false,
    false,
    false,
    false,
    false,
    false,
    false,
    false,
    false,
    false,
    false,
    false,
    false,
    false,
    false,
    false,
    false,
    false,
    false,
    false,
    false,
    false,
    false,
    false,
    false,
    false,
    false,
    false,
    false,
    false,
    false,
    false,
    false,
    false,
    false,
    false,
    false,
    false,
    false,
    false,
    false,
    false,
    false,
    false,
    false,
    false,
    false,
    false,
    false,
    false,
    false,
    false,
    false,
    false,
    false,
    false,
    false,
    false,
    true,
    true,
    true,
    true,
    true,
    true,
    true,
    true,
    true,
    true,
    true,
    true,
    true,
    true,
    true,
    true,
    true,
    true,
    true,
    true,
    true,
    true,
    true,
    true,
    true,
    true,
    true,
    true,
    true,
    true,
    true,
    true,
    true,
    true,
    true,
    true,
    true,
    true,
    true,
    true,
    true,
    true,
    true,
    true,
    true,
    true,
    true,
    true,
    true,
    true,
    true,
    true,
    true,
    true,
    true,
    true,
    true,
    true,
    true,
    true,
    true,
    true,
    true,
    true,
    true,
    true,
    true,
    true,
    true,
    true,
    true,
    true,
    true,
    true,
    true,
    true,
    true,
    true,
    true,
    true,
    true,
    true,
    true,
    true,
    true,
    true,
    true,
    true,
    true,
    true,
    true,
    true,
    true,
    true,
    true,
    true,
    true,
    true,
    true,
    true,
    true,
    true,
    true,
    true,
    true,
    true,
    true,
    true,
    true,
    true,
    true,
    true,
    true,
    true,
    true,
    true,
    true,
    true,
    true,
    true,
    true,
    true,
    true,
    true,
    true,
    true,
    true,
    true,
    true,
    true,
    true,
    true,
    true,
    true,
    true,
    true,
    true,
    true,
    true,
    true,
    true,
    true,
    true,
    true,
    true,
    true,
    true,
    true,
    true,
    true,
    true,
    true,
    true,
    true,
    true,
    true,
    true,
    true,
    true,
    true,
    true,
    true,
    true,
    true,
    true,
    true,
    true,
    true,
    true,
    true,
    true,
    true,
    true,
    true,
    true,
    true,
    true,
    true,
    true,
    true,
    true,
    true,
    true,
    true,
    true,
    true,
    true,
    true,
    true,
    true,
    true,
    true,
    true
  ],
  "rfd_inpaint_seq": [
    false,
    false,
    false,
    false,
    false,
    false,
    false,
    false,
    false,
    false,
    false,
    false,
    false,
    false,
    false,
    false,
    false,
    false,
    false,
    false,
    false,
    false,
    false,
    false,
    false,
    false,
    false,
    false,
    false,
    false,
    false,
    false,
    false,
    false,
    false,
    false,
    false,
    false,
    false,
    false,
    false,
    false,
    false,
    false,
    false,
    false,
    false,
    false,
    false,
    false,
    false,
    false,
    false,
    false,
    false,
    false,
    false,
    false,
    false,
    false,
    false,
    false,
    false,
    false,
    false,
    false,
    false,
    false,
    false,
    false,
    false,
    false,
    false,
    false,
    false,
    false,
    false,
    false,
    true,
    true,
    true,
    true,
    true,
    true,
    true,
    true,
    true,
    true,
    true,
    true,
    true,
    true,
    true,
    true,
    true,
    true,
    true,
    true,
    true,
    true,
    true,
    true,
    true,
    true,
    true,
    true,
    true,
    true,
    true,
    true,
    true,
    true,
    true,
    true,
    true,
    true,
    true,
    true,
    true,
    true,
    true,
    true,
    true,
    true,
    true,
    true,
    true,
    true,
    true,
    true,
    true,
    true,
    true,
    true,
    true,
    true,
    true,
    true,
    true,
    true,
    true,
    true,
    true,
    true,
    true,
    true,
    true,
    true,
    true,
    true,
    true,
    true,
    true,
    true,
    true,
    true,
    true,
    true,
    true,
    true,
    true,
    true,
    true,
    true,
    true,
    true,
    true,
    true,
    true,
    true,
    true,
    true,
    true,
    true,
    true,
    true,
    true,
    true,
    true,
    true,
    true,
    true,
    true,
    true,
    true,
    true,
    true,
    true,
    true,
    true,
    true,
    true,
    true,
    true,
    true,
    true,
    true,
    true,
    true,
    true,
    true,
    true,
    true,
    true,
    true,
    true,
    true,
    true,
    true,
    true,
    true,
    true,
    true,
    true,
    true,
    true,
    true,
    true,
    true,
    true,
    true,
    true,
    true,
    true,
    true,
    true,
    true,
    true,
    true,
    true,
    true,
    true,
    true,
    true,
    true,
    true,
    true,
    true,
    true,
    true,
    true,
    true,
    true,
    true,
    true,
    true,
    true,
    true,
    true,
    true,
    true,
    true,
    true,
    true,
    true,
    true,
    true,
    true,
    true,
    true,
    true,
    true,
    true,
    true,
    true,
    true,
    true,
    true,
    true,
    true,
    true
  ],
  "rfd_sampled_mask": [
    "B17-209/0",
    "78-78"
  ],
  "rfd_mask_1d": [
    false,
    false,
    false,
    false,
    false,
    false,
    false,
    false,
    false,
    false,
    false,
    false,
    false,
    false,
    false,
    false,
    false,
    false,
    false,
    false,
    false,
    false,
    false,
    false,
    false,
    false,
    false,
    false,
    false,
    false,
    false,
    false,
    false,
    false,
    false,
    false,
    false,
    false,
    false,
    false,
    false,
    false,
    false,
    false,
    false,
    false,
    false,
    false,
    false,
    false,
    false,
    false,
    false,
    false,
    false,
    false,
    false,
    false,
    false,
    false,
    false,
    false,
    false,
    false,
    false,
    false,
    false,
    false,
    false,
    false,
    false,
    false,
    false,
    false,
    false,
    false,
    false,
    false,
    true,
    true,
    true,
    true,
    true,
    true,
    true,
    true,
    true,
    true,
    true,
    true,
    true,
    true,
    true,
    true,
    true,
    true,
    true,
    true,
    true,
    true,
    true,
    true,
    true,
    true,
    true,
    true,
    true,
    true,
    true,
    true,
    true,
    true,
    true,
    true,
    true,
    true,
    true,
    true,
    true,
    true,
    true,
    true,
    true,
    true,
    true,
    true,
    true,
    true,
    true,
    true,
    true,
    true,
    true,
    true,
    true,
    true,
    true,
    true,
    true,
    true,
    true,
    true,
    true,
    true,
    true,
    true,
    true,
    true,
    true,
    true,
    true,
    true,
    true,
    true,
    true,
    true,
    true,
    true,
    true,
    true,
    true,
    true,
    true,
    true,
    true,
    true,
    true,
    true,
    true,
    true,
    true,
    true,
    true,
    true,
    true,
    true,
    true,
    true,
    true,
    true,
    true,
    true,
    true,
    true,
    true,
    true,
    true,
    true,
    true,
    true,
    true,
    true,
    true,
    true,
    true,
    true,
    true,
    true,
    true,
    true,
    true,
    true,
    true,
    true,
    true,
    true,
    true,
    true,
    true,
    true,
    true,
    true,
    true,
    true,
    true,
    true,
    true,
    true,
    true,
    true,
    true,
    true,
    true,
    true,
    true,
    true,
    true,
    true,
    true,
    true,
    true,
    true,
    true,
    true,
    true,
    true,
    true,
    true,
    true,
    true,
    true,
    true,
    true,
    true,
    true,
    true,
    true,
    true,
    true,
    true,
    true,
    true,
    true,
    true,
    true,
    true,
    true,
    true,
    true,
    true,
    true,
    true,
    true,
    true,
    true,
    true,
    true,
    true,
    true,
    true,
    true
  ]
}
```
