## Supplementary File 1 for "ProteinDJ: a high-performance and modular protein design pipeline": fold_94.json

```
{
  "fold_id": 94,
  "rfd_config": {
    "inference": {
      "input_pdb": "3di3_il7ra.pdb",
      "num_designs": 25,
      "design_startnum": 75,
      "ckpt_override_path": null,
      "symmetry": null,
      "recenter": true,
      "radius": 10.0,
      "model_only_neighbors": false,
      "output_prefix": "./rfd_results/fold",
      "write_trajectory": false,
      "scaffold_guided": false,
      "model_runner": "SelfConditioning",
      "cautious": true,
      "align_motif": true,
      "symmetric_self_cond": true,
      "final_step": 1,
      "deterministic": false,
      "trb_save_ckpt_path": "/app/RFdiffusion/models/Complex_base_ckpt.pt",
      "schedule_directory_path": "/app/RFdiffusion/schedules",
      "model_directory_path": "/app/RFdiffusion/models"
    },
    "contigmap": {
      "contigs": [
        "B17-209/0 50-100"
      ],
      "inpaint_seq": null,
      "inpaint_str": null,
      "inpaint_str_helix": null,
      "inpaint_str_strand": null,
      "inpaint_str_loop": null,
      "provide_seq": null,
      "length": null
    },
    "model": {
      "n_extra_block": 4,
      "n_main_block": 32,
      "n_ref_block": 4,
      "d_msa": 256,
      "d_msa_full": 64,
      "d_pair": 128,
      "d_templ": 64,
      "n_head_msa": 8,
      "n_head_pair": 4,
      "n_head_templ": 4,
      "d_hidden": 32,
      "d_hidden_templ": 32,
      "p_drop": 0.15,
      "SE3_param_full": {
        "num_layers": 1,
        "num_channels": 32,
        "num_degrees": 2,
        "n_heads": 4,
        "div": 4,
        "l0_in_features": 8,
        "l0_out_features": 8,
        "l1_in_features": 3,
        "l1_out_features": 2,
        "num_edge_features": 32
      },
      "SE3_param_topk": {
        "num_layers": 1,
        "num_channels": 32,
        "num_degrees": 2,
        "n_heads": 4,
        "div": 4,
        "l0_in_features": 64,
        "l0_out_features": 64,
        "l1_in_features": 3,
        "l1_out_features": 2,
        "num_edge_features": 64
      },
      "freeze_track_motif": false,
      "use_motif_timestep": true
    },
    "diffuser": {
      "T": 50,
      "b_0": 0.01,
      "b_T": 0.07,
      "schedule_type": "linear",
      "so3_type": "igso3",
      "crd_scale": 0.25,
      "partial_T": null,
      "so3_schedule_type": "linear",
      "min_b": 1.5,
      "max_b": 2.5,
      "min_sigma": 0.02,
      "max_sigma": 1.5
    },
    "denoiser": {
      "noise_scale_ca": 0,
      "final_noise_scale_ca": 1,
      "ca_noise_schedule_type": "constant",
      "noise_scale_frame": 0,
      "final_noise_scale_frame": 1,
      "frame_noise_schedule_type": "constant"
    },
    "ppi": {
      "hotspot_res": [
        "B58",
        "B80",
        "B139"
      ]
    },
    "potentials": {
      "guiding_potentials": null,
      "guide_scale": 10,
      "guide_decay": "constant",
      "olig_inter_all": null,
      "olig_intra_all": null,
      "olig_custom_contact": null,
      "substrate": null
    },
    "contig_settings": {
      "ref_idx": null,
      "hal_idx": null,
      "idx_rf": null,
      "inpaint_seq_tensor": null
    },
    "preprocess": {
      "sidechain_input": false,
      "motif_sidechain_input": true,
      "d_t1d": 24,
      "d_t2d": 44,
      "prob_self_cond": 0.5,
      "str_self_cond": true,
      "predict_previous": false
    },
    "logging": {
      "inputs": false
    },
    "scaffoldguided": {
      "scaffoldguided": false,
      "target_pdb": false,
      "target_path": null,
      "scaffold_list": null,
      "scaffold_dir": null,
      "sampled_insertion": 0,
      "sampled_N": 0,
      "sampled_C": 0,
      "ss_mask": 0,
      "systematic": false,
      "target_ss": null,
      "target_adj": null,
      "mask_loops": true,
      "contig_crop": null
    }
  },
  "rfd_plddt": [
    [
      0.10238660871982574,
      0.09704697132110596,
      0.09321660548448563,
      0.0908070057630539,
      0.07896667718887329,
      0.07894718647003174,
      0.07388284057378769,
      0.07020562142133713,
      0.06991137564182281,
      0.06983953714370728,
      0.06655716150999069,
      0.06548025459051132,
      0.0666336715221405,
      0.06861334294080734,
      0.0641903355717659,
      0.06146781146526337,
      0.060822561383247375,
      0.059837330132722855,
      0.05821128189563751,
      0.05611216276884079,
      0.05573524907231331,
      0.05684090405702591,
      0.057337041944265366,
      0.05818383768200874,
      0.05911565199494362,
      0.05951489880681038,
      0.06036311388015747,
      0.06031522527337074,
      0.060665227472782135,
      0.06026363745331764,
      0.059844475239515305,
      0.06060181185603142,
      0.062321387231349945,
      0.061285778880119324,
      0.05979004502296448,
      0.059820495545864105,
      0.05696156620979309,
      0.05776738375425339,
      0.05841773375868797,
      0.05924311652779579,
      0.06026192381978035,
      0.0615617036819458,
      0.06145012751221657,
      0.06374029070138931,
      0.06549375504255295,
      0.06632957607507706,
      0.06296071410179138,
      0.06447213143110275,
      0.06595299392938614,
      0.06538373231887817,
      0.06782151013612747,
      0.06845074892044067,
      0.064763642847538,
      0.06445452570915222,
      0.06268453598022461,
      0.0659906342625618,
      0.07105642557144165,
      0.07281064242124557,
      0.06899499148130417,
      0.06933850795030594,
      0.07034898549318314,
      0.06801874190568924,
      0.06689681112766266,
      0.06648561358451843,
      0.06874416768550873,
      0.06941349059343338,
      0.06923342496156693,
      0.07174700498580933,
      0.07413899153470993,
      0.07590531557798386,
      0.07920823991298676,
      0.08505117148160934,
      0.09008646756410599,
      0.09521058201789856,
      0.10107573866844177,
      0.1083252802491188,
      0.10873779654502869,
      0.9920797348022461,
      0.9959192276000977,
      0.9955265522003174,
      0.9979864358901978,
      0.9983245730400085,
      0.9987151026725769,
      0.9980430006980896,
      0.9964845776557922,
      0.9928160905838013,
      0.9552900195121765,
      0.9317890405654907,
      0.976449728012085,
      0.965003490447998,
      0.926594614982605,
      0.8940556049346924,
      0.9229569435119629,
      0.9617301225662231,
      0.9919353127479553,
      0.9975005984306335,
      0.9986068606376648,
      0.9989024996757507,
      0.9969194531440735,
      0.9952937960624695,
      0.9894969463348389,
      0.9846863150596619,
      0.9794968962669373,
      0.9866771697998047,
      0.991136372089386,
      0.9846563339233398,
      0.9847186207771301,
      0.9945513606071472,
      0.9950016736984253,
      0.9979302287101746,
      0.9982658624649048,
      0.9988887906074524,
      0.9982813000679016,
      0.9952385425567627,
      0.9739341735839844,
      0.9220388531684875,
      0.8826049566268921,
      0.8873511552810669,
      0.8418513536453247,
      0.8425159454345703,
      0.8771394491195679,
      0.9094650149345398,
      0.971905529499054,
      0.9848710894584656,
      0.9951560497283936,
      0.9971816539764404,
      0.9954032897949219,
      0.9945210814476013,
      0.985956072807312,
      0.9796972870826721,
      0.9833753108978271,
      0.9912093877792358,
      0.9968329668045044,
      0.9976058006286621,
      0.9962220191955566,
      0.9875580668449402,
      0.9601799249649048,
      0.9026811718940735,
      0.8916081190109253,
      0.9083922505378723,
      0.8858976364135742,
      0.8997758626937866,
      0.8759077191352844,
      0.865303099155426,
      0.9129729270935059,
      0.9557782411575317,
      0.9871848821640015,
      0.9973465800285339,
      0.9979304075241089,
      0.9989982843399048,
      0.998009443283081,
      0.9969463348388672,
      0.9941211342811584,
      0.9930830001831055,
      0.9937642216682434,
      0.9953845143318176,
      0.9966331124305725,
      0.9970812797546387,
      0.9966064095497131,
      0.9944007992744446,
      0.9854598045349121,
      0.984870433807373,
      0.9405322670936584,
      0.9611035585403442,
      0.932547926902771,
      0.9605288505554199,
      0.9925264716148376,
      0.990227460861206,
      0.9963793158531189,
      0.9952757954597473,
      0.996845543384552,
      0.9973176121711731,
      0.998711884021759,
      0.9977974891662598,
      0.9975876212120056,
      0.999204158782959,
      0.9992613196372986,
      0.9997095465660095,
      0.9994090795516968,
      0.9994853138923645,
      0.9991075396537781,
      0.9985227584838867,
      0.9969626069068909,
      0.9978795051574707,
      0.9987159371376038,
      0.9993667602539062,
      0.9995469450950623,
      0.9994316101074219,
      0.999601423740387,
      0.9993011355400085,
      0.9993653297424316,
      0.9975741505622864,
      0.9962319731712341,
      0.9885997772216797,
      0.9748758673667908,
      0.9592434763908386,
      0.9286592602729797,
      0.9026013612747192,
      0.8509283065795898,
      0.8657525181770325,
      0.9050126075744629,
      0.9093574285507202,
      0.9352547526359558,
      0.98219233751297,
      0.9910668730735779,
      0.9975260496139526,
      0.9979428648948669,
      0.999011754989624,
      0.9988856911659241,
      0.9991342425346375,
      0.9987581372261047,
      0.9992265701293945,
      0.9986098408699036,
      0.9984891414642334,
      0.9969486594200134,
      0.9917905330657959,
      0.9863500595092773,
      0.9891849160194397,
      0.9950357675552368,
      0.9972555041313171,
      0.9975095391273499,
      0.9979158043861389,
      0.9954607486724854,
      0.9960117936134338,
      0.988605797290802,
      0.9918705224990845,
      0.9972928762435913,
      0.9983946084976196,
      0.9992551207542419,
      0.9992943406105042,
      0.9996764659881592,
      0.9995085000991821,
      0.9994592070579529,
      0.9993351101875305,
      0.9996007084846497,
      0.999653697013855,
      0.9995055794715881,
      0.9995725154876709,
      0.9993129372596741,
      0.9994603991508484,
      0.9995797872543335,
      0.9996626377105713,
      0.9993119239807129,
      0.9995169639587402,
      0.9987010359764099,
      0.9990000128746033,
      0.9979797005653381,
      0.9978004097938538,
      0.9932275414466858,
      0.9735406637191772,
      0.9630809426307678,
      0.9052413105964661,
      0.8628721833229065,
      0.9094254970550537,
      0.9498274326324463,
      0.983829915523529,
      0.9926707744598389,
      0.9957053065299988,
      0.996911883354187,
      0.9956977367401123,
      0.9957870244979858,
      0.9974560141563416,
      0.9948112368583679,
      0.9970908164978027,
      0.9991946816444397,
      0.9992592930793762,
      0.9996728301048279,
      0.9996191263198853,
      0.9997498989105225,
      0.9992126822471619
    ],
    [
      0.11616839468479156,
      0.11700225621461868,
      0.11419036984443665,
      0.11174866557121277,
      0.10338252782821655,
      0.09976164996623993,
      0.09552400559186935,
      0.09186075627803802,
      0.08611670881509781,
      0.08412560075521469,
      0.08090369403362274,
      0.07565020769834518,
      0.07217814773321152,
      0.07044750452041626,
      0.07082635164260864,
      0.06817319244146347,
      0.06516534090042114,
      0.06710289418697357,
      0.06801201403141022,
      0.06638964265584946,
      0.06935884058475494,
      0.07268615067005157,
      0.07022557407617569,
      0.07014210522174835,
      0.07475253939628601,
      0.07445526123046875,
      0.07093724608421326,
      0.0763050988316536,
      0.07447802275419235,
      0.07447956502437592,
      0.06890545040369034,
      0.06979323923587799,
      0.07569410651922226,
      0.07424856722354889,
      0.07475318014621735,
      0.07269639521837234,
      0.07741611450910568,
      0.07689516991376877,
      0.07576402276754379,
      0.07840462028980255,
      0.07986525446176529,
      0.08377865701913834,
      0.08135470002889633,
      0.07753966748714447,
      0.07613573968410492,
      0.07435254752635956,
      0.07373108714818954,
      0.06802717596292496,
      0.06987640261650085,
      0.07140536606311798,
      0.07129968702793121,
      0.0703858807682991,
      0.07463297992944717,
      0.07790529727935791,
      0.07735386490821838,
      0.0854930505156517,
      0.08436109125614166,
      0.08225922286510468,
      0.08634091913700104,
      0.08955222368240356,
      0.09153243899345398,
      0.09029172360897064,
      0.09456366300582886,
      0.09639418870210648,
      0.09761587530374527,
      0.10097629576921463,
      0.10757819563150406,
      0.10875996947288513,
      0.114039346575737,
      0.12313491851091385,
      0.12619827687740326,
      0.14117607474327087,
      0.15736162662506104,
      0.1706487089395523,
      0.2093685418367386,
      0.2436968982219696,
      0.23672226071357727,
      0.9939749240875244,
      0.9967086315155029,
      0.9966415166854858,
      0.9988285899162292,
      0.9991003274917603,
      0.9992595911026001,
      0.9987625479698181,
      0.9977152347564697,
      0.995002031326294,
      0.9624331593513489,
      0.9379006028175354,
      0.97891765832901,
      0.96661376953125,
      0.9269316792488098,
      0.8949229717254639,
      0.9309428334236145,
      0.9715731143951416,
      0.994409441947937,
      0.9983347058296204,
      0.9992899298667908,
      0.9994781613349915,
      0.999055027961731,
      0.9986891150474548,
      0.996822714805603,
      0.9962015748023987,
      0.9959039688110352,
      0.9974809885025024,
      0.9978659749031067,
      0.9953827261924744,
      0.9939873814582825,
      0.9976014494895935,
      0.9962983727455139,
      0.99778813123703,
      0.9973715543746948,
      0.9977739453315735,
      0.9957770109176636,
      0.9901900291442871,
      0.9527482390403748,
      0.89211106300354,
      0.8712135553359985,
      0.8801034688949585,
      0.8291183114051819,
      0.8292007446289062,
      0.8606011271476746,
      0.8828267455101013,
      0.9550702571868896,
      0.9786434173583984,
      0.9919828176498413,
      0.9962922930717468,
      0.9955265522003174,
      0.9962392449378967,
      0.9920161962509155,
      0.9909055829048157,
      0.9940259456634521,
      0.9965054392814636,
      0.9983553886413574,
      0.9982783794403076,
      0.9968397617340088,
      0.9897810220718384,
      0.967523455619812,
      0.9091947078704834,
      0.8945870399475098,
      0.9096707701683044,
      0.8855374455451965,
      0.9016914367675781,
      0.8715539574623108,
      0.8539927005767822,
      0.8915289640426636,
      0.9366058707237244,
      0.9702596068382263,
      0.9932279586791992,
      0.9933889508247375,
      0.9972075819969177,
      0.9950070381164551,
      0.9936996102333069,
      0.9885557889938354,
      0.9857946634292603,
      0.987212061882019,
      0.9888690114021301,
      0.9918268322944641,
      0.9921318292617798,
      0.9882581830024719,
      0.9837778210639954,
      0.9670600891113281,
      0.9717875123023987,
      0.929888904094696,
      0.9626388549804688,
      0.9347773790359497,
      0.9580439329147339,
      0.992739737033844,
      0.9926432967185974,
      0.9976473450660706,
      0.9963198304176331,
      0.9977595806121826,
      0.998500406742096,
      0.9988352060317993,
      0.9978712797164917,
      0.9969518184661865,
      0.9988554120063782,
      0.998917818069458,
      0.9995536804199219,
      0.9989948868751526,
      0.9993324875831604,
      0.9988718628883362,
      0.9985979199409485,
      0.9966672658920288,
      0.9976511597633362,
      0.9985621571540833,
      0.9991862773895264,
      0.9993835091590881,
      0.9989457726478577,
      0.9992228150367737,
      0.9985516667366028,
      0.9988470673561096,
      0.9963564276695251,
      0.9955214858055115,
      0.9880898594856262,
      0.9739267230033875,
      0.9528023600578308,
      0.9262229204177856,
      0.899841845035553,
      0.8460582494735718,
      0.8683345317840576,
      0.9077866077423096,
      0.903252124786377,
      0.92721027135849,
      0.9759514331817627,
      0.98731529712677,
      0.9966495037078857,
      0.9977496862411499,
      0.9990106225013733,
      0.9993008971214294,
      0.9995289444923401,
      0.9995586276054382,
      0.9996265769004822,
      0.9993880391120911,
      0.9993411898612976,
      0.9987354874610901,
      0.9975374937057495,
      0.9965721368789673,
      0.9965328574180603,
      0.9979660511016846,
      0.9983104467391968,
      0.997771680355072,
      0.9971264600753784,
      0.9937628507614136,
      0.993230402469635,
      0.984319269657135,
      0.9879685640335083,
      0.9952843189239502,
      0.9967536926269531,
      0.9984766840934753,
      0.998775839805603,
      0.9995440244674683,
      0.9993667602539062,
      0.9994040727615356,
      0.9993398189544678,
      0.9995610117912292,
      0.9996721148490906,
      0.9995888471603394,
      0.9996346235275269,
      0.999405026435852,
      0.9995845556259155,
      0.999719500541687,
      0.9997991919517517,
      0.9996792674064636,
      0.9997149109840393,
      0.9992600679397583,
      0.9992520213127136,
      0.9984978437423706,
      0.9980173707008362,
      0.9926319122314453,
      0.9716742634773254,
      0.9553314447402954,
      0.8955149054527283,
      0.8522271513938904,
      0.9074906706809998,
      0.9453598260879517,
      0.9839839935302734,
      0.9938400983810425,
      0.9968529343605042,
      0.9981974363327026,
      0.998009204864502,
      0.9978410005569458,
      0.9986572861671448,
      0.9970909953117371,
      0.9985566139221191,
      0.9993857741355896,
      0.99946129322052,
      0.9997004866600037,
      0.9996672868728638,
      0.9997703433036804,
      0.999374508857727
    ],
    [
      0.14345502853393555,
      0.12891852855682373,
      0.11674484610557556,
      0.11763566732406616,
      0.10822873562574387,
      0.10271293669939041,
      0.09844467788934708,
      0.09419529885053635,
      0.09056976437568665,
      0.08584309369325638,
      0.08052054047584534,
      0.07696094363927841,
      0.07123736292123795,
      0.06817558407783508,
      0.06916610896587372,
      0.0664871335029602,
      0.06562170386314392,
      0.06689056754112244,
      0.06943896412849426,
      0.0692327618598938,
      0.07340686768293381,
      0.07659268379211426,
      0.07805963605642319,
      0.07649141550064087,
      0.07914697378873825,
      0.07826143503189087,
      0.07567217946052551,
      0.07379244267940521,
      0.07357147336006165,
      0.07479536533355713,
      0.0732806921005249,
      0.0764189213514328,
      0.0791308656334877,
      0.07873788475990295,
      0.08080806583166122,
      0.0815046951174736,
      0.08431785553693771,
      0.08511471003293991,
      0.08438093215227127,
      0.08758030831813812,
      0.09089478850364685,
      0.09035854041576385,
      0.08898778259754181,
      0.09209071099758148,
      0.09346534311771393,
      0.08835545927286148,
      0.08092001080513,
      0.08186116814613342,
      0.08128553628921509,
      0.08351204544305801,
      0.08451543748378754,
      0.08762691915035248,
      0.09207672625780106,
      0.0988723486661911,
      0.10019654035568237,
      0.10773613303899765,
      0.10674929618835449,
      0.10849655419588089,
      0.11402510851621628,
      0.11683870106935501,
      0.1137927919626236,
      0.11757595837116241,
      0.12910139560699463,
      0.13102686405181885,
      0.13501113653182983,
      0.13588671386241913,
      0.1509382724761963,
      0.1610814332962036,
      0.16927985846996307,
      0.18879790604114532,
      0.21453070640563965,
      0.23769627511501312,
      0.24294501543045044,
      0.2727012634277344,
      0.29599013924598694,
      0.31436076760292053,
      0.2989310920238495,
      0.9942846298217773,
      0.9969353675842285,
      0.9968559145927429,
      0.9989362955093384,
      0.9991574883460999,
      0.9993246793746948,
      0.9988374710083008,
      0.9979310035705566,
      0.9956617951393127,
      0.9658137559890747,
      0.9447191953659058,
      0.9828444719314575,
      0.971977949142456,
      0.9364044070243835,
      0.9027059078216553,
      0.9393709897994995,
      0.9754040241241455,
      0.9953610897064209,
      0.9985523819923401,
      0.9993916153907776,
      0.9995566606521606,
      0.9992075562477112,
      0.9988751411437988,
      0.9974392652511597,
      0.996805727481842,
      0.9966063499450684,
      0.99790358543396,
      0.9981780648231506,
      0.9961276054382324,
      0.9950043559074402,
      0.9980015158653259,
      0.9968723058700562,
      0.9980940818786621,
      0.997748851776123,
      0.9979449510574341,
      0.9957448840141296,
      0.9896504878997803,
      0.948210597038269,
      0.8864632248878479,
      0.8698030710220337,
      0.8783587217330933,
      0.8201771974563599,
      0.8171638250350952,
      0.854526162147522,
      0.8761908411979675,
      0.9516549110412598,
      0.9784169793128967,
      0.9923892021179199,
      0.9968168139457703,
      0.9963922500610352,
      0.9969379901885986,
      0.9929758310317993,
      0.9922477006912231,
      0.9950380325317383,
      0.9971143007278442,
      0.9987025260925293,
      0.9986745119094849,
      0.9974184036254883,
      0.9913527369499207,
      0.9704989194869995,
      0.9125868678092957,
      0.8954851627349854,
      0.9104132652282715,
      0.8852164149284363,
      0.901703953742981,
      0.8680140972137451,
      0.8508187532424927,
      0.8879269361495972,
      0.9324324131011963,
      0.9672417640686035,
      0.992702305316925,
      0.993014395236969,
      0.9972279071807861,
      0.995089054107666,
      0.9940723180770874,
      0.9889649152755737,
      0.9855453372001648,
      0.9869972467422485,
      0.98834228515625,
      0.9916764497756958,
      0.9918191432952881,
      0.9871862530708313,
      0.9826480746269226,
      0.9637434482574463,
      0.9699652194976807,
      0.9279450178146362,
      0.9619567394256592,
      0.9347177147865295,
      0.9575477242469788,
      0.9926222562789917,
      0.9927836656570435,
      0.9978129863739014,
      0.9967429041862488,
      0.9981298446655273,
      0.9988710284233093,
      0.9991827011108398,
      0.9985401630401611,
      0.9979838728904724,
      0.9992964863777161,
      0.9993189573287964,
      0.9997410774230957,
      0.999470055103302,
      0.9996111392974854,
      0.9993047118186951,
      0.9990944862365723,
      0.9978251457214355,
      0.9984422326087952,
      0.9990729093551636,
      0.9995012283325195,
      0.999628484249115,
      0.9993963837623596,
      0.9995452165603638,
      0.9991402626037598,
      0.999287486076355,
      0.9975541830062866,
      0.996593713760376,
      0.9906191229820251,
      0.9777045845985413,
      0.9587300419807434,
      0.934195339679718,
      0.9087100028991699,
      0.8481151461601257,
      0.8693087100982666,
      0.9115821123123169,
      0.90804123878479,
      0.9312393665313721,
      0.9777518510818481,
      0.9883846044540405,
      0.997102677822113,
      0.9980852603912354,
      0.9992110729217529,
      0.9994730353355408,
      0.9996415972709656,
      0.9996781349182129,
      0.9997165203094482,
      0.9995378851890564,
      0.9994909763336182,
      0.9990154504776001,
      0.9981082677841187,
      0.9973732233047485,
      0.9973138570785522,
      0.9984681010246277,
      0.9986895322799683,
      0.9982120394706726,
      0.9976953268051147,
      0.9945250749588013,
      0.9944902658462524,
      0.9858497977256775,
      0.9897027015686035,
      0.9965401291847229,
      0.9976845979690552,
      0.9990032911300659,
      0.9991913437843323,
      0.9996910691261292,
      0.9995768666267395,
      0.9995806217193604,
      0.9995238780975342,
      0.99968022108078,
      0.9997515082359314,
      0.9996809959411621,
      0.9997206330299377,
      0.9995509386062622,
      0.9996854066848755,
      0.9998013973236084,
      0.9998588562011719,
      0.999779462814331,
      0.9997993111610413,
      0.9994646906852722,
      0.9994365572929382,
      0.9987692832946777,
      0.9982204437255859,
      0.9930315017700195,
      0.9726507663726807,
      0.9568461179733276,
      0.8988972306251526,
      0.8539901375770569,
      0.9084666967391968,
      0.9456058144569397,
      0.9841776490211487,
      0.9939563274383545,
      0.9970878958702087,
      0.9984585642814636,
      0.9983381032943726,
      0.9983282685279846,
      0.9991034865379333,
      0.9979021549224854,
      0.9990905523300171,
      0.999623715877533,
      0.9996586441993713,
      0.9998062252998352,
      0.9997694492340088,
      0.9998348951339722,
      0.9995396733283997
    ],
    [
      0.1278112232685089,
      0.11324434727430344,
      0.10883916914463043,
      0.11245611310005188,
      0.10253926366567612,
      0.0981006771326065,
      0.0978923812508583,
      0.08909356594085693,
      0.08360879868268967,
      0.07857168465852737,
      0.07430814951658249,
      0.07116970419883728,
      0.06783178448677063,
      0.06475454568862915,
      0.0666225478053093,
      0.06625925749540329,
      0.0666114017367363,
      0.07025203853845596,
      0.0707760751247406,
      0.07175880670547485,
      0.07539340853691101,
      0.08009690046310425,
      0.07908704876899719,
      0.079091876745224,
      0.08218444138765335,
      0.07857871055603027,
      0.07657322287559509,
      0.07414813339710236,
      0.07371107488870621,
      0.07388914376497269,
      0.07193388789892197,
      0.0767289474606514,
      0.08032143115997314,
      0.07997656613588333,
      0.08108720183372498,
      0.08337714523077011,
      0.08714848756790161,
      0.08449747413396835,
      0.08376927673816681,
      0.08590515702962875,
      0.08871497213840485,
      0.089567169547081,
      0.09042971581220627,
      0.09002238512039185,
      0.0911920815706253,
      0.08242897689342499,
      0.07688218355178833,
      0.0825248584151268,
      0.0774744525551796,
      0.078201062977314,
      0.07708115875720978,
      0.08687257021665573,
      0.08541212975978851,
      0.09620629996061325,
      0.09529928863048553,
      0.10277052223682404,
      0.1041487455368042,
      0.10376006364822388,
      0.11113767325878143,
      0.11093656718730927,
      0.10895378887653351,
      0.11137861013412476,
      0.12293707579374313,
      0.122606560587883,
      0.12571313977241516,
      0.12966662645339966,
      0.14150133728981018,
      0.1437848061323166,
      0.1504925638437271,
      0.16538533568382263,
      0.1853664219379425,
      0.20481202006340027,
      0.22105911374092102,
      0.2626371383666992,
      0.29955780506134033,
      0.3187033236026764,
      0.3107706606388092,
      0.9945261478424072,
      0.9971102476119995,
      0.9970047473907471,
      0.9989842176437378,
      0.9991582632064819,
      0.9993142485618591,
      0.9987862706184387,
      0.9978306293487549,
      0.99544757604599,
      0.9642223715782166,
      0.9420677423477173,
      0.9822953343391418,
      0.9712595343589783,
      0.9344973564147949,
      0.8993765711784363,
      0.9378020763397217,
      0.9748587012290955,
      0.9953505396842957,
      0.9985344409942627,
      0.9993880987167358,
      0.999559223651886,
      0.9991990923881531,
      0.9988670349121094,
      0.9974198341369629,
      0.9967657327651978,
      0.9965804815292358,
      0.9979169368743896,
      0.9982132911682129,
      0.9962111115455627,
      0.9951286315917969,
      0.9980930089950562,
      0.9971011281013489,
      0.9982478022575378,
      0.9979449510574341,
      0.998111367225647,
      0.9961397647857666,
      0.9903243184089661,
      0.9494383931159973,
      0.8860331773757935,
      0.8691199421882629,
      0.8780451416969299,
      0.8166779279708862,
      0.8128098249435425,
      0.8543612957000732,
      0.876335084438324,
      0.9526789784431458,
      0.9794102311134338,
      0.9929410815238953,
      0.9970279335975647,
      0.9965201020240784,
      0.9969874620437622,
      0.9928619265556335,
      0.9919238686561584,
      0.9948326945304871,
      0.9970513582229614,
      0.9987183213233948,
      0.9986977577209473,
      0.9974807500839233,
      0.9913374185562134,
      0.9703536629676819,
      0.9111140966415405,
      0.894382655620575,
      0.9100009202957153,
      0.885789692401886,
      0.9027166366577148,
      0.86992347240448,
      0.8519787788391113,
      0.8876019716262817,
      0.9316310882568359,
      0.9681644439697266,
      0.9931128621101379,
      0.993503212928772,
      0.9974797964096069,
      0.9954871535301208,
      0.9945732355117798,
      0.9898902773857117,
      0.9868195652961731,
      0.9878987073898315,
      0.9891009330749512,
      0.9921625852584839,
      0.9922215342521667,
      0.9876862168312073,
      0.9830287098884583,
      0.9640134572982788,
      0.969353199005127,
      0.9265625476837158,
      0.9605817794799805,
      0.932184100151062,
      0.9547761678695679,
      0.992080807685852,
      0.9922188520431519,
      0.9976905584335327,
      0.9965736865997314,
      0.9980688095092773,
      0.9988283514976501,
      0.9991661906242371,
      0.9984661340713501,
      0.9979289174079895,
      0.9992992281913757,
      0.9993212223052979,
      0.9997467398643494,
      0.9994875192642212,
      0.9996275901794434,
      0.9993354678153992,
      0.9991387128829956,
      0.9979147911071777,
      0.998508632183075,
      0.9991188645362854,
      0.999530553817749,
      0.9996470212936401,
      0.9994187951087952,
      0.9995580911636353,
      0.9991533160209656,
      0.9992963671684265,
      0.9975405335426331,
      0.9965904355049133,
      0.9904404282569885,
      0.9767858982086182,
      0.9574712514877319,
      0.9323320388793945,
      0.9054592847824097,
      0.8444123268127441,
      0.8646252751350403,
      0.9071199893951416,
      0.9053041934967041,
      0.9283673763275146,
      0.9764457941055298,
      0.9877163171768188,
      0.9969398379325867,
      0.9979760646820068,
      0.9991792440414429,
      0.9994552135467529,
      0.9996368885040283,
      0.9996773600578308,
      0.9997183084487915,
      0.9995403289794922,
      0.9994935989379883,
      0.9990066289901733,
      0.9980798959732056,
      0.997300922870636,
      0.9972671866416931,
      0.9984291791915894,
      0.9986510872840881,
      0.9981113076210022,
      0.9975574612617493,
      0.9942472577095032,
      0.9940732717514038,
      0.9851027131080627,
      0.989273726940155,
      0.9964607954025269,
      0.997655987739563,
      0.9990202784538269,
      0.9992161989212036,
      0.9997048377990723,
      0.999596893787384,
      0.9995969533920288,
      0.9995436072349548,
      0.9996917843818665,
      0.9997579455375671,
      0.9996883273124695,
      0.9997277855873108,
      0.9995611310005188,
      0.9996907711029053,
      0.9998055100440979,
      0.9998610019683838,
      0.9997804164886475,
      0.9997975826263428,
      0.9994485378265381,
      0.9994171857833862,
      0.9986673593521118,
      0.998145341873169,
      0.9926242828369141,
      0.9709438681602478,
      0.9548419713973999,
      0.8928734064102173,
      0.8482015132904053,
      0.9049232602119446,
      0.942191481590271,
      0.9830681085586548,
      0.9934802651405334,
      0.9968247413635254,
      0.9983587861061096,
      0.9982419610023499,
      0.9982158541679382,
      0.9990702867507935,
      0.9978248476982117,
      0.9990586042404175,
      0.9996222257614136,
      0.9996619820594788,
      0.9998111128807068,
      0.9997754096984863,
      0.9998387694358826,
      0.9995560646057129
    ],
    [
      0.11889303475618362,
      0.10905737429857254,
      0.10816368460655212,
      0.11147111654281616,
      0.10269288718700409,
      0.0997568815946579,
      0.0996551439166069,
      0.09103851020336151,
      0.08388164639472961,
      0.07850702852010727,
      0.07585768401622772,
      0.07143974304199219,
      0.07154042273759842,
      0.06877361983060837,
      0.06711846590042114,
      0.06841594725847244,
      0.06822185218334198,
      0.07469142228364944,
      0.0751061886548996,
      0.07822833955287933,
      0.07923717051744461,
      0.0860469862818718,
      0.08535189926624298,
      0.0860605388879776,
      0.08608412742614746,
      0.08202128857374191,
      0.0799989253282547,
      0.07702182978391647,
      0.0755276158452034,
      0.07631702721118927,
      0.07627534866333008,
      0.08016337454319,
      0.0852465033531189,
      0.08461876958608627,
      0.0840321034193039,
      0.08570965379476547,
      0.08775974065065384,
      0.08802401274442673,
      0.0842788815498352,
      0.08453602343797684,
      0.08791930228471756,
      0.09052427858114243,
      0.08916975557804108,
      0.09269263595342636,
      0.09573925286531448,
      0.0855657085776329,
      0.08481187373399734,
      0.08974479138851166,
      0.08429946005344391,
      0.08182141184806824,
      0.08011624962091446,
      0.08984799683094025,
      0.08395680785179138,
      0.09371389448642731,
      0.09334295988082886,
      0.10138112306594849,
      0.10462965816259384,
      0.10306989401578903,
      0.10699997842311859,
      0.10640853643417358,
      0.1091640442609787,
      0.11158036440610886,
      0.12097909301519394,
      0.11911966651678085,
      0.1203339695930481,
      0.1270924210548401,
      0.14112144708633423,
      0.13970254361629486,
      0.14230811595916748,
      0.16379296779632568,
      0.18020138144493103,
      0.19392922520637512,
      0.21718063950538635,
      0.25611722469329834,
      0.27193716168403625,
      0.2870931625366211,
      0.2750290036201477,
      0.9958524107933044,
      0.9979404211044312,
      0.9978728890419006,
      0.9993065595626831,
      0.9993751645088196,
      0.9994298815727234,
      0.9988822937011719,
      0.9978832006454468,
      0.9955362677574158,
      0.9642324447631836,
      0.942325234413147,
      0.9827605485916138,
      0.9716495871543884,
      0.9343644380569458,
      0.8976033926010132,
      0.9379083514213562,
      0.9750375151634216,
      0.9954516291618347,
      0.9986045360565186,
      0.9994778633117676,
      0.9996657967567444,
      0.9994692802429199,
      0.999284029006958,
      0.9982370734214783,
      0.9979536533355713,
      0.9977264404296875,
      0.9985980987548828,
      0.9987626075744629,
      0.9974337816238403,
      0.9967555403709412,
      0.9987655282020569,
      0.9981204867362976,
      0.998815655708313,
      0.9985300302505493,
      0.9984546303749084,
      0.9964638948440552,
      0.9905562400817871,
      0.9492595195770264,
      0.8841546773910522,
      0.8682096004486084,
      0.8764830827713013,
      0.8148282766342163,
      0.8110734224319458,
      0.8534329533576965,
      0.8750737905502319,
      0.9523875117301941,
      0.9796224236488342,
      0.9934088587760925,
      0.9975093603134155,
      0.9973650574684143,
      0.9979625940322876,
      0.9948312640190125,
      0.994479775428772,
      0.9965375661849976,
      0.9979810118675232,
      0.9991017580032349,
      0.9989582300186157,
      0.9976764917373657,
      0.9914852380752563,
      0.9704166650772095,
      0.9089584350585938,
      0.8931426405906677,
      0.9094319343566895,
      0.8862844705581665,
      0.9020469188690186,
      0.8705892562866211,
      0.8516919612884521,
      0.8872289657592773,
      0.9311612248420715,
      0.9684603214263916,
      0.993442177772522,
      0.9941887855529785,
      0.998043417930603,
      0.9964499473571777,
      0.9960862398147583,
      0.9919015765190125,
      0.9884819388389587,
      0.9894431829452515,
      0.9902250170707703,
      0.9933724403381348,
      0.9932748079299927,
      0.9885214567184448,
      0.9840254783630371,
      0.9640143513679504,
      0.969160258769989,
      0.9257994294166565,
      0.9602495431900024,
      0.9313949346542358,
      0.9548043012619019,
      0.9922186732292175,
      0.9923805594444275,
      0.9978834390640259,
      0.9967659711837769,
      0.9981741309165955,
      0.9990191459655762,
      0.9993067979812622,
      0.9987435340881348,
      0.9982795715332031,
      0.9994426369667053,
      0.9994522333145142,
      0.9998030662536621,
      0.9996178150177002,
      0.9997192025184631,
      0.9994812607765198,
      0.9993392825126648,
      0.9983963966369629,
      0.9988388419151306,
      0.9993417859077454,
      0.9996551871299744,
      0.9997369050979614,
      0.9995832443237305,
      0.9996671080589294,
      0.999343752861023,
      0.9994259476661682,
      0.9978109002113342,
      0.9968028664588928,
      0.9907171130180359,
      0.9774408340454102,
      0.9587317705154419,
      0.933021068572998,
      0.9060723781585693,
      0.8435909748077393,
      0.8629461526870728,
      0.9081000089645386,
      0.9064313769340515,
      0.9305517077445984,
      0.9781829714775085,
      0.9890832304954529,
      0.9974268078804016,
      0.998408317565918,
      0.9993763566017151,
      0.9996031522750854,
      0.9997286200523376,
      0.9997633099555969,
      0.9997813701629639,
      0.9996451735496521,
      0.9996064305305481,
      0.9992313981056213,
      0.9985613822937012,
      0.9981170892715454,
      0.9980823397636414,
      0.9989686012268066,
      0.9990829825401306,
      0.998664915561676,
      0.99822998046875,
      0.9951574802398682,
      0.9952177405357361,
      0.9864528179168701,
      0.9902871251106262,
      0.9969872236251831,
      0.998086154460907,
      0.999269425868988,
      0.9994190335273743,
      0.9997779130935669,
      0.9997082352638245,
      0.9996926784515381,
      0.9996622204780579,
      0.9997718930244446,
      0.999815046787262,
      0.9997611045837402,
      0.9997899532318115,
      0.9996602535247803,
      0.9997578263282776,
      0.9998510479927063,
      0.9998915791511536,
      0.9998292922973633,
      0.9998419284820557,
      0.999570906162262,
      0.9995438456535339,
      0.9989202618598938,
      0.998349666595459,
      0.9931445717811584,
      0.9721313118934631,
      0.9564476013183594,
      0.8943225145339966,
      0.8470145463943481,
      0.9043751358985901,
      0.942376434803009,
      0.9836040735244751,
      0.9939746260643005,
      0.9972736835479736,
      0.9986239075660706,
      0.9986153244972229,
      0.998619019985199,
      0.9992864727973938,
      0.998283863067627,
      0.999334454536438,
      0.9997168779373169,
      0.9997440576553345,
      0.9998546838760376,
      0.9998278617858887,
      0.9998758435249329,
      0.9996560215950012
    ],
    [
      0.12222874164581299,
      0.11494272202253342,
      0.11375464498996735,
      0.11653557419776917,
      0.11132144182920456,
      0.10624127089977264,
      0.10104311257600784,
      0.09517820179462433,
      0.09170110523700714,
      0.08522500842809677,
      0.07827352732419968,
      0.07750492542982101,
      0.07416277378797531,
      0.07364663481712341,
      0.07551710307598114,
      0.07718436419963837,
      0.07633645087480545,
      0.08303084969520569,
      0.08279282599687576,
      0.08524752408266068,
      0.08560103178024292,
      0.09223565459251404,
      0.08964161574840546,
      0.09211687743663788,
      0.0916527807712555,
      0.08731387555599213,
      0.08748632669448853,
      0.08246436715126038,
      0.0853627473115921,
      0.08452900499105453,
      0.08292403817176819,
      0.08494959771633148,
      0.09216877073049545,
      0.09140308201313019,
      0.08910036087036133,
      0.09329324215650558,
      0.09485979378223419,
      0.09265067428350449,
      0.08680114895105362,
      0.08635103702545166,
      0.09196553379297256,
      0.09270799160003662,
      0.09135473519563675,
      0.09295839071273804,
      0.09621325880289078,
      0.08829013258218765,
      0.08599547296762466,
      0.08913533389568329,
      0.08401139080524445,
      0.08210675418376923,
      0.08008243143558502,
      0.09017609059810638,
      0.08895573019981384,
      0.10232474654912949,
      0.09977366775274277,
      0.10772416740655899,
      0.11294428259134293,
      0.11275826394557953,
      0.11754617840051651,
      0.11621887981891632,
      0.11720450967550278,
      0.12046489119529724,
      0.1357252597808838,
      0.13319194316864014,
      0.13335534930229187,
      0.14428424835205078,
      0.16234523057937622,
      0.16295696794986725,
      0.1691843420267105,
      0.20435279607772827,
      0.22507049143314362,
      0.2390202283859253,
      0.25677984952926636,
      0.28829336166381836,
      0.2916322946548462,
      0.3019922971725464,
      0.2840384542942047,
      0.9964137077331543,
      0.9982734322547913,
      0.9982117414474487,
      0.9994213581085205,
      0.9994562268257141,
      0.9994801878929138,
      0.9989368319511414,
      0.9979351758956909,
      0.9956831932067871,
      0.9647799134254456,
      0.943800687789917,
      0.9835570454597473,
      0.9726309776306152,
      0.9352504014968872,
      0.8982430696487427,
      0.9388965368270874,
      0.9753251671791077,
      0.9955825209617615,
      0.9986521601676941,
      0.9995133876800537,
      0.999703586101532,
      0.9995527863502502,
      0.9994041919708252,
      0.9985496401786804,
      0.9983065724372864,
      0.9980944395065308,
      0.9988314509391785,
      0.9989540576934814,
      0.997860312461853,
      0.9973288178443909,
      0.9990181922912598,
      0.9985209703445435,
      0.9990465641021729,
      0.998775064945221,
      0.9986289143562317,
      0.996729850769043,
      0.9909831285476685,
      0.9503160715103149,
      0.8818680047988892,
      0.8652083277702332,
      0.8741835355758667,
      0.8096688389778137,
      0.8083820343017578,
      0.8524099588394165,
      0.874121367931366,
      0.9528765082359314,
      0.9801563024520874,
      0.9937900304794312,
      0.9977658987045288,
      0.9977265000343323,
      0.9983189702033997,
      0.9956898093223572,
      0.9953608512878418,
      0.997098445892334,
      0.9982882738113403,
      0.9992274045944214,
      0.9990690350532532,
      0.9977926015853882,
      0.9917320013046265,
      0.9706658124923706,
      0.9081594347953796,
      0.8913161158561707,
      0.9081406593322754,
      0.8821688890457153,
      0.8995726704597473,
      0.8672116994857788,
      0.8491381406784058,
      0.8862183094024658,
      0.931080162525177,
      0.9691935777664185,
      0.9937888383865356,
      0.9946295022964478,
      0.9983029961585999,
      0.9969092011451721,
      0.9967806339263916,
      0.9930046796798706,
      0.9895806908607483,
      0.9903697371482849,
      0.9910045266151428,
      0.9941191077232361,
      0.993961751461029,
      0.9892205595970154,
      0.9847379326820374,
      0.964510440826416,
      0.9692569971084595,
      0.9250759482383728,
      0.9597622156143188,
      0.9305024147033691,
      0.954430341720581,
      0.9922248721122742,
      0.992501437664032,
      0.9980158805847168,
      0.9969130158424377,
      0.9982712268829346,
      0.9990894794464111,
      0.9993459582328796,
      0.9988328218460083,
      0.9983725547790527,
      0.9994839429855347,
      0.9994961619377136,
      0.9998244047164917,
      0.9996687173843384,
      0.999755322933197,
      0.9995401501655579,
      0.9994234442710876,
      0.9985860586166382,
      0.9989601373672485,
      0.9994229078292847,
      0.999696671962738,
      0.9997678399085999,
      0.9996303915977478,
      0.9996945261955261,
      0.999390721321106,
      0.9994627833366394,
      0.9979227781295776,
      0.9969549179077148,
      0.9911094307899475,
      0.9781672954559326,
      0.9593761563301086,
      0.933690071105957,
      0.9069774746894836,
      0.844092845916748,
      0.8651522397994995,
      0.9088853597640991,
      0.90676349401474,
      0.93060302734375,
      0.9781877994537354,
      0.9890416860580444,
      0.9974647760391235,
      0.9984725713729858,
      0.9994100332260132,
      0.9996374845504761,
      0.9997567534446716,
      0.9997924566268921,
      0.9998056888580322,
      0.9996873736381531,
      0.9996501803398132,
      0.999312698841095,
      0.9987315535545349,
      0.9983580112457275,
      0.9983236789703369,
      0.9991079568862915,
      0.9991952180862427,
      0.9987944960594177,
      0.9983460903167725,
      0.9952400326728821,
      0.9952378273010254,
      0.9863629341125488,
      0.990257740020752,
      0.9970217943191528,
      0.9981282353401184,
      0.9993014335632324,
      0.9994657635688782,
      0.9998005032539368,
      0.9997426867485046,
      0.9997279047966003,
      0.9997034668922424,
      0.9997997283935547,
      0.9998372793197632,
      0.9997906684875488,
      0.9998170137405396,
      0.999702513217926,
      0.9997866749763489,
      0.9998700618743896,
      0.9999039173126221,
      0.9998475313186646,
      0.9998565912246704,
      0.9996048808097839,
      0.9995676875114441,
      0.9989708065986633,
      0.9984018802642822,
      0.9932828545570374,
      0.9722702503204346,
      0.9561372995376587,
      0.8935765027999878,
      0.846268355846405,
      0.9041601419448853,
      0.9418283700942993,
      0.9838516712188721,
      0.9942882657051086,
      0.9974611401557922,
      0.9987421631813049,
      0.9987220168113708,
      0.9987244606018066,
      0.9993398189544678,
      0.9984383583068848,
      0.999426007270813,
      0.9997535347938538,
      0.9997788071632385,
      0.9998743534088135,
      0.9998511672019958,
      0.9998924136161804,
      0.999701976776123
    ],
    [
      0.12541112303733826,
      0.1288711130619049,
      0.12489219009876251,
      0.12867021560668945,
      0.11793364584445953,
      0.11246288567781448,
      0.10791434347629547,
      0.100278839468956,
      0.0967278778553009,
      0.09307998418807983,
      0.08684146404266357,
      0.08459164947271347,
      0.08196321129798889,
      0.08282497525215149,
      0.0846787542104721,
      0.09203124046325684,
      0.0943295806646347,
      0.09969539940357208,
      0.0983656495809555,
      0.10128165781497955,
      0.09706752002239227,
      0.10579922795295715,
      0.10756692290306091,
      0.10638479888439178,
      0.10170741379261017,
      0.10143154859542847,
      0.10058532655239105,
      0.09255848824977875,
      0.09986455738544464,
      0.09894026815891266,
      0.0973089188337326,
      0.10000690817832947,
      0.1055760532617569,
      0.10459643602371216,
      0.10266909003257751,
      0.1066456139087677,
      0.10290935635566711,
      0.10319790244102478,
      0.0964353084564209,
      0.09674283862113953,
      0.0995316281914711,
      0.0973598062992096,
      0.09737014770507812,
      0.09798900783061981,
      0.10022255033254623,
      0.0928291529417038,
      0.08692897111177444,
      0.08900687843561172,
      0.0851200670003891,
      0.0867374911904335,
      0.09478195011615753,
      0.10242826491594315,
      0.10199615359306335,
      0.1177920550107956,
      0.1214439645409584,
      0.12810038030147552,
      0.12729769945144653,
      0.12819018959999084,
      0.1339970976114273,
      0.1427871286869049,
      0.1368076503276825,
      0.13922345638275146,
      0.160414457321167,
      0.15991100668907166,
      0.1647750437259674,
      0.18622003495693207,
      0.22025088965892792,
      0.2251950204372406,
      0.23549149930477142,
      0.2694879174232483,
      0.2803235948085785,
      0.285696804523468,
      0.2908419370651245,
      0.2935965359210968,
      0.2880539298057556,
      0.2900612950325012,
      0.26384907960891724,
      0.9972844123840332,
      0.9987446069717407,
      0.9986955523490906,
      0.9995758533477783,
      0.9995763897895813,
      0.9995579123497009,
      0.999004065990448,
      0.9979783892631531,
      0.9957597851753235,
      0.9647813439369202,
      0.9433180093765259,
      0.9838546514511108,
      0.9730467200279236,
      0.9344831705093384,
      0.8985953330993652,
      0.9389551281929016,
      0.9751517176628113,
      0.995704710483551,
      0.9986819624900818,
      0.9995551705360413,
      0.9997456073760986,
      0.9996393918991089,
      0.9995535612106323,
      0.9989251494407654,
      0.9987237453460693,
      0.9985277056694031,
      0.9991021156311035,
      0.9991922974586487,
      0.998361349105835,
      0.9980023503303528,
      0.9993055462837219,
      0.998998761177063,
      0.9993375539779663,
      0.9991087317466736,
      0.9989212155342102,
      0.9971270561218262,
      0.9914102554321289,
      0.9503855109214783,
      0.8779295086860657,
      0.8600832223892212,
      0.8695182204246521,
      0.8027811646461487,
      0.8005608320236206,
      0.8479904532432556,
      0.87022864818573,
      0.9531485438346863,
      0.9808241724967957,
      0.994422435760498,
      0.9980812668800354,
      0.9980998635292053,
      0.9986643195152283,
      0.9965561628341675,
      0.9963489174842834,
      0.9976983666419983,
      0.9986006021499634,
      0.9993606209754944,
      0.999177873134613,
      0.9979122281074524,
      0.9918456077575684,
      0.9706060886383057,
      0.9067516326904297,
      0.8880609273910522,
      0.9062484502792358,
      0.8781801462173462,
      0.8969410061836243,
      0.8623144626617432,
      0.8470678925514221,
      0.8846490383148193,
      0.9309082627296448,
      0.9697142243385315,
      0.9941423535346985,
      0.9953163266181946,
      0.9987199902534485,
      0.9977892637252808,
      0.9978402256965637,
      0.9947936534881592,
      0.9915706515312195,
      0.9920536279678345,
      0.9924827814102173,
      0.9955205321311951,
      0.9952059388160706,
      0.9903473258018494,
      0.9858199954032898,
      0.9652628302574158,
      0.9693185687065125,
      0.9245844483375549,
      0.9591953754425049,
      0.9296181201934814,
      0.9534270763397217,
      0.9920662045478821,
      0.9921263456344604,
      0.9981260299682617,
      0.9969649314880371,
      0.9983867406845093,
      0.9991856217384338,
      0.9993600249290466,
      0.9988847374916077,
      0.9984049797058105,
      0.9994955062866211,
      0.9995091557502747,
      0.9998335242271423,
      0.9996912479400635,
      0.9997762441635132,
      0.9995730519294739,
      0.9994819760322571,
      0.9986979961395264,
      0.999028742313385,
      0.9994715452194214,
      0.9997179508209229,
      0.9997810125350952,
      0.9996252059936523,
      0.9996825456619263,
      0.9993245005607605,
      0.9994202256202698,
      0.9976433515548706,
      0.9966546297073364,
      0.9903227090835571,
      0.9758548736572266,
      0.9539629220962524,
      0.9274839758872986,
      0.9025152325630188,
      0.8448740243911743,
      0.8662548661231995,
      0.9077649116516113,
      0.9028947353363037,
      0.9238172769546509,
      0.9745696783065796,
      0.9873082041740417,
      0.9971777200698853,
      0.9984663128852844,
      0.9994466304779053,
      0.9996916055679321,
      0.9997968673706055,
      0.9998262524604797,
      0.9998303055763245,
      0.9997280836105347,
      0.9996911287307739,
      0.999398946762085,
      0.9989209771156311,
      0.9986295104026794,
      0.9986019730567932,
      0.99928879737854,
      0.999340832233429,
      0.9989754557609558,
      0.9984039664268494,
      0.9948910474777222,
      0.9942746758460999,
      0.9842411279678345,
      0.9885361790657043,
      0.996314287185669,
      0.9977489709854126,
      0.9991821050643921,
      0.9994422197341919,
      0.9998098611831665,
      0.9997633099555969,
      0.9997522830963135,
      0.9997344613075256,
      0.9998228549957275,
      0.9998561143875122,
      0.9998161792755127,
      0.9998385906219482,
      0.9997357130050659,
      0.999811589717865,
      0.9998874068260193,
      0.9999167919158936,
      0.9998689889907837,
      0.9998762011528015,
      0.9996588826179504,
      0.9996045231819153,
      0.9990469813346863,
      0.9983609318733215,
      0.9929754137992859,
      0.9695302248001099,
      0.9509600400924683,
      0.8874270915985107,
      0.8410601615905762,
      0.9030631184577942,
      0.9398544430732727,
      0.9835597276687622,
      0.994585394859314,
      0.9977313280105591,
      0.9989229440689087,
      0.9990193247795105,
      0.9989722967147827,
      0.9994440674781799,
      0.9986571669578552,
      0.9995202422142029,
      0.9997870326042175,
      0.9998089671134949,
      0.9998903870582581,
      0.9998703002929688,
      0.9999057054519653,
      0.9997398853302002
    ],
    [
      0.13497485220432281,
      0.14601224660873413,
      0.14388272166252136,
      0.14266319572925568,
      0.13320934772491455,
      0.1259465515613556,
      0.12355486303567886,
      0.11466006934642792,
      0.1076175794005394,
      0.10197874158620834,
      0.09428931027650833,
      0.09222272038459778,
      0.09001744538545609,
      0.094061940908432,
      0.09514595568180084,
      0.10067559778690338,
      0.10091467201709747,
      0.11226121336221695,
      0.11217237263917923,
      0.11488167941570282,
      0.10912206768989563,
      0.11978492885828018,
      0.12232707440853119,
      0.11927679926156998,
      0.12180350720882416,
      0.12261870503425598,
      0.12166377902030945,
      0.11648973077535629,
      0.12687547504901886,
      0.12460726499557495,
      0.12458749115467072,
      0.1286279708147049,
      0.1375024914741516,
      0.13811713457107544,
      0.13274163007736206,
      0.134115532040596,
      0.13039104640483856,
      0.1305001676082611,
      0.11958090960979462,
      0.11746366322040558,
      0.11942930519580841,
      0.11599455028772354,
      0.11670435965061188,
      0.11582958698272705,
      0.11389323323965073,
      0.10687126964330673,
      0.1015281155705452,
      0.10334046930074692,
      0.0977492481470108,
      0.1004042774438858,
      0.10975600779056549,
      0.11651778966188431,
      0.12076303362846375,
      0.13336405158042908,
      0.137296661734581,
      0.14314210414886475,
      0.14345847070217133,
      0.1433124542236328,
      0.15510277450084686,
      0.15575078129768372,
      0.15922795236110687,
      0.15959280729293823,
      0.18600785732269287,
      0.18861624598503113,
      0.2008965015411377,
      0.2246665060520172,
      0.2598356306552887,
      0.2624175548553467,
      0.2695194482803345,
      0.29670390486717224,
      0.30201876163482666,
      0.3014583885669708,
      0.30057579278945923,
      0.3123881220817566,
      0.2960677146911621,
      0.29722583293914795,
      0.27114805579185486,
      0.9976590871810913,
      0.9989321231842041,
      0.9988812804222107,
      0.9996240139007568,
      0.9996163249015808,
      0.9995855689048767,
      0.9990190863609314,
      0.9980846047401428,
      0.9958053827285767,
      0.9650115370750427,
      0.9441877603530884,
      0.984365701675415,
      0.9735674858093262,
      0.93538898229599,
      0.8989049196243286,
      0.9396457672119141,
      0.9755698442459106,
      0.9959560632705688,
      0.9987319111824036,
      0.9995867609977722,
      0.9997666478157043,
      0.9996790289878845,
      0.999610424041748,
      0.9990670084953308,
      0.9988833665847778,
      0.9987033009529114,
      0.9992133975028992,
      0.999294638633728,
      0.9985843300819397,
      0.9983127117156982,
      0.9994277358055115,
      0.9991996884346008,
      0.9994586706161499,
      0.9992489814758301,
      0.9990172982215881,
      0.997264564037323,
      0.9914528131484985,
      0.9500586986541748,
      0.8764177560806274,
      0.857151985168457,
      0.8673391342163086,
      0.7974135279655457,
      0.8000950813293457,
      0.8454451560974121,
      0.8662657141685486,
      0.9525826573371887,
      0.9807606339454651,
      0.9946262836456299,
      0.9982258677482605,
      0.9982650876045227,
      0.9988169074058533,
      0.9969642758369446,
      0.9968262314796448,
      0.9979952573776245,
      0.9987689256668091,
      0.9994403123855591,
      0.9992508888244629,
      0.9980157017707825,
      0.9920205473899841,
      0.9709057211875916,
      0.9064148664474487,
      0.8865931034088135,
      0.9058494567871094,
      0.8752152323722839,
      0.8963074684143066,
      0.8628346920013428,
      0.8431582450866699,
      0.8839367628097534,
      0.9307886362075806,
      0.9694665670394897,
      0.9942114949226379,
      0.9955732822418213,
      0.9989044666290283,
      0.9981741905212402,
      0.9982602596282959,
      0.995558500289917,
      0.9923803806304932,
      0.9928410649299622,
      0.9931744337081909,
      0.9962459206581116,
      0.9957549571990967,
      0.9907618165016174,
      0.9859411716461182,
      0.9651375412940979,
      0.9684902429580688,
      0.9252687692642212,
      0.9588680267333984,
      0.9288249611854553,
      0.9523398876190186,
      0.991883397102356,
      0.9919950366020203,
      0.998245358467102,
      0.9971242547035217,
      0.9984802603721619,
      0.9992729425430298,
      0.9993903040885925,
      0.9989386200904846,
      0.9984229207038879,
      0.9995118975639343,
      0.9995130300521851,
      0.9998387694358826,
      0.9997010827064514,
      0.9997857809066772,
      0.9995848536491394,
      0.9995023608207703,
      0.9987345337867737,
      0.9990610480308533,
      0.9994974732398987,
      0.9997334480285645,
      0.9997914433479309,
      0.9996302723884583,
      0.9996837377548218,
      0.9993137717247009,
      0.9994221925735474,
      0.9975523352622986,
      0.9965919256210327,
      0.9898689389228821,
      0.974583089351654,
      0.9516795873641968,
      0.9250286817550659,
      0.9023941159248352,
      0.8468101024627686,
      0.8679953813552856,
      0.9092599749565125,
      0.9026712775230408,
      0.9224424362182617,
      0.9739627838134766,
      0.9870398044586182,
      0.9972217679023743,
      0.9986054301261902,
      0.9995040893554688,
      0.9997272491455078,
      0.9998183250427246,
      0.999843180179596,
      0.9998424649238586,
      0.9997457265853882,
      0.9997078776359558,
      0.9994338154792786,
      0.9989946484565735,
      0.9987469911575317,
      0.9987293481826782,
      0.9993862509727478,
      0.9994411468505859,
      0.9991347193717957,
      0.9985649585723877,
      0.9949911832809448,
      0.994111180305481,
      0.9837049841880798,
      0.9879540801048279,
      0.996051013469696,
      0.9976236820220947,
      0.9991774559020996,
      0.9994487166404724,
      0.9998173117637634,
      0.9997769594192505,
      0.9997662305831909,
      0.9997508525848389,
      0.9998359084129333,
      0.9998657703399658,
      0.9998281598091125,
      0.9998489022254944,
      0.9997521638870239,
      0.9998236894607544,
      0.999895453453064,
      0.9999229907989502,
      0.9998787641525269,
      0.9998859763145447,
      0.9996910095214844,
      0.999634861946106,
      0.999129056930542,
      0.9984325170516968,
      0.9930567741394043,
      0.9687108993530273,
      0.9489601850509644,
      0.885576605796814,
      0.8383496999740601,
      0.9021870493888855,
      0.9387429356575012,
      0.9835091233253479,
      0.9949212670326233,
      0.997998058795929,
      0.9990469217300415,
      0.9991405606269836,
      0.9990960955619812,
      0.9994992613792419,
      0.9987579584121704,
      0.9995572566986084,
      0.9998003840446472,
      0.9998217225074768,
      0.9998972415924072,
      0.9998787045478821,
      0.9999114871025085,
      0.9997559785842896
    ],
    [
      0.1341056227684021,
      0.15461865067481995,
      0.1529291570186615,
      0.157385915517807,
      0.14729779958724976,
      0.1426945924758911,
      0.1431727409362793,
      0.1302119344472885,
      0.12313814461231232,
      0.123617023229599,
      0.12287221848964691,
      0.12243199348449707,
      0.1161196380853653,
      0.12020806968212128,
      0.12416385114192963,
      0.13230100274085999,
      0.12380030751228333,
      0.1330094337463379,
      0.1374364197254181,
      0.14203225076198578,
      0.1335132122039795,
      0.1423625499010086,
      0.14808255434036255,
      0.14837117493152618,
      0.154831200838089,
      0.14449572563171387,
      0.14933672547340393,
      0.1396675556898117,
      0.16370157897472382,
      0.1597398817539215,
      0.16161619126796722,
      0.16235317289829254,
      0.1675751805305481,
      0.1687506139278412,
      0.16795392334461212,
      0.16498292982578278,
      0.15897467732429504,
      0.15912634134292603,
      0.1519431471824646,
      0.15005610883235931,
      0.14912129938602448,
      0.1397247165441513,
      0.1390204280614853,
      0.13794085383415222,
      0.1353262960910797,
      0.125136137008667,
      0.11966640502214432,
      0.11977721750736237,
      0.11192138493061066,
      0.1282086968421936,
      0.1334008276462555,
      0.13336707651615143,
      0.14058315753936768,
      0.15567120909690857,
      0.1569756716489792,
      0.166286900639534,
      0.16898396611213684,
      0.17432722449302673,
      0.17838206887245178,
      0.19008786976337433,
      0.198951855301857,
      0.19966575503349304,
      0.22736966609954834,
      0.2414703667163849,
      0.26801079511642456,
      0.2950790226459503,
      0.3169066607952118,
      0.33023110032081604,
      0.3363876938819885,
      0.3584139347076416,
      0.367209792137146,
      0.3654373586177826,
      0.359081894159317,
      0.3789851665496826,
      0.36141517758369446,
      0.36853542923927307,
      0.35589978098869324,
      0.997919499874115,
      0.9990677833557129,
      0.9990348815917969,
      0.9996740221977234,
      0.9996625185012817,
      0.9996259212493896,
      0.999060332775116,
      0.9981077313423157,
      0.9958926439285278,
      0.9653927683830261,
      0.9457521438598633,
      0.9851919412612915,
      0.975006639957428,
      0.9381588697433472,
      0.9028347730636597,
      0.942038893699646,
      0.9761416912078857,
      0.9960898160934448,
      0.9987807869911194,
      0.9996213316917419,
      0.9997864961624146,
      0.9997161030769348,
      0.9996634125709534,
      0.9992018938064575,
      0.9990554451942444,
      0.9988956451416016,
      0.9993268251419067,
      0.999396026134491,
      0.998801052570343,
      0.9985809326171875,
      0.9995146989822388,
      0.999323308467865,
      0.999523401260376,
      0.9993290901184082,
      0.9991195201873779,
      0.9973741173744202,
      0.9914522171020508,
      0.9499368667602539,
      0.8743549585342407,
      0.8518524169921875,
      0.8625802993774414,
      0.7814546823501587,
      0.7902262806892395,
      0.8414614796638489,
      0.8622679114341736,
      0.9525924921035767,
      0.9804384708404541,
      0.9948050379753113,
      0.998407781124115,
      0.9984667897224426,
      0.998988926410675,
      0.997502326965332,
      0.9974014759063721,
      0.9983183145523071,
      0.9989482164382935,
      0.999508261680603,
      0.9993289113044739,
      0.9981209635734558,
      0.9923134446144104,
      0.9712054133415222,
      0.9078465700149536,
      0.8844066858291626,
      0.9040106534957886,
      0.8622202277183533,
      0.8935178518295288,
      0.8509621620178223,
      0.8441839814186096,
      0.8841825723648071,
      0.9309166669845581,
      0.9698000550270081,
      0.9943255186080933,
      0.9957422614097595,
      0.9989852905273438,
      0.998317301273346,
      0.9984883666038513,
      0.9960452318191528,
      0.9928660988807678,
      0.9933330416679382,
      0.9936104416847229,
      0.9966027140617371,
      0.9961438775062561,
      0.9912323355674744,
      0.986439049243927,
      0.9658250212669373,
      0.9687331318855286,
      0.9253897666931152,
      0.9581817388534546,
      0.9281145334243774,
      0.9507274627685547,
      0.9915106892585754,
      0.9916840195655823,
      0.998285710811615,
      0.9971457123756409,
      0.998605489730835,
      0.9993732571601868,
      0.999457836151123,
      0.9991276860237122,
      0.998664915561676,
      0.9995729327201843,
      0.9995743632316589,
      0.9998561143875122,
      0.9997336268424988,
      0.9998049736022949,
      0.9996194839477539,
      0.9995490312576294,
      0.998851478099823,
      0.9991356134414673,
      0.9995390772819519,
      0.9997543692588806,
      0.9998094439506531,
      0.9996623992919922,
      0.9997074007987976,
      0.9993602633476257,
      0.9994614720344543,
      0.9976482391357422,
      0.9967049956321716,
      0.9901629686355591,
      0.9743943810462952,
      0.9514481425285339,
      0.9251604080200195,
      0.9042701721191406,
      0.851165771484375,
      0.869870126247406,
      0.9096309542655945,
      0.9031403064727783,
      0.9210245013237,
      0.9724445939064026,
      0.9860554933547974,
      0.9970279932022095,
      0.9986618161201477,
      0.999552309513092,
      0.9997671842575073,
      0.9998425245285034,
      0.9998611807823181,
      0.9998560547828674,
      0.9997677803039551,
      0.9997279644012451,
      0.9994792342185974,
      0.9991002678871155,
      0.9988883137702942,
      0.9988741278648376,
      0.9994792938232422,
      0.9995256066322327,
      0.999271810054779,
      0.9986670017242432,
      0.9949110746383667,
      0.9935720562934875,
      0.9826325178146362,
      0.9873024225234985,
      0.9958663582801819,
      0.9975687265396118,
      0.9991728663444519,
      0.9994664788246155,
      0.9998295307159424,
      0.9997960329055786,
      0.9997838735580444,
      0.9997710585594177,
      0.9998483061790466,
      0.9998767971992493,
      0.9998422265052795,
      0.9998615384101868,
      0.999771773815155,
      0.9998363256454468,
      0.9999048113822937,
      0.999929666519165,
      0.9998918175697327,
      0.999900221824646,
      0.9997395873069763,
      0.9996777772903442,
      0.9992233514785767,
      0.998460054397583,
      0.9928471446037292,
      0.9673373699188232,
      0.945645272731781,
      0.8784061670303345,
      0.8370622396469116,
      0.9022552371025085,
      0.9369146823883057,
      0.9830352067947388,
      0.995077908039093,
      0.9981478452682495,
      0.9991413950920105,
      0.9993029832839966,
      0.999261736869812,
      0.999582827091217,
      0.9989686608314514,
      0.999632716178894,
      0.9998279213905334,
      0.99984210729599,
      0.9999073147773743,
      0.9998903274536133,
      0.9999197721481323,
      0.9997790455818176
    ],
    [
      0.17704303562641144,
      0.18551000952720642,
      0.19199584424495697,
      0.20435737073421478,
      0.1916133463382721,
      0.19265364110469818,
      0.2044857144355774,
      0.19590868055820465,
      0.1879366636276245,
      0.18655380606651306,
      0.19228769838809967,
      0.1961003690958023,
      0.179680734872818,
      0.18311645090579987,
      0.1930469125509262,
      0.1996290236711502,
      0.1878248155117035,
      0.19567656517028809,
      0.19948559999465942,
      0.19973322749137878,
      0.1983262598514557,
      0.19898837804794312,
      0.2023836374282837,
      0.19382549822330475,
      0.1912347972393036,
      0.18042603135108948,
      0.1821962594985962,
      0.17599475383758545,
      0.18371343612670898,
      0.18444955348968506,
      0.1818755716085434,
      0.18799437582492828,
      0.20238998532295227,
      0.21366329491138458,
      0.2234143614768982,
      0.21823719143867493,
      0.21610532701015472,
      0.21840575337409973,
      0.20706765353679657,
      0.203826442360878,
      0.20545561611652374,
      0.2027379870414734,
      0.194517120718956,
      0.18973702192306519,
      0.18597058951854706,
      0.17131172120571136,
      0.1617572009563446,
      0.16000889241695404,
      0.16314128041267395,
      0.17056551575660706,
      0.173029825091362,
      0.1650448739528656,
      0.18366387486457825,
      0.20066331326961517,
      0.2029433250427246,
      0.22000473737716675,
      0.23280610144138336,
      0.23965230584144592,
      0.23765715956687927,
      0.2491329163312912,
      0.2678847312927246,
      0.2772785425186157,
      0.2982092797756195,
      0.31493648886680603,
      0.3331298232078552,
      0.34546348452568054,
      0.3535993993282318,
      0.3670300245285034,
      0.3709893226623535,
      0.38588947057724,
      0.39918527007102966,
      0.39381691813468933,
      0.38865816593170166,
      0.42524540424346924,
      0.418840229511261,
      0.44541072845458984,
      0.44312453269958496,
      0.998455286026001,
      0.9993410110473633,
      0.9993294477462769,
      0.9997632503509521,
      0.9997385144233704,
      0.9996659755706787,
      0.9990938901901245,
      0.998071014881134,
      0.9958826899528503,
      0.9647827744483948,
      0.9472196102142334,
      0.9861199259757996,
      0.9766299724578857,
      0.9407894611358643,
      0.9044108390808105,
      0.9444231390953064,
      0.9758300185203552,
      0.996211051940918,
      0.9988405704498291,
      0.9996776580810547,
      0.9998258948326111,
      0.9997890591621399,
      0.9997645020484924,
      0.9994465708732605,
      0.9993398189544678,
      0.999212384223938,
      0.9995132684707642,
      0.999574601650238,
      0.9991874694824219,
      0.9990668296813965,
      0.9996771812438965,
      0.999557614326477,
      0.9996641874313354,
      0.9994980096817017,
      0.9992552995681763,
      0.9974794983863831,
      0.9908915758132935,
      0.9468421339988708,
      0.8663343191146851,
      0.8394544124603271,
      0.860866904258728,
      0.7750921249389648,
      0.7829484939575195,
      0.8362959623336792,
      0.8572119474411011,
      0.9499677419662476,
      0.9797313213348389,
      0.9951592683792114,
      0.9987155795097351,
      0.9989196062088013,
      0.9993314146995544,
      0.9984443783760071,
      0.9983834624290466,
      0.9989140033721924,
      0.9992825388908386,
      0.9996517300605774,
      0.9994637370109558,
      0.9983449578285217,
      0.9927528500556946,
      0.9711869359016418,
      0.9093259572982788,
      0.8838552236557007,
      0.8994351625442505,
      0.8340254426002502,
      0.8816187977790833,
      0.813284158706665,
      0.831855297088623,
      0.8806771039962769,
      0.9288330078125,
      0.9684635400772095,
      0.9941290616989136,
      0.9959630966186523,
      0.9991746544837952,
      0.9987363815307617,
      0.9989307522773743,
      0.9970829486846924,
      0.9939629435539246,
      0.9944464564323425,
      0.9946205019950867,
      0.997417151927948,
      0.9968841075897217,
      0.9918684959411621,
      0.9869892001152039,
      0.9647821187973022,
      0.9680346250534058,
      0.9219704866409302,
      0.9556560516357422,
      0.9235266447067261,
      0.9475359916687012,
      0.9905193448066711,
      0.9905785918235779,
      0.9983278512954712,
      0.9972944259643555,
      0.9988145232200623,
      0.999565601348877,
      0.9995871186256409,
      0.9994499087333679,
      0.9991670846939087,
      0.999691903591156,
      0.9997056722640991,
      0.9998947381973267,
      0.99980628490448,
      0.9998506903648376,
      0.9996982216835022,
      0.9996447563171387,
      0.9991064667701721,
      0.9993108510971069,
      0.9996433854103088,
      0.9998133778572083,
      0.9998564124107361,
      0.9997539520263672,
      0.9997784495353699,
      0.9995157718658447,
      0.9995896816253662,
      0.998103141784668,
      0.9970653057098389,
      0.9904193878173828,
      0.9723327159881592,
      0.9496802091598511,
      0.9231107831001282,
      0.9004744291305542,
      0.8459218144416809,
      0.8654859662055969,
      0.9084075689315796,
      0.9042510390281677,
      0.9181422591209412,
      0.9694322943687439,
      0.9850373864173889,
      0.9970835447311401,
      0.9988522529602051,
      0.9996476769447327,
      0.999828577041626,
      0.9998812675476074,
      0.9998924732208252,
      0.9998826384544373,
      0.9998095035552979,
      0.9997665286064148,
      0.999564528465271,
      0.9992914795875549,
      0.9991373419761658,
      0.9991372227668762,
      0.9996318817138672,
      0.9996604323387146,
      0.999483048915863,
      0.9989220499992371,
      0.9950546622276306,
      0.9933207035064697,
      0.9812039136886597,
      0.9867838621139526,
      0.996031641960144,
      0.9978455305099487,
      0.9993199110031128,
      0.9995710849761963,
      0.9998642802238464,
      0.99984210729599,
      0.9998258948326111,
      0.9998164772987366,
      0.9998786449432373,
      0.9998987317085266,
      0.9998693466186523,
      0.9998857378959656,
      0.9998092651367188,
      0.9998632669448853,
      0.9999240636825562,
      0.9999437928199768,
      0.9999157786369324,
      0.9999244809150696,
      0.9998120665550232,
      0.9997557401657104,
      0.9993669986724854,
      0.9985608458518982,
      0.992575466632843,
      0.9636749625205994,
      0.9402365684509277,
      0.8715765476226807,
      0.8327075242996216,
      0.8989355564117432,
      0.9339362382888794,
      0.9823695421218872,
      0.9954133033752441,
      0.9983939528465271,
      0.9992940425872803,
      0.9995473623275757,
      0.999519944190979,
      0.9997169971466064,
      0.9993219375610352,
      0.9997431039810181,
      0.9998759627342224,
      0.9998798370361328,
      0.9999270439147949,
      0.9999118447303772,
      0.999934732913971,
      0.9998155832290649
    ],
    [
      0.21979206800460815,
      0.2343078851699829,
      0.24082718789577484,
      0.24545907974243164,
      0.23128268122673035,
      0.22880788147449493,
      0.2399044781923294,
      0.23575299978256226,
      0.23224225640296936,
      0.2342742383480072,
      0.23994901776313782,
      0.2426023930311203,
      0.23846083879470825,
      0.24422408640384674,
      0.26085364818573,
      0.26514917612075806,
      0.25599682331085205,
      0.26186081767082214,
      0.26658207178115845,
      0.2619674503803253,
      0.2504843473434448,
      0.2435809075832367,
      0.24119490385055542,
      0.22824923694133759,
      0.21550807356834412,
      0.20591452717781067,
      0.20852886140346527,
      0.20171809196472168,
      0.20813268423080444,
      0.2094697654247284,
      0.21470551192760468,
      0.21049895882606506,
      0.22630895674228668,
      0.24909290671348572,
      0.2577243149280548,
      0.2674914598464966,
      0.2710951566696167,
      0.2865573763847351,
      0.27816537022590637,
      0.27412348985671997,
      0.26840823888778687,
      0.26019030809402466,
      0.25414204597473145,
      0.23386546969413757,
      0.22359099984169006,
      0.2060377299785614,
      0.19739162921905518,
      0.19710108637809753,
      0.2053687423467636,
      0.20714408159255981,
      0.20754975080490112,
      0.1951625645160675,
      0.21576860547065735,
      0.2251558005809784,
      0.23438946902751923,
      0.2659517526626587,
      0.28444427251815796,
      0.2959359288215637,
      0.3047983646392822,
      0.3181990087032318,
      0.3450429439544678,
      0.35766059160232544,
      0.36203762888908386,
      0.3615279793739319,
      0.37944406270980835,
      0.3727750778198242,
      0.38469696044921875,
      0.40086716413497925,
      0.3965704143047333,
      0.4067312180995941,
      0.4108276963233948,
      0.4165520966053009,
      0.42127755284309387,
      0.4523150324821472,
      0.45084458589553833,
      0.5016381740570068,
      0.5064797401428223,
      0.998833417892456,
      0.9995278120040894,
      0.9995161890983582,
      0.9998190402984619,
      0.9997813105583191,
      0.9996973276138306,
      0.9990779757499695,
      0.9979822039604187,
      0.9957504272460938,
      0.9642622470855713,
      0.9485903978347778,
      0.9869970679283142,
      0.9786109924316406,
      0.9433225393295288,
      0.9070290327072144,
      0.9462485313415527,
      0.9756680727005005,
      0.9962650537490845,
      0.9988324046134949,
      0.9997119307518005,
      0.9998503923416138,
      0.9998356103897095,
      0.9998266696929932,
      0.9995923042297363,
      0.9995179772377014,
      0.9994145035743713,
      0.9996366500854492,
      0.9996984601020813,
      0.9994589686393738,
      0.999394953250885,
      0.9997861385345459,
      0.9997192025184631,
      0.9997703433036804,
      0.9996277093887329,
      0.9993523359298706,
      0.997448742389679,
      0.9898812174797058,
      0.9430756568908691,
      0.8612833023071289,
      0.832952618598938,
      0.8585996031761169,
      0.7689003348350525,
      0.7798331379890442,
      0.8365609049797058,
      0.8564032912254333,
      0.9458097219467163,
      0.9784513711929321,
      0.9953717589378357,
      0.9988920092582703,
      0.9992033839225769,
      0.9995317459106445,
      0.9989405870437622,
      0.998907744884491,
      0.99924635887146,
      0.9994829297065735,
      0.9997367262840271,
      0.999561607837677,
      0.9984642863273621,
      0.9929847717285156,
      0.9702646136283875,
      0.9103069305419922,
      0.8807889223098755,
      0.8957379460334778,
      0.8127526044845581,
      0.860649585723877,
      0.7893375754356384,
      0.81427001953125,
      0.8777570128440857,
      0.9263464212417603,
      0.9667888879776001,
      0.993710458278656,
      0.9960622191429138,
      0.9993365406990051,
      0.9990647435188293,
      0.9992692470550537,
      0.9979977011680603,
      0.9953421950340271,
      0.9955357313156128,
      0.9955348372459412,
      0.9980828762054443,
      0.9974672198295593,
      0.992411196231842,
      0.9871711730957031,
      0.9632778167724609,
      0.9670177698135376,
      0.9189285635948181,
      0.9524402618408203,
      0.9200730919837952,
      0.9447714686393738,
      0.9894991517066956,
      0.9893112182617188,
      0.9982847571372986,
      0.997246503829956,
      0.9989386200904846,
      0.9996272921562195,
      0.999634325504303,
      0.9995709657669067,
      0.9993906617164612,
      0.999742865562439,
      0.9997708201408386,
      0.999914824962616,
      0.9998443126678467,
      0.9998756051063538,
      0.9997473359107971,
      0.9997125864028931,
      0.9992868900299072,
      0.9994219541549683,
      0.9997096061706543,
      0.9998447895050049,
      0.9998807907104492,
      0.9997894763946533,
      0.999798595905304,
      0.9995272159576416,
      0.9996110796928406,
      0.998067319393158,
      0.9969124794006348,
      0.99003666639328,
      0.96930330991745,
      0.9438808560371399,
      0.9188612699508667,
      0.8991198539733887,
      0.8386969566345215,
      0.8622088432312012,
      0.9051052331924438,
      0.901637613773346,
      0.9114360809326172,
      0.9625223875045776,
      0.9811400771141052,
      0.9961749911308289,
      0.9987650513648987,
      0.9996675848960876,
      0.9998611807823181,
      0.9999051094055176,
      0.9999120831489563,
      0.9999001622200012,
      0.9998371601104736,
      0.9997949600219727,
      0.9996235370635986,
      0.9994181990623474,
      0.9992977380752563,
      0.9993033409118652,
      0.9997140765190125,
      0.9997348785400391,
      0.9995663166046143,
      0.9988968372344971,
      0.9940141439437866,
      0.9900252819061279,
      0.9745712876319885,
      0.9813634753227234,
      0.9940345883369446,
      0.9971581697463989,
      0.9991908669471741,
      0.999586284160614,
      0.9998813271522522,
      0.9998683929443359,
      0.9998514652252197,
      0.9998450875282288,
      0.999894380569458,
      0.999912679195404,
      0.9998879432678223,
      0.9999023079872131,
      0.9998350739479065,
      0.9998794794082642,
      0.9999350905418396,
      0.9999515414237976,
      0.9999308586120605,
      0.9999397397041321,
      0.9998514652252197,
      0.9997794032096863,
      0.9993847608566284,
      0.9983673691749573,
      0.991267204284668,
      0.9587768316268921,
      0.9324361085891724,
      0.8669445514678955,
      0.8350095748901367,
      0.8970363736152649,
      0.9310858845710754,
      0.9808441400527954,
      0.995323657989502,
      0.9983460307121277,
      0.9993078708648682,
      0.999643087387085,
      0.9996352791786194,
      0.9997760653495789,
      0.9995028376579285,
      0.9998102188110352,
      0.9999038577079773,
      0.9999032616615295,
      0.9999390840530396,
      0.9999253153800964,
      0.9999445676803589,
      0.9998406171798706
    ],
    [
      0.3068026602268219,
      0.3267131447792053,
      0.34533175826072693,
      0.347644567489624,
      0.32158565521240234,
      0.3191162943840027,
      0.33848947286605835,
      0.3198847770690918,
      0.30783703923225403,
      0.3151967525482178,
      0.3231654465198517,
      0.3166155517101288,
      0.3086758255958557,
      0.3150937557220459,
      0.3277357220649719,
      0.34272301197052,
      0.3229629099369049,
      0.332620233297348,
      0.3399196267127991,
      0.3361939787864685,
      0.2919594347476959,
      0.29003646969795227,
      0.28599774837493896,
      0.26434794068336487,
      0.24000868201255798,
      0.23637890815734863,
      0.2422826886177063,
      0.22907312214374542,
      0.23519380390644073,
      0.24661016464233398,
      0.24246108531951904,
      0.24072670936584473,
      0.25852352380752563,
      0.2937154769897461,
      0.2963399887084961,
      0.306332528591156,
      0.33692774176597595,
      0.3531832993030548,
      0.3404560387134552,
      0.3227033317089081,
      0.3322042226791382,
      0.3217383921146393,
      0.2907041609287262,
      0.2719147205352783,
      0.2729943096637726,
      0.26135075092315674,
      0.23838984966278076,
      0.23676776885986328,
      0.24519670009613037,
      0.24561461806297302,
      0.24726614356040955,
      0.24188798666000366,
      0.2611340880393982,
      0.2704686224460602,
      0.27531254291534424,
      0.3106527328491211,
      0.32955729961395264,
      0.35701775550842285,
      0.35965901613235474,
      0.37305206060409546,
      0.41144123673439026,
      0.4094323515892029,
      0.3986683487892151,
      0.4109175205230713,
      0.41065019369125366,
      0.38479676842689514,
      0.3868044912815094,
      0.414250910282135,
      0.40185388922691345,
      0.4013313353061676,
      0.4235607981681824,
      0.44738683104515076,
      0.45854422450065613,
      0.47654154896736145,
      0.49855393171310425,
      0.5619898438453674,
      0.5560564994812012,
      0.9992725253105164,
      0.9997288584709167,
      0.9997156262397766,
      0.9998811483383179,
      0.9998346567153931,
      0.9997242093086243,
      0.9990528225898743,
      0.9977229237556458,
      0.9954106211662292,
      0.9624876379966736,
      0.9486466646194458,
      0.9879410266876221,
      0.9803075790405273,
      0.9457219243049622,
      0.909187912940979,
      0.9465738534927368,
      0.974586009979248,
      0.9961318373680115,
      0.9987775087356567,
      0.9997377991676331,
      0.9998782873153687,
      0.9998838305473328,
      0.9998864531517029,
      0.9997419118881226,
      0.9996933937072754,
      0.9995937943458557,
      0.9997389912605286,
      0.9997908473014832,
      0.9996474385261536,
      0.9996321797370911,
      0.9998663663864136,
      0.999830424785614,
      0.9998535513877869,
      0.9997514486312866,
      0.9995303750038147,
      0.9978623986244202,
      0.9903687834739685,
      0.944781482219696,
      0.8608549237251282,
      0.8255021572113037,
      0.8519773483276367,
      0.763230562210083,
      0.7663240432739258,
      0.8346059918403625,
      0.8548237681388855,
      0.94756680727005,
      0.9785396456718445,
      0.9959197044372559,
      0.9991113543510437,
      0.999454915523529,
      0.9996932148933411,
      0.9993225336074829,
      0.9992839694023132,
      0.9994986653327942,
      0.9996562600135803,
      0.9998143315315247,
      0.9996442198753357,
      0.9986015558242798,
      0.993248701095581,
      0.9693347811698914,
      0.9106966257095337,
      0.8785580992698669,
      0.8911665678024292,
      0.79864901304245,
      0.8462151288986206,
      0.7682232856750488,
      0.7980164289474487,
      0.877998948097229,
      0.9269055128097534,
      0.9691927433013916,
      0.9943826198577881,
      0.9972140789031982,
      0.9996156096458435,
      0.9994990229606628,
      0.9995918869972229,
      0.998863935470581,
      0.9972188472747803,
      0.9975601434707642,
      0.9976651668548584,
      0.9991194605827332,
      0.9987940192222595,
      0.9953463673591614,
      0.9898812174797058,
      0.9656926989555359,
      0.9667220711708069,
      0.9175822138786316,
      0.9500616192817688,
      0.916965126991272,
      0.9420435428619385,
      0.9879661798477173,
      0.9870397448539734,
      0.9981089234352112,
      0.9972352981567383,
      0.9990531206130981,
      0.999691903591156,
      0.9996756315231323,
      0.9996886253356934,
      0.9995983242988586,
      0.9997954964637756,
      0.9998360872268677,
      0.9999347925186157,
      0.999886155128479,
      0.9999033808708191,
      0.9998019933700562,
      0.9997804164886475,
      0.9994781017303467,
      0.9995483160018921,
      0.99977707862854,
      0.9998802542686462,
      0.9999086260795593,
      0.9998407959938049,
      0.999836802482605,
      0.9996016621589661,
      0.9996750354766846,
      0.9982925653457642,
      0.9970306158065796,
      0.990325927734375,
      0.9672644734382629,
      0.9401296377182007,
      0.9162173271179199,
      0.8970575332641602,
      0.8329132199287415,
      0.8587037920951843,
      0.9044251441955566,
      0.8997602462768555,
      0.9071233868598938,
      0.9554355144500732,
      0.9761982560157776,
      0.9948291182518005,
      0.9987278580665588,
      0.9997074007987976,
      0.999895453453064,
      0.9999297261238098,
      0.9999333620071411,
      0.9999191164970398,
      0.9998684525489807,
      0.9998273253440857,
      0.9996920824050903,
      0.9995630383491516,
      0.9994739294052124,
      0.9994874596595764,
      0.9997991919517517,
      0.9998138546943665,
      0.9996756315231323,
      0.9989722371101379,
      0.9930711984634399,
      0.9862697124481201,
      0.9664260745048523,
      0.9758960604667664,
      0.9925406575202942,
      0.9967129230499268,
      0.9991637468338013,
      0.9996468424797058,
      0.9999043345451355,
      0.999898374080658,
      0.9998809099197388,
      0.9998762011528015,
      0.9999119639396667,
      0.9999266266822815,
      0.9999080300331116,
      0.9999191761016846,
      0.9998606443405151,
      0.9998956322669983,
      0.9999452233314514,
      0.9999603629112244,
      0.9999462962150574,
      0.9999530911445618,
      0.9998904466629028,
      0.9998120665550232,
      0.9994286298751831,
      0.9981799125671387,
      0.9899752140045166,
      0.9530584812164307,
      0.9257248640060425,
      0.863034725189209,
      0.8283190727233887,
      0.8951804637908936,
      0.9269888401031494,
      0.9794620275497437,
      0.995366632938385,
      0.9984028339385986,
      0.999317467212677,
      0.9997270107269287,
      0.9997408986091614,
      0.9998292326927185,
      0.9996707439422607,
      0.9998728036880493,
      0.9999311566352844,
      0.9999274015426636,
      0.9999513626098633,
      0.9999392628669739,
      0.9999552369117737,
      0.9998692274093628
    ],
    [
      0.3713337779045105,
      0.38419950008392334,
      0.4074106812477112,
      0.4012513756752014,
      0.37261950969696045,
      0.37828758358955383,
      0.40412819385528564,
      0.376339852809906,
      0.36078447103500366,
      0.3766956031322479,
      0.38781189918518066,
      0.3822295069694519,
      0.35982370376586914,
      0.38190826773643494,
      0.4127923846244812,
      0.40911054611206055,
      0.38400891423225403,
      0.4073798954486847,
      0.42327356338500977,
      0.3856966495513916,
      0.33866626024246216,
      0.3622453510761261,
      0.3578658699989319,
      0.3057894706726074,
      0.2990270256996155,
      0.3171635866165161,
      0.31449180841445923,
      0.2941489517688751,
      0.30702391266822815,
      0.3246505558490753,
      0.31709253787994385,
      0.3023022413253784,
      0.3304118514060974,
      0.36702027916908264,
      0.3678086996078491,
      0.366999089717865,
      0.3957659900188446,
      0.4226381480693817,
      0.4037759304046631,
      0.3749125003814697,
      0.3815983831882477,
      0.3865719437599182,
      0.3549305200576782,
      0.3239046335220337,
      0.3295271396636963,
      0.3218897581100464,
      0.289622962474823,
      0.2847805619239807,
      0.2871108651161194,
      0.2968984842300415,
      0.27647361159324646,
      0.28675219416618347,
      0.31181973218917847,
      0.322269469499588,
      0.3078741729259491,
      0.32970765233039856,
      0.37421560287475586,
      0.4182416498661041,
      0.38415056467056274,
      0.41261526942253113,
      0.4806801378726959,
      0.4778215289115906,
      0.44059455394744873,
      0.47384023666381836,
      0.5048753023147583,
      0.4472481906414032,
      0.44465336203575134,
      0.49132370948791504,
      0.49246591329574585,
      0.44619137048721313,
      0.47062206268310547,
      0.519039511680603,
      0.5163683891296387,
      0.5124378204345703,
      0.5466577410697937,
      0.6084035634994507,
      0.5879259705543518,
      0.9995249509811401,
      0.9998357892036438,
      0.9998299479484558,
      0.9999217391014099,
      0.9998766779899597,
      0.9997649192810059,
      0.9990894198417664,
      0.9974853992462158,
      0.9950758814811707,
      0.9617977738380432,
      0.9497124552726746,
      0.9887721538543701,
      0.9825905561447144,
      0.9495826363563538,
      0.9138989448547363,
      0.9479576945304871,
      0.9739395976066589,
      0.9962568879127502,
      0.9988018870353699,
      0.9997726082801819,
      0.9999033212661743,
      0.9999155402183533,
      0.9999205470085144,
      0.9998337626457214,
      0.9997965097427368,
      0.9996964335441589,
      0.9997945427894592,
      0.9998387694358826,
      0.9997457265853882,
      0.9997556209564209,
      0.9999091625213623,
      0.9998878836631775,
      0.9999006390571594,
      0.9998271465301514,
      0.9996764659881592,
      0.9983268976211548,
      0.9915330410003662,
      0.9474873542785645,
      0.8625673651695251,
      0.8257319331169128,
      0.8440349698066711,
      0.752575159072876,
      0.750887393951416,
      0.8316470384597778,
      0.8511403203010559,
      0.9498370885848999,
      0.9796003699302673,
      0.9966252446174622,
      0.9992866516113281,
      0.9996253252029419,
      0.9997905492782593,
      0.9995642304420471,
      0.999509871006012,
      0.999646008014679,
      0.9997716546058655,
      0.9998708367347717,
      0.9997239708900452,
      0.9987956881523132,
      0.993823766708374,
      0.9682654142379761,
      0.9110966920852661,
      0.8732539415359497,
      0.8812730312347412,
      0.7878969311714172,
      0.8348581790924072,
      0.7571917772293091,
      0.7924337387084961,
      0.8836616277694702,
      0.9317523837089539,
      0.9732497930526733,
      0.9954310655593872,
      0.9983265399932861,
      0.9997827410697937,
      0.9997619390487671,
      0.9997721314430237,
      0.9993981719017029,
      0.9987568855285645,
      0.999043881893158,
      0.9990093111991882,
      0.999592661857605,
      0.9994821548461914,
      0.9979757070541382,
      0.9936477541923523,
      0.9717070460319519,
      0.9685433506965637,
      0.919586181640625,
      0.9495230913162231,
      0.9167987108230591,
      0.9415554404258728,
      0.9875226020812988,
      0.9858551025390625,
      0.9979946613311768,
      0.9972639679908752,
      0.9991405606269836,
      0.9997524619102478,
      0.9997195601463318,
      0.9997748136520386,
      0.9997186064720154,
      0.9998423457145691,
      0.9998844861984253,
      0.9999502301216125,
      0.9999164938926697,
      0.9999240636825562,
      0.9998415112495422,
      0.9998250007629395,
      0.9995964765548706,
      0.9996384382247925,
      0.9998229742050171,
      0.9999055862426758,
      0.9999315738677979,
      0.9998955130577087,
      0.9998893737792969,
      0.9997326135635376,
      0.9997658133506775,
      0.9986428022384644,
      0.9973444938659668,
      0.9912135004997253,
      0.9664875864982605,
      0.93998122215271,
      0.9157959222793579,
      0.8978731632232666,
      0.8291119337081909,
      0.8535951972007751,
      0.9036814570426941,
      0.8998929262161255,
      0.9069700241088867,
      0.9525401592254639,
      0.9738993048667908,
      0.9947001934051514,
      0.9989379644393921,
      0.9997880458831787,
      0.9999282956123352,
      0.9999495148658752,
      0.9999505281448364,
      0.999934732913971,
      0.9998926520347595,
      0.9998523592948914,
      0.9997440576553345,
      0.9996607303619385,
      0.999602198600769,
      0.9996272325515747,
      0.9998642206192017,
      0.9998785257339478,
      0.9997949600219727,
      0.9992828369140625,
      0.993446409702301,
      0.9862328767776489,
      0.964566707611084,
      0.9754133224487305,
      0.9932689070701599,
      0.9974069595336914,
      0.9994407296180725,
      0.9997598528862,
      0.9999282956123352,
      0.9999204277992249,
      0.9999033212661743,
      0.999898374080658,
      0.9999247789382935,
      0.9999375343322754,
      0.9999228119850159,
      0.9999310970306396,
      0.9998793005943298,
      0.9999085664749146,
      0.9999528527259827,
      0.9999675750732422,
      0.9999586939811707,
      0.9999653697013855,
      0.9999226331710815,
      0.9998545050621033,
      0.9995301365852356,
      0.9982469081878662,
      0.9896429181098938,
      0.9506349563598633,
      0.9217904806137085,
      0.852055549621582,
      0.822162389755249,
      0.8888018131256104,
      0.9272429347038269,
      0.9795382022857666,
      0.9958339929580688,
      0.9986056685447693,
      0.9993798136711121,
      0.9998086094856262,
      0.9998263716697693,
      0.9998788833618164,
      0.9997928142547607,
      0.9999179244041443,
      0.9999514818191528,
      0.9999454617500305,
      0.9999594688415527,
      0.9999497532844543,
      0.9999633431434631,
      0.9998902678489685
    ],
    [
      0.4060038626194,
      0.4303532838821411,
      0.45432814955711365,
      0.46073228120803833,
      0.4218619763851166,
      0.43951350450515747,
      0.5076107978820801,
      0.49546706676483154,
      0.430196076631546,
      0.46820297837257385,
      0.5398092269897461,
      0.517772376537323,
      0.46170735359191895,
      0.5117124915122986,
      0.5679975152015686,
      0.5348947048187256,
      0.46749362349510193,
      0.5333752036094666,
      0.5484009981155396,
      0.4655975103378296,
      0.41994816064834595,
      0.482399582862854,
      0.4471156597137451,
      0.3792782127857208,
      0.3720230460166931,
      0.4134443998336792,
      0.4067678153514862,
      0.37016308307647705,
      0.38598397374153137,
      0.40417802333831787,
      0.39626023173332214,
      0.37679070234298706,
      0.40439310669898987,
      0.448718398809433,
      0.4612445533275604,
      0.4345208406448364,
      0.4759058952331543,
      0.5181781053543091,
      0.4832746982574463,
      0.45442861318588257,
      0.4737755060195923,
      0.48482972383499146,
      0.4327792227268219,
      0.39294305443763733,
      0.41557779908180237,
      0.4113774299621582,
      0.35316091775894165,
      0.33439984917640686,
      0.3500371277332306,
      0.3537548780441284,
      0.3335585594177246,
      0.33669915795326233,
      0.37958547472953796,
      0.39037495851516724,
      0.3567969799041748,
      0.3919210433959961,
      0.45152416825294495,
      0.48706746101379395,
      0.4374416470527649,
      0.4832131266593933,
      0.5564224720001221,
      0.5478118062019348,
      0.5159488916397095,
      0.5531550645828247,
      0.5926849246025085,
      0.5390341281890869,
      0.5286018252372742,
      0.576262891292572,
      0.5886011719703674,
      0.5219488739967346,
      0.544467568397522,
      0.6098344326019287,
      0.585139274597168,
      0.5656172633171082,
      0.6009909510612488,
      0.6490449905395508,
      0.6110497117042542,
      0.9996432065963745,
      0.9998831152915955,
      0.999882698059082,
      0.9999446868896484,
      0.9999110102653503,
      0.9998248815536499,
      0.9992572069168091,
      0.997710645198822,
      0.9952588081359863,
      0.9638036489486694,
      0.9518568515777588,
      0.9889907836914062,
      0.9837127923965454,
      0.9522364139556885,
      0.9158283472061157,
      0.9500234723091125,
      0.9743040204048157,
      0.9965903162956238,
      0.9989308714866638,
      0.9998151659965515,
      0.9999260306358337,
      0.9999362826347351,
      0.9999394416809082,
      0.9998824596405029,
      0.9998459219932556,
      0.9997456073760986,
      0.9998190402984619,
      0.9998593330383301,
      0.9997925758361816,
      0.9998117089271545,
      0.9999293684959412,
      0.9999125599861145,
      0.9999241232872009,
      0.9998658299446106,
      0.9997625946998596,
      0.9986976385116577,
      0.9930794835090637,
      0.9515448808670044,
      0.8710052967071533,
      0.8242763876914978,
      0.8418906331062317,
      0.7513570785522461,
      0.7455155849456787,
      0.8268864750862122,
      0.8534466028213501,
      0.9516512155532837,
      0.9809461236000061,
      0.997185230255127,
      0.9994325637817383,
      0.9997195601463318,
      0.9998387098312378,
      0.9996764063835144,
      0.9996095895767212,
      0.9997143149375916,
      0.9998331665992737,
      0.9999035596847534,
      0.9997832179069519,
      0.9989780783653259,
      0.9942730069160461,
      0.9680351614952087,
      0.9082188010215759,
      0.8715783953666687,
      0.8845974206924438,
      0.7899255156517029,
      0.833213746547699,
      0.7567633986473083,
      0.8013976812362671,
      0.8866032361984253,
      0.9376805424690247,
      0.9774686694145203,
      0.9965049624443054,
      0.9990547895431519,
      0.9998578429222107,
      0.9998515248298645,
      0.9998441338539124,
      0.999585747718811,
      0.9992716312408447,
      0.9994678497314453,
      0.999432384967804,
      0.9997562766075134,
      0.9997165203094482,
      0.9990410804748535,
      0.9961279630661011,
      0.977306604385376,
      0.9739259481430054,
      0.9267383217811584,
      0.9545060396194458,
      0.9214997291564941,
      0.945610523223877,
      0.9899061918258667,
      0.9872161149978638,
      0.9981439113616943,
      0.9974086284637451,
      0.9991655349731445,
      0.9997925758361816,
      0.9997630715370178,
      0.999832034111023,
      0.9997860193252563,
      0.9998799562454224,
      0.9999145269393921,
      0.9999604225158691,
      0.9999318718910217,
      0.9999359846115112,
      0.9998641610145569,
      0.999850869178772,
      0.9996708631515503,
      0.9996964931488037,
      0.9998506307601929,
      0.999921977519989,
      0.9999447464942932,
      0.9999322295188904,
      0.9999303221702576,
      0.9998407959938049,
      0.9998359680175781,
      0.9990479350090027,
      0.9978523254394531,
      0.9922350645065308,
      0.9672908186912537,
      0.9414687752723694,
      0.9166808128356934,
      0.9022312164306641,
      0.8273762464523315,
      0.8482776284217834,
      0.9006685018539429,
      0.8999617695808411,
      0.9075911641120911,
      0.9538577795028687,
      0.9788756966590881,
      0.9968155026435852,
      0.9993781447410583,
      0.9998740553855896,
      0.999949038028717,
      0.9999602437019348,
      0.9999598264694214,
      0.9999433159828186,
      0.9999061226844788,
      0.9998661279678345,
      0.999772310256958,
      0.999714732170105,
      0.9996742010116577,
      0.999697208404541,
      0.9998995065689087,
      0.9999096393585205,
      0.9998820424079895,
      0.99965500831604,
      0.9965692758560181,
      0.9919609427452087,
      0.9721350073814392,
      0.980844259262085,
      0.9956868290901184,
      0.9987256526947021,
      0.9997366666793823,
      0.9998506903648376,
      0.999945342540741,
      0.9999326467514038,
      0.9999165534973145,
      0.9999111890792847,
      0.9999326467514038,
      0.9999436736106873,
      0.9999312162399292,
      0.9999369382858276,
      0.9998898506164551,
      0.9999161958694458,
      0.9999573230743408,
      0.9999715089797974,
      0.9999653100967407,
      0.9999733567237854,
      0.9999433159828186,
      0.9998957514762878,
      0.9996514320373535,
      0.9986084699630737,
      0.9914541840553284,
      0.953880250453949,
      0.924835205078125,
      0.8579510450363159,
      0.8190107345581055,
      0.8893234133720398,
      0.933902382850647,
      0.9822005033493042,
      0.9967368245124817,
      0.9989042282104492,
      0.9994843602180481,
      0.9998565912246704,
      0.9998685717582703,
      0.9999095797538757,
      0.999861478805542,
      0.9999417066574097,
      0.9999631643295288,
      0.9999560713768005,
      0.9999642372131348,
      0.9999558329582214,
      0.9999676942825317,
      0.999902606010437
    ],
    [
      0.4618772566318512,
      0.4656394422054291,
      0.5035166144371033,
      0.5576876401901245,
      0.5150412917137146,
      0.5075802206993103,
      0.5984288454055786,
      0.5956337451934814,
      0.5307894349098206,
      0.5597637891769409,
      0.6397484540939331,
      0.6095812320709229,
      0.5400339365005493,
      0.5941173434257507,
      0.642052948474884,
      0.5998601913452148,
      0.535875141620636,
      0.5942702293395996,
      0.6037354469299316,
      0.5160297155380249,
      0.4749261438846588,
      0.5272610187530518,
      0.4900168180465698,
      0.4238734245300293,
      0.4287341237068176,
      0.4562743604183197,
      0.45953652262687683,
      0.4118468761444092,
      0.42466333508491516,
      0.4353664815425873,
      0.44152963161468506,
      0.41842740774154663,
      0.45237040519714355,
      0.5010518431663513,
      0.5213007926940918,
      0.49475938081741333,
      0.5305985808372498,
      0.573375940322876,
      0.5383216738700867,
      0.518757164478302,
      0.531002402305603,
      0.5494657754898071,
      0.49786376953125,
      0.45992109179496765,
      0.4797482192516327,
      0.4779650568962097,
      0.425077348947525,
      0.39176034927368164,
      0.39918896555900574,
      0.39277786016464233,
      0.3998958170413971,
      0.39892494678497314,
      0.46173393726348877,
      0.48029598593711853,
      0.4406582713127136,
      0.4730851650238037,
      0.534075915813446,
      0.5631101131439209,
      0.5201342701911926,
      0.5428409576416016,
      0.6124085783958435,
      0.6053327322006226,
      0.5794168710708618,
      0.6018177270889282,
      0.6418085098266602,
      0.5918501615524292,
      0.5778108835220337,
      0.6251925826072693,
      0.6343796253204346,
      0.5700687766075134,
      0.5926395654678345,
      0.6590579748153687,
      0.6256190538406372,
      0.5988610982894897,
      0.6411035060882568,
      0.6810181140899658,
      0.6371133923530579,
      0.9996950030326843,
      0.9999018907546997,
      0.9999035596847534,
      0.9999553561210632,
      0.9999290108680725,
      0.9998663067817688,
      0.9993953108787537,
      0.9980999231338501,
      0.9957862496376038,
      0.9655933380126953,
      0.9533682465553284,
      0.9895941019058228,
      0.9844664335250854,
      0.952431321144104,
      0.9131649732589722,
      0.9526139497756958,
      0.9759852886199951,
      0.9968999028205872,
      0.9990671277046204,
      0.9998435378074646,
      0.9999395608901978,
      0.9999455809593201,
      0.9999483227729797,
      0.99990314245224,
      0.9998673796653748,
      0.9997673034667969,
      0.9998283386230469,
      0.999862790107727,
      0.9998114705085754,
      0.9998337626457214,
      0.9999385476112366,
      0.999923050403595,
      0.9999350309371948,
      0.9998857378959656,
      0.9997957944869995,
      0.9988648891448975,
      0.993965208530426,
      0.954805850982666,
      0.8779058456420898,
      0.8301938772201538,
      0.8426710367202759,
      0.7507852911949158,
      0.7421582341194153,
      0.8228644132614136,
      0.8488219380378723,
      0.9510959386825562,
      0.9820029735565186,
      0.9974022507667542,
      0.9994964003562927,
      0.9997614622116089,
      0.999862015247345,
      0.9997270703315735,
      0.9996514320373535,
      0.9997440576553345,
      0.9998622536659241,
      0.9999194145202637,
      0.9998161792755127,
      0.9990761876106262,
      0.9948028922080994,
      0.9691957235336304,
      0.9090734720230103,
      0.8706085681915283,
      0.8823082447052002,
      0.7932376861572266,
      0.8383084535598755,
      0.7635625004768372,
      0.8079202771186829,
      0.8983446359634399,
      0.9436121582984924,
      0.9804039001464844,
      0.9970819354057312,
      0.9993071556091309,
      0.9998864531517029,
      0.999883234500885,
      0.9998723268508911,
      0.9996494650840759,
      0.9994410276412964,
      0.9995932579040527,
      0.9995781779289246,
      0.9998108744621277,
      0.9997887015342712,
      0.9993585348129272,
      0.9973406195640564,
      0.9827958345413208,
      0.9796501994132996,
      0.935355544090271,
      0.9593532085418701,
      0.9262496829032898,
      0.9520600438117981,
      0.9929370880126953,
      0.9900477528572083,
      0.9985327124595642,
      0.9978599548339844,
      0.9992509484291077,
      0.9998281002044678,
      0.9998011589050293,
      0.9998582601547241,
      0.9998205900192261,
      0.9999017119407654,
      0.9999286532402039,
      0.9999655485153198,
      0.9999388456344604,
      0.999941885471344,
      0.9998745322227478,
      0.9998640418052673,
      0.9997090697288513,
      0.9997258186340332,
      0.999863862991333,
      0.9999298453330994,
      0.9999509453773499,
      0.9999472498893738,
      0.9999472498893738,
      0.9998868107795715,
      0.9998734593391418,
      0.999278724193573,
      0.9982308745384216,
      0.9931148290634155,
      0.9687834978103638,
      0.9448619484901428,
      0.9200109839439392,
      0.9037788510322571,
      0.8218318223953247,
      0.8448233604431152,
      0.8994200229644775,
      0.8984493017196655,
      0.9101210832595825,
      0.9572710990905762,
      0.9826791286468506,
      0.9979299902915955,
      0.9995989799499512,
      0.9999089241027832,
      0.9999578595161438,
      0.9999655485153198,
      0.9999648332595825,
      0.9999478459358215,
      0.9999129176139832,
      0.9998731017112732,
      0.9997867345809937,
      0.9997419118881226,
      0.9997069835662842,
      0.999729573726654,
      0.9999141693115234,
      0.999920129776001,
      0.9999104738235474,
      0.9997784495353699,
      0.9979944825172424,
      0.9954372048377991,
      0.978600800037384,
      0.9856506586074829,
      0.9972454905509949,
      0.9992499947547913,
      0.9998319149017334,
      0.9998876452445984,
      0.9999533295631409,
      0.9999383091926575,
      0.9999227523803711,
      0.9999169111251831,
      0.9999358654022217,
      0.9999464154243469,
      0.9999352097511292,
      0.9999397397041321,
      0.9998956918716431,
      0.9999200105667114,
      0.9999598860740662,
      0.9999749064445496,
      0.9999692440032959,
      0.9999769330024719,
      0.9999529719352722,
      0.9999186992645264,
      0.9997354745864868,
      0.9989268779754639,
      0.9932623505592346,
      0.9588409662246704,
      0.9300191402435303,
      0.863250732421875,
      0.8213470578193665,
      0.8929649591445923,
      0.940732479095459,
      0.9856516718864441,
      0.9976093769073486,
      0.9992110729217529,
      0.9996097683906555,
      0.9998801350593567,
      0.9998878240585327,
      0.999923050403595,
      0.9998812675476074,
      0.999951183795929,
      0.9999688267707825,
      0.9999620914459229,
      0.9999669790267944,
      0.9999596476554871,
      0.9999699592590332,
      0.9999086856842041
    ],
    [
      0.49164116382598877,
      0.5034457445144653,
      0.564966082572937,
      0.6229784488677979,
      0.5814130306243896,
      0.5622742176055908,
      0.6437674164772034,
      0.6462470889091492,
      0.5801432132720947,
      0.6093348264694214,
      0.6781449913978577,
      0.6497933268547058,
      0.5904611945152283,
      0.6327825784683228,
      0.6789807081222534,
      0.6310054659843445,
      0.5760934352874756,
      0.6308990716934204,
      0.6377291083335876,
      0.5466481447219849,
      0.5118908882141113,
      0.5730995535850525,
      0.5275940299034119,
      0.45759087800979614,
      0.47293126583099365,
      0.48561033606529236,
      0.49535396695137024,
      0.46831583976745605,
      0.46973955631256104,
      0.4786236882209778,
      0.5103621482849121,
      0.48015931248664856,
      0.5121387243270874,
      0.5680767297744751,
      0.580476701259613,
      0.5525178909301758,
      0.5800219178199768,
      0.6147251725196838,
      0.581500768661499,
      0.5632393956184387,
      0.5673230886459351,
      0.5922137498855591,
      0.5394667983055115,
      0.5053273439407349,
      0.5211922526359558,
      0.5175626277923584,
      0.4773438572883606,
      0.4329085946083069,
      0.4212817847728729,
      0.43166983127593994,
      0.4574875235557556,
      0.4472246766090393,
      0.5079870223999023,
      0.5372723340988159,
      0.49887850880622864,
      0.5134312510490417,
      0.5758121609687805,
      0.6041978597640991,
      0.5644636154174805,
      0.579329788684845,
      0.6443997621536255,
      0.6337733268737793,
      0.6077183485031128,
      0.6294488906860352,
      0.6683697700500488,
      0.6219097971916199,
      0.604354977607727,
      0.6572003364562988,
      0.6682734489440918,
      0.6063330173492432,
      0.6298812627792358,
      0.6976228356361389,
      0.6585811376571655,
      0.6307926177978516,
      0.6779822111129761,
      0.7043436765670776,
      0.6559654474258423,
      0.9997233748435974,
      0.999913215637207,
      0.9999169111251831,
      0.9999621510505676,
      0.9999434351921082,
      0.9998936057090759,
      0.999506950378418,
      0.9984375834465027,
      0.9963333606719971,
      0.9685381650924683,
      0.9549161791801453,
      0.9903664588928223,
      0.9856140613555908,
      0.9547048807144165,
      0.9162365794181824,
      0.9524202942848206,
      0.9778958559036255,
      0.9971919059753418,
      0.9991827607154846,
      0.9998659491539001,
      0.9999494552612305,
      0.999952495098114,
      0.9999531507492065,
      0.9999144077301025,
      0.9998783469200134,
      0.9997749328613281,
      0.9998305439949036,
      0.9998651742935181,
      0.9998204708099365,
      0.9998443722724915,
      0.9999436736106873,
      0.9999288320541382,
      0.9999411106109619,
      0.9998952746391296,
      0.999819278717041,
      0.9989821910858154,
      0.9947670102119446,
      0.9576963186264038,
      0.8825963735580444,
      0.8363178372383118,
      0.84746915102005,
      0.7536839246749878,
      0.7419568300247192,
      0.8207157850265503,
      0.8460432887077332,
      0.9523918032646179,
      0.9830318093299866,
      0.9976324439048767,
      0.9995380640029907,
      0.9997894763946533,
      0.9998773336410522,
      0.9997566342353821,
      0.9996752738952637,
      0.9997610449790955,
      0.9998794198036194,
      0.9999302625656128,
      0.9998414516448975,
      0.9991528391838074,
      0.9951716065406799,
      0.9699757695198059,
      0.9110900163650513,
      0.8697241544723511,
      0.8834248781204224,
      0.7981592416763306,
      0.8455203771591187,
      0.7697432637214661,
      0.8185098767280579,
      0.9095377326011658,
      0.9475975036621094,
      0.9830400943756104,
      0.9975278377532959,
      0.9994477033615112,
      0.9999008178710938,
      0.9998989701271057,
      0.9998874068260193,
      0.9996792674064636,
      0.9995133876800537,
      0.9996450543403625,
      0.9996498823165894,
      0.9998378753662109,
      0.9998244047164917,
      0.9995272159576416,
      0.9980689883232117,
      0.9873154759407043,
      0.9844931364059448,
      0.9420334696769714,
      0.9647432565689087,
      0.9303082227706909,
      0.9593633413314819,
      0.9948731064796448,
      0.9925955533981323,
      0.9988414645195007,
      0.9981777667999268,
      0.9993265271186829,
      0.9998489618301392,
      0.9998279213905334,
      0.9998748302459717,
      0.99984210729599,
      0.9999161958694458,
      0.9999371767044067,
      0.9999684691429138,
      0.9999426603317261,
      0.9999452829360962,
      0.9998803734779358,
      0.9998722076416016,
      0.9997365474700928,
      0.9997460842132568,
      0.999872624874115,
      0.9999348521232605,
      0.9999542236328125,
      0.9999552965164185,
      0.9999555945396423,
      0.9999128580093384,
      0.9998983144760132,
      0.9994285702705383,
      0.9984568357467651,
      0.9938743710517883,
      0.9707847833633423,
      0.9465650916099548,
      0.9236786961555481,
      0.8982288837432861,
      0.8193311095237732,
      0.8431984186172485,
      0.8982439041137695,
      0.8962099552154541,
      0.9108251333236694,
      0.9605997800827026,
      0.9858293533325195,
      0.9984947443008423,
      0.9997146725654602,
      0.9999291896820068,
      0.9999631643295288,
      0.999968945980072,
      0.9999678134918213,
      0.9999502897262573,
      0.9999163746833801,
      0.9998765587806702,
      0.999793529510498,
      0.9997542500495911,
      0.9997236728668213,
      0.9997457265853882,
      0.9999232888221741,
      0.9999263286590576,
      0.9999271631240845,
      0.9998359680175781,
      0.9987959861755371,
      0.9973100423812866,
      0.983521580696106,
      0.9890717267990112,
      0.9982142448425293,
      0.9995204210281372,
      0.9998759031295776,
      0.9999088644981384,
      0.999958336353302,
      0.9999417662620544,
      0.9999262690544128,
      0.9999206066131592,
      0.9999380707740784,
      0.9999483227729797,
      0.9999377727508545,
      0.9999409914016724,
      0.9998983144760132,
      0.9999216794967651,
      0.9999610781669617,
      0.9999763369560242,
      0.9999715685844421,
      0.9999788999557495,
      0.9999589323997498,
      0.9999327063560486,
      0.9997871518135071,
      0.9991116523742676,
      0.9944916367530823,
      0.9626254439353943,
      0.93495774269104,
      0.8674015998840332,
      0.823318362236023,
      0.896253764629364,
      0.9473838806152344,
      0.9885517358779907,
      0.9981933832168579,
      0.9994159936904907,
      0.9996954202651978,
      0.9998998641967773,
      0.9999024868011475,
      0.999930202960968,
      0.999893069267273,
      0.9999568462371826,
      0.9999721646308899,
      0.9999656677246094,
      0.9999687075614929,
      0.9999618530273438,
      0.999971330165863,
      0.9999127388000488
    ],
    [
      0.527487576007843,
      0.553676962852478,
      0.6091163754463196,
      0.6630006432533264,
      0.621894121170044,
      0.5976752042770386,
      0.670558750629425,
      0.6788966655731201,
      0.6173551678657532,
      0.6385276317596436,
      0.699974775314331,
      0.6745312213897705,
      0.620140552520752,
      0.6553047895431519,
      0.6965537071228027,
      0.653389036655426,
      0.602699875831604,
      0.6550965905189514,
      0.6645309925079346,
      0.5837037563323975,
      0.5469877123832703,
      0.6159874796867371,
      0.5713560581207275,
      0.48520779609680176,
      0.5043148994445801,
      0.5016489624977112,
      0.5037808418273926,
      0.4973808228969574,
      0.4999736547470093,
      0.5103545784950256,
      0.5651609301567078,
      0.5284879803657532,
      0.5521993637084961,
      0.6075764298439026,
      0.6230704188346863,
      0.5934992432594299,
      0.6139833927154541,
      0.6449671387672424,
      0.6187191009521484,
      0.5944328308105469,
      0.6028149127960205,
      0.6288282871246338,
      0.5738742351531982,
      0.5438488721847534,
      0.5527873039245605,
      0.5552656054496765,
      0.5194397568702698,
      0.47889444231987,
      0.4593394696712494,
      0.4600147604942322,
      0.5004866719245911,
      0.48753249645233154,
      0.5405673384666443,
      0.5984998941421509,
      0.5509141683578491,
      0.556299090385437,
      0.6113573908805847,
      0.6381124258041382,
      0.6014209985733032,
      0.6094294786453247,
      0.6698572039604187,
      0.6581677198410034,
      0.627596378326416,
      0.6525461673736572,
      0.687880277633667,
      0.6426475048065186,
      0.6274760365486145,
      0.6792970895767212,
      0.6877439022064209,
      0.631611168384552,
      0.6559496521949768,
      0.7173789739608765,
      0.678146243095398,
      0.6514759659767151,
      0.6949504613876343,
      0.7194328308105469,
      0.6724566221237183,
      0.9997361898422241,
      0.9999193549156189,
      0.9999240040779114,
      0.9999665021896362,
      0.9999499917030334,
      0.999907374382019,
      0.9995548129081726,
      0.9985844492912292,
      0.9965411424636841,
      0.9683902263641357,
      0.9556014537811279,
      0.9911731481552124,
      0.9871717691421509,
      0.9577600955963135,
      0.9196354746818542,
      0.9539676308631897,
      0.9798264503479004,
      0.9973956346511841,
      0.999262273311615,
      0.9998818039894104,
      0.9999535083770752,
      0.9999568462371826,
      0.9999562501907349,
      0.9999209642410278,
      0.9998846054077148,
      0.9997797608375549,
      0.9998310208320618,
      0.9998664259910583,
      0.9998258948326111,
      0.9998506307601929,
      0.9999465346336365,
      0.9999316930770874,
      0.9999436140060425,
      0.9999039769172668,
      0.9998367428779602,
      0.9990617632865906,
      0.9951995611190796,
      0.958797812461853,
      0.8878665566444397,
      0.8414207100868225,
      0.8514821529388428,
      0.7585532665252686,
      0.7474440932273865,
      0.8236162662506104,
      0.84401535987854,
      0.9549450874328613,
      0.9841474890708923,
      0.997893750667572,
      0.9995697736740112,
      0.9998117089271545,
      0.9998875260353088,
      0.9997768998146057,
      0.9996918439865112,
      0.9997730255126953,
      0.9998915195465088,
      0.9999380707740784,
      0.9998613595962524,
      0.9992441534996033,
      0.9955543279647827,
      0.9715887904167175,
      0.9156079292297363,
      0.8738564252853394,
      0.8899933099746704,
      0.8056984543800354,
      0.8534265756607056,
      0.7775194048881531,
      0.8236678838729858,
      0.916689395904541,
      0.9515801668167114,
      0.98511803150177,
      0.9977827072143555,
      0.9995121359825134,
      0.9999083280563354,
      0.9999064207077026,
      0.9998953342437744,
      0.9996936917304993,
      0.9995483756065369,
      0.9996652007102966,
      0.9996815323829651,
      0.9998504519462585,
      0.9998416304588318,
      0.9996042847633362,
      0.9984447956085205,
      0.9898190498352051,
      0.9874729514122009,
      0.9464781880378723,
      0.9692405462265015,
      0.9345001578330994,
      0.9633361101150513,
      0.99552983045578,
      0.9934550523757935,
      0.9989497661590576,
      0.9983263611793518,
      0.9993586540222168,
      0.9998605847358704,
      0.9998391270637512,
      0.9998824596405029,
      0.9998522996902466,
      0.9999233484268188,
      0.999941349029541,
      0.9999698400497437,
      0.9999443292617798,
      0.9999467730522156,
      0.9998831748962402,
      0.9998784065246582,
      0.9997527003288269,
      0.9997562170028687,
      0.9998773336410522,
      0.9999371767044067,
      0.9999555349349976,
      0.9999580979347229,
      0.999958872795105,
      0.9999225735664368,
      0.9999075531959534,
      0.9994796514511108,
      0.9985165596008301,
      0.99406498670578,
      0.9702247381210327,
      0.9477853775024414,
      0.9236932992935181,
      0.8998914957046509,
      0.8193906545639038,
      0.843789279460907,
      0.900780200958252,
      0.8927842378616333,
      0.9070467948913574,
      0.9623468518257141,
      0.9863783717155457,
      0.9986633062362671,
      0.9997525811195374,
      0.9999368190765381,
      0.9999655485153198,
      0.9999706149101257,
      0.999969482421875,
      0.9999517202377319,
      0.9999182820320129,
      0.9998779892921448,
      0.9997966885566711,
      0.9997608065605164,
      0.9997301697731018,
      0.9997532367706299,
      0.9999277591705322,
      0.9999289512634277,
      0.9999336004257202,
      0.9998550415039062,
      0.9990182518959045,
      0.9978340864181519,
      0.9844350814819336,
      0.9901009202003479,
      0.9984409809112549,
      0.999594509601593,
      0.9998905658721924,
      0.9999175071716309,
      0.9999605417251587,
      0.9999433755874634,
      0.9999282956123352,
      0.9999227523803711,
      0.9999394416809082,
      0.9999491572380066,
      0.9999390244483948,
      0.9999418258666992,
      0.9999000430107117,
      0.9999222159385681,
      0.999961793422699,
      0.9999780058860779,
      0.9999731779098511,
      0.9999802112579346,
      0.9999621510505676,
      0.9999379515647888,
      0.999807596206665,
      0.9991723299026489,
      0.9948835968971252,
      0.9644696116447449,
      0.9372971653938293,
      0.8684337139129639,
      0.8289008140563965,
      0.9003795981407166,
      0.9505963325500488,
      0.9896559715270996,
      0.9984974265098572,
      0.9994810819625854,
      0.9997287392616272,
      0.9999070763587952,
      0.9999104142189026,
      0.9999344348907471,
      0.9999003410339355,
      0.99996018409729,
      0.9999743103981018,
      0.9999679327011108,
      0.9999697208404541,
      0.9999630451202393,
      0.9999720454216003,
      0.9999146461486816
    ],
    [
      0.5485473871231079,
      0.5736156702041626,
      0.6286261081695557,
      0.684823751449585,
      0.646903395652771,
      0.6112713813781738,
      0.6775821447372437,
      0.697556734085083,
      0.6362048387527466,
      0.6464977860450745,
      0.7080369591712952,
      0.6884938478469849,
      0.636569619178772,
      0.661872923374176,
      0.7062787413597107,
      0.6686158180236816,
      0.6161299347877502,
      0.6643510460853577,
      0.6765753030776978,
      0.5985404253005981,
      0.5614060163497925,
      0.633034884929657,
      0.5904005765914917,
      0.49421101808547974,
      0.5165858268737793,
      0.4997183382511139,
      0.4910593032836914,
      0.49834537506103516,
      0.5143798589706421,
      0.5319908857345581,
      0.5904832482337952,
      0.5588483214378357,
      0.5745670199394226,
      0.6299110651016235,
      0.6439067125320435,
      0.6147375702857971,
      0.6304214596748352,
      0.6644015312194824,
      0.6415837407112122,
      0.6110327243804932,
      0.6221216917037964,
      0.6473795175552368,
      0.5912320613861084,
      0.5671500563621521,
      0.5702759027481079,
      0.5744960308074951,
      0.5426116585731506,
      0.5053644776344299,
      0.5056101679801941,
      0.5034089088439941,
      0.5372484922409058,
      0.5218580961227417,
      0.5708494782447815,
      0.6336168050765991,
      0.5997722148895264,
      0.5820520520210266,
      0.6354272365570068,
      0.663032591342926,
      0.6295714378356934,
      0.6279700994491577,
      0.686524510383606,
      0.6735613346099854,
      0.6395658850669861,
      0.6653372049331665,
      0.7004139423370361,
      0.6558499336242676,
      0.6382650136947632,
      0.6881471872329712,
      0.6994107961654663,
      0.6450099349021912,
      0.6684913635253906,
      0.727107048034668,
      0.691602349281311,
      0.663178563117981,
      0.704593300819397,
      0.734784722328186,
      0.6887046694755554,
      0.9997445940971375,
      0.9999226927757263,
      0.9999279975891113,
      0.9999690055847168,
      0.9999533295631409,
      0.999914288520813,
      0.9995924830436707,
      0.9987496137619019,
      0.9969063997268677,
      0.9703798294067383,
      0.9583977460861206,
      0.9925090670585632,
      0.9893805980682373,
      0.963385820388794,
      0.9221594929695129,
      0.9575625061988831,
      0.9818350672721863,
      0.9977479577064514,
      0.9993405938148499,
      0.999894917011261,
      0.9999573826789856,
      0.9999592304229736,
      0.9999579787254333,
      0.9999246001243591,
      0.9998875856399536,
      0.9997804760932922,
      0.999830424785614,
      0.9998663067817688,
      0.999828040599823,
      0.9998542666435242,
      0.9999484419822693,
      0.9999334216117859,
      0.9999450445175171,
      0.9999072551727295,
      0.9998465776443481,
      0.999127209186554,
      0.9954258799552917,
      0.9577446579933167,
      0.8847476243972778,
      0.8440739512443542,
      0.8533657789230347,
      0.7633059620857239,
      0.7525838613510132,
      0.8250542283058167,
      0.8429142236709595,
      0.9563325643539429,
      0.9850917458534241,
      0.9980612993240356,
      0.999631404876709,
      0.9998230338096619,
      0.9998927116394043,
      0.9997893571853638,
      0.9997026920318604,
      0.9997804760932922,
      0.9998989105224609,
      0.9999433159828186,
      0.9998774528503418,
      0.9993513226509094,
      0.996094822883606,
      0.972493052482605,
      0.9203957915306091,
      0.8805525302886963,
      0.8959089517593384,
      0.810550332069397,
      0.8565154075622559,
      0.7803232669830322,
      0.8172628879547119,
      0.9161407351493835,
      0.9527257680892944,
      0.9851728081703186,
      0.9978537559509277,
      0.9995391368865967,
      0.999911904335022,
      0.9999082684516907,
      0.9998998641967773,
      0.999692440032959,
      0.9995636940002441,
      0.9996735453605652,
      0.9996998906135559,
      0.9998540282249451,
      0.9998497366905212,
      0.9996238350868225,
      0.9985051155090332,
      0.9899371266365051,
      0.9877974390983582,
      0.9482446908950806,
      0.9717623591423035,
      0.9331024885177612,
      0.9656549096107483,
      0.996017336845398,
      0.994333028793335,
      0.9990326762199402,
      0.9984691143035889,
      0.9994039535522461,
      0.9998697638511658,
      0.9998472929000854,
      0.999888002872467,
      0.9998590350151062,
      0.9999275803565979,
      0.9999440908432007,
      0.9999693632125854,
      0.9999451041221619,
      0.9999474287033081,
      0.999884307384491,
      0.9998807907104492,
      0.9997607469558716,
      0.9997609257698059,
      0.9998794794082642,
      0.9999380111694336,
      0.9999558925628662,
      0.9999592304229736,
      0.9999602437019348,
      0.9999274611473083,
      0.9999127984046936,
      0.9995100498199463,
      0.9985466599464417,
      0.9944260716438293,
      0.9718592762947083,
      0.9492539763450623,
      0.9262796640396118,
      0.9023149609565735,
      0.8210854530334473,
      0.8457039594650269,
      0.9030406475067139,
      0.890448808670044,
      0.9069181680679321,
      0.963058352470398,
      0.9859098196029663,
      0.9986405968666077,
      0.9997648000717163,
      0.9999403357505798,
      0.9999667406082153,
      0.9999715685844421,
      0.9999704957008362,
      0.9999525547027588,
      0.9999189972877502,
      0.9998782873153687,
      0.9997973442077637,
      0.9997630715370178,
      0.9997339248657227,
      0.9997574090957642,
      0.9999303221702576,
      0.9999305605888367,
      0.9999372363090515,
      0.9998632073402405,
      0.9991068243980408,
      0.9979046583175659,
      0.9822189807891846,
      0.9894306659698486,
      0.9984265565872192,
      0.9996141195297241,
      0.9998916983604431,
      0.9999203085899353,
      0.9999609589576721,
      0.9999435544013977,
      0.9999285340309143,
      0.999923050403595,
      0.9999396800994873,
      0.9999494552612305,
      0.9999396204948425,
      0.9999419450759888,
      0.9999005198478699,
      0.999922513961792,
      0.9999621510505676,
      0.9999785423278809,
      0.9999740123748779,
      0.9999802112579346,
      0.99996417760849,
      0.9999406337738037,
      0.999817967414856,
      0.9991947412490845,
      0.9951019883155823,
      0.9652034640312195,
      0.9373595714569092,
      0.8670350909233093,
      0.8300391435623169,
      0.9005491137504578,
      0.951239824295044,
      0.990598201751709,
      0.9986550211906433,
      0.9995157122612,
      0.9997501969337463,
      0.9999119639396667,
      0.9999149441719055,
      0.9999387264251709,
      0.9999058246612549,
      0.9999628067016602,
      0.9999756217002869,
      0.9999692440032959,
      0.9999702572822571,
      0.9999638795852661,
      0.9999725222587585,
      0.9999158978462219
    ],
    [
      0.5631896257400513,
      0.5945459008216858,
      0.6423557996749878,
      0.7031760811805725,
      0.6743387579917908,
      0.6325936317443848,
      0.687826931476593,
      0.7185457944869995,
      0.6597097516059875,
      0.657114565372467,
      0.7213476300239563,
      0.7074475884437561,
      0.6552273631095886,
      0.6712808609008789,
      0.7226239442825317,
      0.6844270825386047,
      0.6305086612701416,
      0.6743054389953613,
      0.6893044114112854,
      0.6154459714889526,
      0.5779876708984375,
      0.6439865827560425,
      0.6099529266357422,
      0.5093299150466919,
      0.5233588814735413,
      0.4993647336959839,
      0.49332091212272644,
      0.5055577754974365,
      0.536674976348877,
      0.5589702129364014,
      0.6195333003997803,
      0.5923967361450195,
      0.6010315418243408,
      0.6550580263137817,
      0.6656900644302368,
      0.6379653811454773,
      0.6470464468002319,
      0.681240439414978,
      0.6655199527740479,
      0.6325945854187012,
      0.6438031196594238,
      0.6658877730369568,
      0.6155522465705872,
      0.6029961705207825,
      0.5979580879211426,
      0.5999253988265991,
      0.573607325553894,
      0.5373187065124512,
      0.5680602788925171,
      0.563904881477356,
      0.5671508312225342,
      0.5793782472610474,
      0.617431640625,
      0.668327271938324,
      0.6396779417991638,
      0.6178982853889465,
      0.6626712679862976,
      0.6905462145805359,
      0.6556867957115173,
      0.65412837266922,
      0.7032033205032349,
      0.6940990090370178,
      0.6552022695541382,
      0.6797149777412415,
      0.7163815498352051,
      0.6721051931381226,
      0.6521098017692566,
      0.7002918720245361,
      0.7187254428863525,
      0.6637158393859863,
      0.6809514760971069,
      0.7421781420707703,
      0.7106979489326477,
      0.6836031675338745,
      0.7205653190612793,
      0.7591567039489746,
      0.7168133854866028,
      0.9997518062591553,
      0.999925971031189,
      0.9999322891235352,
      0.9999707341194153,
      0.9999580383300781,
      0.9999265670776367,
      0.9996784925460815,
      0.9989830255508423,
      0.9974315762519836,
      0.9744226932525635,
      0.9611251354217529,
      0.9939590692520142,
      0.9917449951171875,
      0.9693508744239807,
      0.9282240867614746,
      0.9612786173820496,
      0.9839573502540588,
      0.9981480836868286,
      0.9994379878044128,
      0.9999110102653503,
      0.9999625086784363,
      0.999962329864502,
      0.9999597072601318,
      0.9999284148216248,
      0.999890923500061,
      0.9997817277908325,
      0.999830424785614,
      0.9998684525489807,
      0.9998311400413513,
      0.9998564124107361,
      0.9999496340751648,
      0.9999348521232605,
      0.9999468922615051,
      0.9999146461486816,
      0.999861478805542,
      0.9991984367370605,
      0.9956864714622498,
      0.9588974714279175,
      0.8841502666473389,
      0.8517078757286072,
      0.8579535484313965,
      0.7712398767471313,
      0.7648866772651672,
      0.829073965549469,
      0.8451213836669922,
      0.9582359194755554,
      0.9861330389976501,
      0.9982845187187195,
      0.999672532081604,
      0.9998388886451721,
      0.9998996257781982,
      0.9998016357421875,
      0.9997145533561707,
      0.9997892379760742,
      0.9999068379402161,
      0.999949038028717,
      0.9998947978019714,
      0.9994666576385498,
      0.9966528415679932,
      0.976263165473938,
      0.9236534833908081,
      0.8870290517807007,
      0.9012381434440613,
      0.8183944821357727,
      0.8613843321800232,
      0.7873504757881165,
      0.8224170207977295,
      0.9185643792152405,
      0.9537633657455444,
      0.9859045743942261,
      0.9980189800262451,
      0.9995856881141663,
      0.9999178647994995,
      0.9999158382415771,
      0.9999068379402161,
      0.9997080564498901,
      0.9995964765548706,
      0.9996998310089111,
      0.9997289180755615,
      0.9998649954795837,
      0.9998602271080017,
      0.99965500831604,
      0.9986684918403625,
      0.9908950328826904,
      0.9889494180679321,
      0.9513136744499207,
      0.976304829120636,
      0.9377598166465759,
      0.9696751832962036,
      0.9968215823173523,
      0.9956603646278381,
      0.9991948008537292,
      0.9987149238586426,
      0.999467134475708,
      0.9998817443847656,
      0.9998612999916077,
      0.9998956918716431,
      0.9998674392700195,
      0.9999324679374695,
      0.9999470710754395,
      0.9999704360961914,
      0.9999463558197021,
      0.9999485015869141,
      0.9998853206634521,
      0.9998818039894104,
      0.9997676610946655,
      0.999764621257782,
      0.9998813271522522,
      0.9999387860298157,
      0.999956488609314,
      0.9999601244926453,
      0.999961256980896,
      0.9999325275421143,
      0.9999195337295532,
      0.9995715618133545,
      0.9987066984176636,
      0.9952403903007507,
      0.9751846194267273,
      0.950794517993927,
      0.9309218525886536,
      0.9067811369895935,
      0.829318642616272,
      0.8533899784088135,
      0.9089473485946655,
      0.8941080570220947,
      0.9085842370986938,
      0.9645159244537354,
      0.9863830804824829,
      0.998717188835144,
      0.9997842907905579,
      0.9999443888664246,
      0.999968409538269,
      0.9999725818634033,
      0.999971330165863,
      0.9999529123306274,
      0.999919056892395,
      0.999877393245697,
      0.9997966885566711,
      0.9997637271881104,
      0.9997349977493286,
      0.9997613430023193,
      0.9999328851699829,
      0.9999321699142456,
      0.9999414682388306,
      0.9998728632926941,
      0.9992306232452393,
      0.9979901909828186,
      0.9814267158508301,
      0.9889146089553833,
      0.9983349442481995,
      0.9996244311332703,
      0.9998940825462341,
      0.9999220371246338,
      0.9999615550041199,
      0.999944269657135,
      0.9999291300773621,
      0.9999239444732666,
      0.9999403953552246,
      0.9999499320983887,
      0.9999403953552246,
      0.9999423027038574,
      0.9999013543128967,
      0.9999224543571472,
      0.9999622106552124,
      0.9999784827232361,
      0.9999745488166809,
      0.9999812841415405,
      0.999965488910675,
      0.999944269657135,
      0.9998343586921692,
      0.999268651008606,
      0.9957588911056519,
      0.9681506156921387,
      0.9380836486816406,
      0.8678418397903442,
      0.833702564239502,
      0.9016548991203308,
      0.9546283483505249,
      0.9922215342521667,
      0.9989035725593567,
      0.9995856285095215,
      0.9997827410697937,
      0.9999173283576965,
      0.999920129776001,
      0.9999420642852783,
      0.9999114274978638,
      0.999965250492096,
      0.9999771118164062,
      0.9999707341194153,
      0.9999710321426392,
      0.999964714050293,
      0.9999731779098511,
      0.9999179840087891
    ],
    [
      0.5691967010498047,
      0.6107273101806641,
      0.6509770154953003,
      0.7157596349716187,
      0.6888598799705505,
      0.6433809995651245,
      0.6921892762184143,
      0.7304655313491821,
      0.6756793856620789,
      0.6641128063201904,
      0.7284323573112488,
      0.7211989164352417,
      0.6670088171958923,
      0.676179051399231,
      0.7312939763069153,
      0.6937794089317322,
      0.638860821723938,
      0.6798332333564758,
      0.6974353790283203,
      0.6251909136772156,
      0.5883432626724243,
      0.6466584801673889,
      0.6156079769134521,
      0.5142763257026672,
      0.527174711227417,
      0.4998350739479065,
      0.49855488538742065,
      0.4996071457862854,
      0.5483344793319702,
      0.5761959552764893,
      0.6298901438713074,
      0.603238046169281,
      0.6110589504241943,
      0.6695780754089355,
      0.6764748692512512,
      0.6488164067268372,
      0.6554522514343262,
      0.6909081935882568,
      0.677970826625824,
      0.6470645070075989,
      0.6585113406181335,
      0.6765992045402527,
      0.6344982385635376,
      0.6238431930541992,
      0.6160532832145691,
      0.6170051097869873,
      0.6008642315864563,
      0.5600202083587646,
      0.6043529510498047,
      0.6046038269996643,
      0.602055549621582,
      0.6187928318977356,
      0.6437455415725708,
      0.6929236650466919,
      0.6630156636238098,
      0.6411014795303345,
      0.678428053855896,
      0.7079762816429138,
      0.6725782155990601,
      0.6734971404075623,
      0.7127322554588318,
      0.708585262298584,
      0.6671649217605591,
      0.6916203498840332,
      0.7269954085350037,
      0.6819929480552673,
      0.6629335880279541,
      0.7100380659103394,
      0.7268379926681519,
      0.6745908260345459,
      0.6882773637771606,
      0.7494730949401855,
      0.7188848853111267,
      0.6952259540557861,
      0.7346885800361633,
      0.7684741616249084,
      0.7241301536560059,
      0.9997559785842896,
      0.9999278783798218,
      0.9999350905418396,
      0.9999724626541138,
      0.9999600648880005,
      0.9999319911003113,
      0.9997199773788452,
      0.9991389513015747,
      0.9978980422019958,
      0.9776618480682373,
      0.9667912721633911,
      0.9953501224517822,
      0.9939629435539246,
      0.9771732091903687,
      0.9348996877670288,
      0.9661262631416321,
      0.9867172241210938,
      0.9985003471374512,
      0.9995054006576538,
      0.9999210834503174,
      0.9999651908874512,
      0.9999643564224243,
      0.9999614357948303,
      0.9999268054962158,
      0.9998942613601685,
      0.9997804760932922,
      0.9998281002044678,
      0.9998646378517151,
      0.999829888343811,
      0.9998570680618286,
      0.9999504089355469,
      0.9999357461929321,
      0.9999481439590454,
      0.9999176859855652,
      0.9998681545257568,
      0.9992291927337646,
      0.9956398606300354,
      0.9587238430976868,
      0.8825799822807312,
      0.8569638729095459,
      0.8614951372146606,
      0.7765629887580872,
      0.7755331993103027,
      0.8359190821647644,
      0.8467315435409546,
      0.9587180018424988,
      0.9873073697090149,
      0.9984657764434814,
      0.9996922016143799,
      0.9998564124107361,
      0.9999052286148071,
      0.9998100996017456,
      0.9997214078903198,
      0.99979567527771,
      0.9999132752418518,
      0.9999531507492065,
      0.999906599521637,
      0.9995540976524353,
      0.9971384406089783,
      0.97825688123703,
      0.9272436499595642,
      0.8946166038513184,
      0.9061009883880615,
      0.8251945972442627,
      0.8660365343093872,
      0.7927740216255188,
      0.8229323625564575,
      0.9177259206771851,
      0.9528159499168396,
      0.9852610230445862,
      0.9979923963546753,
      0.9995768070220947,
      0.9999181628227234,
      0.9999178051948547,
      0.9999096393585205,
      0.9997133612632751,
      0.9996000528335571,
      0.9997024536132812,
      0.9997302889823914,
      0.9998668432235718,
      0.9998612403869629,
      0.9996479153633118,
      0.9986228346824646,
      0.9907752871513367,
      0.988788902759552,
      0.9521840810775757,
      0.9774482846260071,
      0.9384700059890747,
      0.971834123134613,
      0.997138500213623,
      0.9962844252586365,
      0.9992880821228027,
      0.9988844394683838,
      0.9995289444923401,
      0.9998923540115356,
      0.9998740553855896,
      0.9999035000801086,
      0.9998747110366821,
      0.9999353885650635,
      0.999949038028717,
      0.9999709129333496,
      0.9999468326568604,
      0.9999490976333618,
      0.9998860359191895,
      0.9998825192451477,
      0.999772310256958,
      0.9997681379318237,
      0.9998831748962402,
      0.999939501285553,
      0.9999567270278931,
      0.9999602437019348,
      0.9999615550041199,
      0.9999348521232605,
      0.9999243021011353,
      0.9996252655982971,
      0.9988764524459839,
      0.9962300062179565,
      0.9780558943748474,
      0.9521732330322266,
      0.9355647563934326,
      0.9143977761268616,
      0.8386397361755371,
      0.8607499599456787,
      0.9120743870735168,
      0.8978608250617981,
      0.9078766107559204,
      0.9654600620269775,
      0.9862045645713806,
      0.9987086057662964,
      0.9997851848602295,
      0.9999449849128723,
      0.9999690651893616,
      0.9999735951423645,
      0.999971866607666,
      0.9999536275863647,
      0.9999198913574219,
      0.9998773336410522,
      0.9997978806495667,
      0.9997657537460327,
      0.9997373819351196,
      0.9997628331184387,
      0.9999346137046814,
      0.9999332427978516,
      0.9999428987503052,
      0.9998723268508911,
      0.9992327690124512,
      0.9976754188537598,
      0.9796855449676514,
      0.9880852103233337,
      0.998327910900116,
      0.9996235370635986,
      0.9998912215232849,
      0.9999216198921204,
      0.9999616742134094,
      0.9999446868896484,
      0.9999294877052307,
      0.9999247193336487,
      0.9999409317970276,
      0.999950647354126,
      0.9999412298202515,
      0.9999426603317261,
      0.999902606010437,
      0.9999238848686218,
      0.9999629855155945,
      0.9999793767929077,
      0.9999752640724182,
      0.9999818205833435,
      0.999966561794281,
      0.9999457597732544,
      0.9998419284820557,
      0.9993051290512085,
      0.9960336685180664,
      0.9691259860992432,
      0.9352200031280518,
      0.8654704689979553,
      0.8358145952224731,
      0.9013279676437378,
      0.9559780955314636,
      0.9929187297821045,
      0.9990202784538269,
      0.9996218681335449,
      0.9998033046722412,
      0.9999213218688965,
      0.999923586845398,
      0.9999446272850037,
      0.9999151229858398,
      0.9999666810035706,
      0.9999778866767883,
      0.9999717473983765,
      0.9999716877937317,
      0.9999657273292542,
      0.9999736547470093,
      0.9999194145202637
    ],
    [
      0.5801591277122498,
      0.6269656419754028,
      0.6605894565582275,
      0.7254523634910583,
      0.6976727843284607,
      0.6497059464454651,
      0.6967211961746216,
      0.7397651672363281,
      0.6862920522689819,
      0.6708971858024597,
      0.7347267270088196,
      0.7326972484588623,
      0.6777517795562744,
      0.6821480989456177,
      0.7384437918663025,
      0.7020217180252075,
      0.6478195190429688,
      0.6874010562896729,
      0.7095852494239807,
      0.6383411288261414,
      0.6019022464752197,
      0.654317319393158,
      0.619290828704834,
      0.5339468717575073,
      0.538698673248291,
      0.4948492646217346,
      0.5156097412109375,
      0.5065988302230835,
      0.5680390000343323,
      0.60676109790802,
      0.6459921002388,
      0.6210485100746155,
      0.6247539520263672,
      0.680337131023407,
      0.6872763633728027,
      0.6596651077270508,
      0.6624303460121155,
      0.6985912919044495,
      0.686856210231781,
      0.658984363079071,
      0.6690970659255981,
      0.6850954294204712,
      0.6467586755752563,
      0.6366710662841797,
      0.6293357610702515,
      0.6328874826431274,
      0.6198145151138306,
      0.5765261650085449,
      0.6233066320419312,
      0.630408763885498,
      0.6259182691574097,
      0.63962322473526,
      0.6589758396148682,
      0.7074874639511108,
      0.676640510559082,
      0.6538352966308594,
      0.6925293207168579,
      0.7208529710769653,
      0.685477614402771,
      0.6891488432884216,
      0.7247753143310547,
      0.717961311340332,
      0.6784067153930664,
      0.7034770846366882,
      0.7386244535446167,
      0.6930846571922302,
      0.6757495403289795,
      0.7205685377120972,
      0.7375816106796265,
      0.6861511468887329,
      0.6989144086837769,
      0.7604703903198242,
      0.7293033599853516,
      0.7033559679985046,
      0.7479912042617798,
      0.7834656834602356,
      0.7405111789703369,
      0.9997586011886597,
      0.9999296069145203,
      0.9999372363090515,
      0.9999738931655884,
      0.9999593496322632,
      0.9999372959136963,
      0.9997496008872986,
      0.9992430210113525,
      0.9981637597084045,
      0.979459285736084,
      0.9708025455474854,
      0.9960748553276062,
      0.995202898979187,
      0.9823324084281921,
      0.9403225183486938,
      0.9709048271179199,
      0.9885687232017517,
      0.9987314343452454,
      0.9995635747909546,
      0.999928891658783,
      0.9999674558639526,
      0.999965488910675,
      0.999961793422699,
      0.9999279379844666,
      0.9998940825462341,
      0.9997790455818176,
      0.9998266100883484,
      0.999866247177124,
      0.9998310208320618,
      0.9998577237129211,
      0.9999513626098633,
      0.9999374151229858,
      0.9999503493309021,
      0.9999246001243591,
      0.9998832941055298,
      0.999329686164856,
      0.9961868524551392,
      0.9610601663589478,
      0.8871476650238037,
      0.8636068105697632,
      0.8675853610038757,
      0.7861992120742798,
      0.7881023287773132,
      0.844807505607605,
      0.8548026084899902,
      0.9625002145767212,
      0.9890022873878479,
      0.9987362623214722,
      0.9997352361679077,
      0.9998690485954285,
      0.9999098777770996,
      0.9998159408569336,
      0.9997258186340332,
      0.9997990727424622,
      0.9999169111251831,
      0.9999565482139587,
      0.9999176263809204,
      0.9996383786201477,
      0.997551441192627,
      0.982765257358551,
      0.9308831691741943,
      0.9022700190544128,
      0.9100825786590576,
      0.8317419290542603,
      0.8712796568870544,
      0.7987933158874512,
      0.8245299458503723,
      0.918986439704895,
      0.9538025856018066,
      0.9867720007896423,
      0.99823397397995,
      0.9996535778045654,
      0.9999273419380188,
      0.9999291896820068,
      0.9999174475669861,
      0.9997351169586182,
      0.9996550679206848,
      0.9997398257255554,
      0.9997674822807312,
      0.9998795986175537,
      0.999873697757721,
      0.9996920824050903,
      0.9987986087799072,
      0.9917870759963989,
      0.9894443154335022,
      0.9533368349075317,
      0.9792027473449707,
      0.9377738833427429,
      0.9742962718009949,
      0.997397780418396,
      0.9966762661933899,
      0.9993405342102051,
      0.9989747405052185,
      0.9995565414428711,
      0.9998984336853027,
      0.9998816847801208,
      0.9999077916145325,
      0.9998804330825806,
      0.9999380111694336,
      0.9999510645866394,
      0.9999714493751526,
      0.9999471306800842,
      0.9999491572380066,
      0.9998852014541626,
      0.9998818039894104,
      0.9997734427452087,
      0.9997674226760864,
      0.9998827576637268,
      0.9999393224716187,
      0.9999569654464722,
      0.9999608993530273,
      0.9999627470970154,
      0.9999381899833679,
      0.9999294281005859,
      0.999667227268219,
      0.9989531636238098,
      0.9962413311004639,
      0.9795648455619812,
      0.9539873003959656,
      0.9387242794036865,
      0.9188685417175293,
      0.845906138420105,
      0.8648627400398254,
      0.9151818156242371,
      0.9003925919532776,
      0.9067275524139404,
      0.9660080075263977,
      0.9862313866615295,
      0.9987232685089111,
      0.9997900128364563,
      0.9999465942382812,
      0.9999699592590332,
      0.9999743103981018,
      0.9999721646308899,
      0.9999536871910095,
      0.9999194145202637,
      0.9998761415481567,
      0.99979567527771,
      0.9997643232345581,
      0.9997352361679077,
      0.9997634887695312,
      0.9999356865882874,
      0.9999340772628784,
      0.9999446272850037,
      0.9998740553855896,
      0.9992302060127258,
      0.9975253939628601,
      0.9788123369216919,
      0.9874167442321777,
      0.9984322786331177,
      0.9996524453163147,
      0.9998944997787476,
      0.9999229907989502,
      0.9999619126319885,
      0.9999445676803589,
      0.9999294281005859,
      0.9999246597290039,
      0.9999408721923828,
      0.9999507069587708,
      0.999941349029541,
      0.9999426603317261,
      0.9999028444290161,
      0.9999236464500427,
      0.9999629259109497,
      0.9999796152114868,
      0.9999755620956421,
      0.9999823570251465,
      0.9999676942825317,
      0.9999474287033081,
      0.9998489618301392,
      0.9993392825126648,
      0.9963001012802124,
      0.970354437828064,
      0.9346418380737305,
      0.8629583120346069,
      0.8371650576591492,
      0.9026995301246643,
      0.9568430781364441,
      0.9933969974517822,
      0.9990837574005127,
      0.9996488690376282,
      0.9998167753219604,
      0.9999235272407532,
      0.9999256730079651,
      0.9999460577964783,
      0.9999154210090637,
      0.9999674558639526,
      0.9999787211418152,
      0.9999724626541138,
      0.9999720454216003,
      0.9999662637710571,
      0.9999738931655884,
      0.9999204277992249
    ],
    [
      0.6075038909912109,
      0.644227147102356,
      0.6707327365875244,
      0.7354113459587097,
      0.7056418061256409,
      0.660393238067627,
      0.7013465166091919,
      0.7511530518531799,
      0.699276328086853,
      0.6803857088088989,
      0.7422776222229004,
      0.7462368011474609,
      0.6911479830741882,
      0.6931478977203369,
      0.7466917037963867,
      0.7095445394515991,
      0.6527906656265259,
      0.6962254643440247,
      0.7175406217575073,
      0.6502605080604553,
      0.6134018301963806,
      0.6670822501182556,
      0.6349228620529175,
      0.5760815143585205,
      0.5561549067497253,
      0.5114912986755371,
      0.5566439628601074,
      0.5434768199920654,
      0.5859593152999878,
      0.650130033493042,
      0.6737946271896362,
      0.6457458734512329,
      0.6472961902618408,
      0.7023965120315552,
      0.7031524181365967,
      0.6758592128753662,
      0.6825911998748779,
      0.7134162783622742,
      0.7019317746162415,
      0.6755499243736267,
      0.6864059567451477,
      0.7021437287330627,
      0.6671169400215149,
      0.654667854309082,
      0.6509588360786438,
      0.6554218530654907,
      0.6454886198043823,
      0.6088883876800537,
      0.6589553952217102,
      0.6708651185035706,
      0.6694506406784058,
      0.6706246137619019,
      0.6815387606620789,
      0.7294269800186157,
      0.6957420706748962,
      0.6779582500457764,
      0.714148998260498,
      0.7367405891418457,
      0.7032552361488342,
      0.7074450254440308,
      0.7428132891654968,
      0.7320601940155029,
      0.6951025724411011,
      0.7207247018814087,
      0.7528359889984131,
      0.7086997628211975,
      0.6899183988571167,
      0.7337499260902405,
      0.7513960599899292,
      0.7012667059898376,
      0.7093236446380615,
      0.7743019461631775,
      0.7402400970458984,
      0.7128210663795471,
      0.76487797498703,
      0.7941965460777283,
      0.7559502720832825,
      0.9997602105140686,
      0.9999303817749023,
      0.9999391436576843,
      0.9999752044677734,
      0.9999622702598572,
      0.9999458193778992,
      0.9997818470001221,
      0.9993715286254883,
      0.9984796643257141,
      0.9802886247634888,
      0.9759965538978577,
      0.996786892414093,
      0.9964777827262878,
      0.987835168838501,
      0.9470152854919434,
      0.9774717092514038,
      0.9907901287078857,
      0.9989848136901855,
      0.9996349215507507,
      0.9999378323554993,
      0.9999702572822571,
      0.9999666213989258,
      0.999962568283081,
      0.9999302625656128,
      0.999893307685852,
      0.9997747540473938,
      0.9998214840888977,
      0.9998604655265808,
      0.9998277425765991,
      0.9998561143875122,
      0.9999511241912842,
      0.9999375343322754,
      0.9999515414237976,
      0.9999300241470337,
      0.9999034404754639,
      0.999472439289093,
      0.996982216835022,
      0.9658244848251343,
      0.8959341049194336,
      0.871399998664856,
      0.8781294226646423,
      0.8018040657043457,
      0.8051767349243164,
      0.8569640517234802,
      0.8663468360900879,
      0.9685747027397156,
      0.9914950728416443,
      0.998999297618866,
      0.9997767210006714,
      0.9998794794082642,
      0.9999123811721802,
      0.9998195171356201,
      0.9997279644012451,
      0.9997997879981995,
      0.9999192953109741,
      0.9999591112136841,
      0.9999281764030457,
      0.9997298717498779,
      0.9981546401977539,
      0.9861676096916199,
      0.9387571811676025,
      0.9180172681808472,
      0.9207178950309753,
      0.844757080078125,
      0.8799329400062561,
      0.8084219098091125,
      0.8307422399520874,
      0.9222390651702881,
      0.956264853477478,
      0.989546000957489,
      0.998552143573761,
      0.9997221827507019,
      0.9999354481697083,
      0.9999375343322754,
      0.9999231100082397,
      0.9997482895851135,
      0.9996867179870605,
      0.9997665286064148,
      0.9997981786727905,
      0.9998900294303894,
      0.9998852610588074,
      0.9997508525848389,
      0.9990242123603821,
      0.9940086007118225,
      0.9910663962364197,
      0.9555794596672058,
      0.9805929660797119,
      0.9397403001785278,
      0.9770652651786804,
      0.9977551698684692,
      0.9972922205924988,
      0.9994189739227295,
      0.9991207718849182,
      0.9995982050895691,
      0.9999076724052429,
      0.9998955726623535,
      0.999914288520813,
      0.9998875260353088,
      0.9999417066574097,
      0.9999527931213379,
      0.9999719858169556,
      0.9999473690986633,
      0.9999489188194275,
      0.9998836517333984,
      0.9998801350593567,
      0.9997739791870117,
      0.9997680187225342,
      0.999882698059082,
      0.9999387860298157,
      0.9999569058418274,
      0.9999625086784363,
      0.9999653100967407,
      0.9999449849128723,
      0.999938428401947,
      0.9997209906578064,
      0.9991285800933838,
      0.9967359900474548,
      0.9802159667015076,
      0.9565607309341431,
      0.9403545260429382,
      0.9247438907623291,
      0.8581372499465942,
      0.873168408870697,
      0.9193580150604248,
      0.906917154788971,
      0.9104119539260864,
      0.9670891761779785,
      0.9874447584152222,
      0.9989046454429626,
      0.9998116493225098,
      0.999950647354126,
      0.9999710321426392,
      0.9999749660491943,
      0.9999722838401794,
      0.9999535083770752,
      0.9999182820320129,
      0.9998738169670105,
      0.999792218208313,
      0.9997611045837402,
      0.999731183052063,
      0.999762237071991,
      0.9999364614486694,
      0.9999344944953918,
      0.9999476075172424,
      0.9998841285705566,
      0.9993628263473511,
      0.9978443384170532,
      0.9795710444450378,
      0.9878882765769958,
      0.9987481832504272,
      0.9997332096099854,
      0.9999076724052429,
      0.9999272227287292,
      0.9999626278877258,
      0.9999444484710693,
      0.9999290704727173,
      0.9999246001243591,
      0.9999407529830933,
      0.9999507665634155,
      0.9999414682388306,
      0.9999425411224365,
      0.9999032020568848,
      0.999923586845398,
      0.9999630451202393,
      0.9999784231185913,
      0.9999756217002869,
      0.9999827742576599,
      0.999968945980072,
      0.999950647354126,
      0.9998626708984375,
      0.9994221329689026,
      0.9968549609184265,
      0.9718225598335266,
      0.9359031915664673,
      0.8662481904029846,
      0.8419039845466614,
      0.9055690765380859,
      0.9561446905136108,
      0.993956983089447,
      0.9991991519927979,
      0.9996877312660217,
      0.9998372793197632,
      0.9999239444732666,
      0.9999275207519531,
      0.9999474287033081,
      0.999914824962616,
      0.999967634677887,
      0.9999789595603943,
      0.9999731779098511,
      0.999972403049469,
      0.9999669194221497,
      0.999974250793457,
      0.9999215006828308
    ],
    [
      0.6427935361862183,
      0.6623156666755676,
      0.6840158104896545,
      0.7498586773872375,
      0.7164772748947144,
      0.6748665571212769,
      0.7156164646148682,
      0.7621079683303833,
      0.709057092666626,
      0.6928220391273499,
      0.7528933882713318,
      0.7542577981948853,
      0.7006518840789795,
      0.7065412998199463,
      0.7561413049697876,
      0.720111072063446,
      0.6653021574020386,
      0.7057560682296753,
      0.7276891469955444,
      0.659373939037323,
      0.6395459771156311,
      0.6827146410942078,
      0.6670098900794983,
      0.6183522343635559,
      0.5790749788284302,
      0.5545510649681091,
      0.5978506803512573,
      0.5922209620475769,
      0.6346034407615662,
      0.6862038373947144,
      0.6995580792427063,
      0.6792243123054504,
      0.6916567087173462,
      0.7383333444595337,
      0.7241734266281128,
      0.6967571377754211,
      0.7158007621765137,
      0.7371444702148438,
      0.7162162065505981,
      0.6985676884651184,
      0.7127323150634766,
      0.7192201614379883,
      0.6877752542495728,
      0.6789336204528809,
      0.6707048416137695,
      0.674342155456543,
      0.662797749042511,
      0.6294145584106445,
      0.6844887137413025,
      0.7004479765892029,
      0.6985505223274231,
      0.6859799027442932,
      0.7020778656005859,
      0.7488036751747131,
      0.7143117189407349,
      0.698901891708374,
      0.7371194362640381,
      0.7536684274673462,
      0.7227537631988525,
      0.7288124561309814,
      0.765789270401001,
      0.7486419677734375,
      0.7149063944816589,
      0.7444897294044495,
      0.7707799673080444,
      0.7262531518936157,
      0.7059657573699951,
      0.7499533891677856,
      0.7645509243011475,
      0.71113121509552,
      0.7181638479232788,
      0.7838687300682068,
      0.7475893497467041,
      0.7179195880889893,
      0.7676839232444763,
      0.7928696870803833,
      0.7522563934326172,
      0.999764621257782,
      0.999932050704956,
      0.9999411702156067,
      0.9999765753746033,
      0.9999642372131348,
      0.9999528527259827,
      0.9998223781585693,
      0.999503493309021,
      0.9987773299217224,
      0.98287034034729,
      0.9801985621452332,
      0.9974835515022278,
      0.9976075887680054,
      0.992719829082489,
      0.9547273516654968,
      0.9820361137390137,
      0.9933514595031738,
      0.999251663684845,
      0.9997048377990723,
      0.9999467134475708,
      0.9999726414680481,
      0.9999677538871765,
      0.9999629855155945,
      0.9999314546585083,
      0.9998929500579834,
      0.9997730255126953,
      0.9998196959495544,
      0.9998596906661987,
      0.9998277425765991,
      0.9998562932014465,
      0.9999516010284424,
      0.9999383687973022,
      0.9999526739120483,
      0.9999341368675232,
      0.999912440776825,
      0.9995874166488647,
      0.9975659251213074,
      0.9704570174217224,
      0.9052786827087402,
      0.8844294548034668,
      0.8907935619354248,
      0.8249231576919556,
      0.824867844581604,
      0.870008647441864,
      0.8790663480758667,
      0.9730573296546936,
      0.9934232831001282,
      0.9992235898971558,
      0.9998185634613037,
      0.9998915195465088,
      0.9999167919158936,
      0.999825656414032,
      0.9997333884239197,
      0.9998037815093994,
      0.9999228119850159,
      0.9999617338180542,
      0.9999386072158813,
      0.99980229139328,
      0.9986600875854492,
      0.9882767796516418,
      0.9454267621040344,
      0.9267290830612183,
      0.9321435689926147,
      0.8662298917770386,
      0.893120288848877,
      0.8280082941055298,
      0.8452013731002808,
      0.9255199432373047,
      0.9626867771148682,
      0.9916650056838989,
      0.9988372921943665,
      0.9997746348381042,
      0.9999419450759888,
      0.999943733215332,
      0.9999274015426636,
      0.9997579455375671,
      0.9997097253799438,
      0.9997849464416504,
      0.9998166561126709,
      0.9998986124992371,
      0.9998927712440491,
      0.9997853636741638,
      0.9992111325263977,
      0.9956350922584534,
      0.9919907450675964,
      0.9628258347511292,
      0.9810405969619751,
      0.9426738023757935,
      0.9773666858673096,
      0.9982061386108398,
      0.9978694319725037,
      0.999506950378418,
      0.9992753267288208,
      0.9996747374534607,
      0.9999203085899353,
      0.9999127388000488,
      0.9999226927757263,
      0.999894917011261,
      0.9999456405639648,
      0.9999549388885498,
      0.9999726414680481,
      0.999947726726532,
      0.9999487400054932,
      0.9998824596405029,
      0.999878466129303,
      0.9997730851173401,
      0.9997671246528625,
      0.9998821020126343,
      0.9999386072158813,
      0.9999570250511169,
      0.9999639987945557,
      0.9999676942825317,
      0.9999510645866394,
      0.9999476671218872,
      0.9997709393501282,
      0.9993361830711365,
      0.997287929058075,
      0.9824408292770386,
      0.9613330364227295,
      0.945132315158844,
      0.9336858987808228,
      0.8719369173049927,
      0.8861556053161621,
      0.922637939453125,
      0.910682201385498,
      0.9126652479171753,
      0.9697698950767517,
      0.9872307777404785,
      0.9989616274833679,
      0.999826192855835,
      0.9999538064002991,
      0.9999721050262451,
      0.9999757409095764,
      0.9999726414680481,
      0.99995356798172,
      0.9999179840087891,
      0.9998712539672852,
      0.9997886419296265,
      0.9997578859329224,
      0.9997274875640869,
      0.9997625946998596,
      0.9999386072158813,
      0.9999351501464844,
      0.9999494552612305,
      0.9998881816864014,
      0.9993880987167358,
      0.9979113340377808,
      0.9791067242622375,
      0.9883499145507812,
      0.9989733099937439,
      0.9997878670692444,
      0.9999183416366577,
      0.999931275844574,
      0.9999634623527527,
      0.9999443292617798,
      0.9999287724494934,
      0.9999248385429382,
      0.9999410510063171,
      0.9999510645866394,
      0.9999420642852783,
      0.9999426007270813,
      0.9999034404754639,
      0.9999237060546875,
      0.9999632835388184,
      0.9999787211418152,
      0.999975860118866,
      0.9999833106994629,
      0.9999702572822571,
      0.9999544024467468,
      0.9998776912689209,
      0.9994915723800659,
      0.9972171783447266,
      0.973779559135437,
      0.9348382949829102,
      0.8723821640014648,
      0.8478741645812988,
      0.9103643298149109,
      0.9578225612640381,
      0.9947277903556824,
      0.9993243217468262,
      0.9997267127037048,
      0.9998587965965271,
      0.9999231696128845,
      0.9999293684959412,
      0.9999502301216125,
      0.9999160170555115,
      0.9999680519104004,
      0.999979555606842,
      0.9999740719795227,
      0.9999727010726929,
      0.9999675750732422,
      0.9999746084213257,
      0.999921977519989
    ],
    [
      0.672671914100647,
      0.6814800500869751,
      0.6969115734100342,
      0.7627928256988525,
      0.7311917543411255,
      0.6893459558486938,
      0.7298539280891418,
      0.7730324864387512,
      0.724580705165863,
      0.7050989270210266,
      0.7638179063796997,
      0.7658736109733582,
      0.7141971588134766,
      0.7183371782302856,
      0.7671461701393127,
      0.7318567037582397,
      0.6801793575286865,
      0.7165318727493286,
      0.7389393448829651,
      0.6728390455245972,
      0.6571342349052429,
      0.7025368213653564,
      0.6793968081474304,
      0.6378656625747681,
      0.5824756026268005,
      0.5366159677505493,
      0.5665152072906494,
      0.6031823754310608,
      0.6442941427230835,
      0.687394380569458,
      0.7102722525596619,
      0.6947674751281738,
      0.7076813578605652,
      0.7540664672851562,
      0.7370265126228333,
      0.7109907865524292,
      0.7377139925956726,
      0.7538398504257202,
      0.7294503450393677,
      0.7166060209274292,
      0.7311814427375793,
      0.7331582307815552,
      0.7041366100311279,
      0.6977711319923401,
      0.6896919012069702,
      0.6895365715026855,
      0.6767604947090149,
      0.6473857164382935,
      0.704836368560791,
      0.7178602814674377,
      0.7185282111167908,
      0.698634684085846,
      0.7180834412574768,
      0.760420024394989,
      0.730726957321167,
      0.7154020667076111,
      0.7511696815490723,
      0.766475260257721,
      0.7383561134338379,
      0.7423470616340637,
      0.7788296341896057,
      0.7615792155265808,
      0.7265675663948059,
      0.7570667862892151,
      0.7828369140625,
      0.7409943342208862,
      0.718328058719635,
      0.7599056959152222,
      0.7763562202453613,
      0.7224307060241699,
      0.729037880897522,
      0.7913862466812134,
      0.7589142918586731,
      0.7252054214477539,
      0.7729114294052124,
      0.800674557685852,
      0.755888819694519,
      0.9997676610946655,
      0.9999336004257202,
      0.9999432563781738,
      0.9999778270721436,
      0.9999669790267944,
      0.9999585151672363,
      0.9998465776443481,
      0.9995830059051514,
      0.9989668726921082,
      0.9842253923416138,
      0.9770322442054749,
      0.9977405071258545,
      0.9980156421661377,
      0.9940788149833679,
      0.957757294178009,
      0.9840378761291504,
      0.9944095015525818,
      0.9994115829467773,
      0.9997457265853882,
      0.9999526739120483,
      0.9999748468399048,
      0.9999688267707825,
      0.9999638795852661,
      0.9999329447746277,
      0.9998937845230103,
      0.9997745156288147,
      0.9998199343681335,
      0.9998599290847778,
      0.9998289346694946,
      0.9998574256896973,
      0.9999521970748901,
      0.9999391436576843,
      0.9999536275863647,
      0.9999373555183411,
      0.9999218583106995,
      0.9996588230133057,
      0.9979610443115234,
      0.9737926125526428,
      0.9112086296081543,
      0.891339123249054,
      0.8971556425094604,
      0.8342790603637695,
      0.8346260786056519,
      0.8808568120002747,
      0.8871222734451294,
      0.9752815961837769,
      0.9943032264709473,
      0.9993361234664917,
      0.9998369216918945,
      0.9998978972434998,
      0.9999198913574219,
      0.9998302459716797,
      0.9997376799583435,
      0.999807596206665,
      0.9999257326126099,
      0.9999639987945557,
      0.9999446272850037,
      0.9998367428779602,
      0.9988884329795837,
      0.9893438220024109,
      0.949251651763916,
      0.9326782822608948,
      0.937703013420105,
      0.8767796158790588,
      0.9003944396972656,
      0.837548017501831,
      0.8538277745246887,
      0.9309231042861938,
      0.9664579629898071,
      0.993209958076477,
      0.9990202784538269,
      0.9998093843460083,
      0.999946653842926,
      0.999947190284729,
      0.9999300837516785,
      0.9997644424438477,
      0.9997246265411377,
      0.999794602394104,
      0.9998266696929932,
      0.9999036192893982,
      0.9998995065689087,
      0.9998125433921814,
      0.9993553757667542,
      0.9967508912086487,
      0.9934900999069214,
      0.9672051072120667,
      0.9846165180206299,
      0.945960521697998,
      0.979745090007782,
      0.9985417723655701,
      0.9983777403831482,
      0.9996085166931152,
      0.9993959665298462,
      0.9997354745864868,
      0.999930739402771,
      0.9999262690544128,
      0.9999306201934814,
      0.9999021291732788,
      0.9999490976333618,
      0.9999567270278931,
      0.9999733567237854,
      0.9999483823776245,
      0.9999489188194275,
      0.9998823404312134,
      0.9998788237571716,
      0.9997764229774475,
      0.9997694492340088,
      0.9998827576637268,
      0.9999386072158813,
      0.9999571442604065,
      0.9999653697013855,
      0.9999701976776123,
      0.9999565482139587,
      0.9999552369117737,
      0.9998167753219604,
      0.9994903206825256,
      0.9977322220802307,
      0.9818184971809387,
      0.963781476020813,
      0.947629988193512,
      0.9379892945289612,
      0.8815696835517883,
      0.894546389579773,
      0.9258444905281067,
      0.9156172275543213,
      0.9152990579605103,
      0.9695241451263428,
      0.9869982600212097,
      0.9989914298057556,
      0.9998399019241333,
      0.9999566078186035,
      0.9999731183052063,
      0.9999763369560242,
      0.9999731183052063,
      0.9999538064002991,
      0.9999178051948547,
      0.999870240688324,
      0.9997879862785339,
      0.9997571110725403,
      0.9997264742851257,
      0.9997636079788208,
      0.9999397397041321,
      0.9999358057975769,
      0.9999514222145081,
      0.9998936057090759,
      0.9994277358055115,
      0.9980461001396179,
      0.9791970252990723,
      0.9892535209655762,
      0.9992079734802246,
      0.9998239278793335,
      0.999927818775177,
      0.9999348521232605,
      0.9999641180038452,
      0.9999443888664246,
      0.999928891658783,
      0.9999251365661621,
      0.9999412298202515,
      0.9999512434005737,
      0.999942421913147,
      0.9999426603317261,
      0.9999037981033325,
      0.9999238848686218,
      0.9999634623527527,
      0.9999791383743286,
      0.9999762773513794,
      0.9999837279319763,
      0.9999711513519287,
      0.9999570250511169,
      0.9998882412910461,
      0.999541699886322,
      0.9974018335342407,
      0.9745087027549744,
      0.9364758729934692,
      0.8789957761764526,
      0.8565431237220764,
      0.9144554138183594,
      0.961082935333252,
      0.9955259561538696,
      0.9994508624076843,
      0.9997628927230835,
      0.999877393245697,
      0.999927282333374,
      0.9999316930770874,
      0.9999520778656006,
      0.9999169707298279,
      0.9999685287475586,
      0.9999798536300659,
      0.9999746680259705,
      0.9999731183052063,
      0.9999682903289795,
      0.99997478723526,
      0.9999223947525024
    ],
    [
      0.6809128522872925,
      0.6925519704818726,
      0.7067936062812805,
      0.7702479362487793,
      0.7404026389122009,
      0.6988440155982971,
      0.739005982875824,
      0.7816610336303711,
      0.7345205545425415,
      0.7122348546981812,
      0.769396185874939,
      0.7718372344970703,
      0.721123218536377,
      0.7238157391548157,
      0.7717108130455017,
      0.7385616898536682,
      0.6875093579292297,
      0.7215151190757751,
      0.7457334399223328,
      0.6849279999732971,
      0.6627001762390137,
      0.7044139504432678,
      0.6885088682174683,
      0.6411006450653076,
      0.5972602367401123,
      0.5544624924659729,
      0.6023548245429993,
      0.6246902346611023,
      0.6581704616546631,
      0.7035167217254639,
      0.7208437919616699,
      0.7031892538070679,
      0.7129976749420166,
      0.7632367014884949,
      0.7433951497077942,
      0.716666042804718,
      0.7466359734535217,
      0.7614297866821289,
      0.736333429813385,
      0.7261618971824646,
      0.7396777272224426,
      0.7414289712905884,
      0.7157719731330872,
      0.7072785496711731,
      0.7001708745956421,
      0.6993222236633301,
      0.6852989196777344,
      0.6576136946678162,
      0.7167395353317261,
      0.729695737361908,
      0.7300528287887573,
      0.7082437872886658,
      0.7278079986572266,
      0.7691640257835388,
      0.7415183782577515,
      0.7222428917884827,
      0.7553227543830872,
      0.7716938257217407,
      0.743572473526001,
      0.7443309426307678,
      0.7811495065689087,
      0.7665328979492188,
      0.7281818389892578,
      0.7564224600791931,
      0.7864830493927002,
      0.7472565174102783,
      0.7225192189216614,
      0.763508141040802,
      0.7830144166946411,
      0.729282021522522,
      0.7352722883224487,
      0.798680305480957,
      0.7714307904243469,
      0.7333588600158691,
      0.7828860282897949,
      0.8086921572685242,
      0.7659398913383484,
      0.9997701644897461,
      0.9999344944953918,
      0.9999441504478455,
      0.9999786019325256,
      0.9999696612358093,
      0.9999618530273438,
      0.9998682737350464,
      0.9996141791343689,
      0.9990471601486206,
      0.9835713505744934,
      0.9784339666366577,
      0.9979227781295776,
      0.9982160925865173,
      0.9947110414505005,
      0.9593145847320557,
      0.9843740463256836,
      0.9927108883857727,
      0.9994360208511353,
      0.9997686743736267,
      0.999955952167511,
      0.9999762177467346,
      0.9999695420265198,
      0.9999642968177795,
      0.9999335408210754,
      0.9998937845230103,
      0.9997754096984863,
      0.9998201131820679,
      0.9998605251312256,
      0.9998294115066528,
      0.9998571872711182,
      0.9999526143074036,
      0.9999390840530396,
      0.9999536275863647,
      0.9999387264251709,
      0.999925434589386,
      0.9997002482414246,
      0.9982697367668152,
      0.9770695567131042,
      0.9147166013717651,
      0.8945307731628418,
      0.9018417596817017,
      0.841158390045166,
      0.8424439430236816,
      0.8862960934638977,
      0.8926732540130615,
      0.977830171585083,
      0.995106041431427,
      0.9994109869003296,
      0.9998521208763123,
      0.9999004602432251,
      0.999921441078186,
      0.9998329877853394,
      0.999738872051239,
      0.9998081922531128,
      0.9999269247055054,
      0.9999651312828064,
      0.9999479651451111,
      0.9998523592948914,
      0.9989835023880005,
      0.989951491355896,
      0.9530969858169556,
      0.9360498785972595,
      0.9423365592956543,
      0.8811121582984924,
      0.9030985832214355,
      0.8383759260177612,
      0.8568893671035767,
      0.9339566230773926,
      0.9667311906814575,
      0.9940928816795349,
      0.9991317391395569,
      0.9998294115066528,
      0.9999495148658752,
      0.9999496936798096,
      0.9999315738677979,
      0.9997686147689819,
      0.9997354745864868,
      0.9998003244400024,
      0.9998420476913452,
      0.9999069571495056,
      0.9999046921730042,
      0.9998261332511902,
      0.9994167685508728,
      0.9971646070480347,
      0.9940884709358215,
      0.968863308429718,
      0.985308825969696,
      0.9474184513092041,
      0.9808687567710876,
      0.9987207651138306,
      0.9985271692276001,
      0.9996574521064758,
      0.9994519948959351,
      0.9997615814208984,
      0.9999354481697083,
      0.9999326467514038,
      0.9999340772628784,
      0.9999052286148071,
      0.9999508261680603,
      0.9999576210975647,
      0.9999735355377197,
      0.9999484419822693,
      0.9999487400054932,
      0.999881386756897,
      0.9998778700828552,
      0.9997779726982117,
      0.9997687935829163,
      0.9998812675476074,
      0.9999381899833679,
      0.9999570846557617,
      0.999966025352478,
      0.9999715685844421,
      0.9999599456787109,
      0.9999591708183289,
      0.9998373985290527,
      0.9995583891868591,
      0.9979166388511658,
      0.982260525226593,
      0.9650701284408569,
      0.9493927359580994,
      0.9403171539306641,
      0.8862704038619995,
      0.8987144231796265,
      0.9281653165817261,
      0.9180126786231995,
      0.9179900288581848,
      0.9705154895782471,
      0.9880061149597168,
      0.9991541504859924,
      0.9998611211776733,
      0.9999600052833557,
      0.9999738335609436,
      0.9999766945838928,
      0.9999730587005615,
      0.9999537467956543,
      0.9999175667762756,
      0.9998689889907837,
      0.9997864365577698,
      0.9997549653053284,
      0.9997228980064392,
      0.9997619390487671,
      0.9999397397041321,
      0.9999358654022217,
      0.9999536275863647,
      0.9999035596847534,
      0.9995313286781311,
      0.9984801411628723,
      0.9805264472961426,
      0.9906604886054993,
      0.9993661642074585,
      0.9998469352722168,
      0.9999352097511292,
      0.9999374747276306,
      0.9999646544456482,
      0.9999443292617798,
      0.99992835521698,
      0.9999248385429382,
      0.9999411106109619,
      0.9999513030052185,
      0.9999425411224365,
      0.9999427199363708,
      0.999903678894043,
      0.999923825263977,
      0.9999634027481079,
      0.9999791979789734,
      0.9999763369560242,
      0.9999837279319763,
      0.9999716281890869,
      0.9999597668647766,
      0.9998990893363953,
      0.9995884299278259,
      0.997664213180542,
      0.9753696322441101,
      0.9380024075508118,
      0.8829599618911743,
      0.8602368831634521,
      0.9142657518386841,
      0.9625237584114075,
      0.9959772229194641,
      0.999517023563385,
      0.9997861981391907,
      0.9998874068260193,
      0.9999293088912964,
      0.9999325275421143,
      0.9999527931213379,
      0.999916672706604,
      0.9999688863754272,
      0.9999800324440002,
      0.9999749660491943,
      0.9999733567237854,
      0.9999685883522034,
      0.9999749064445496,
      0.9999221563339233
    ],
    [
      0.7071112990379333,
      0.7059155702590942,
      0.7202445864677429,
      0.7820422053337097,
      0.7555254697799683,
      0.7150888442993164,
      0.7543904781341553,
      0.7930359244346619,
      0.7484092116355896,
      0.7254495620727539,
      0.7797344923019409,
      0.7846740484237671,
      0.7353004217147827,
      0.7383650541305542,
      0.7846857309341431,
      0.752261221408844,
      0.7074764966964722,
      0.7371396422386169,
      0.7604909539222717,
      0.7102619409561157,
      0.6877831220626831,
      0.7139706015586853,
      0.7092989087104797,
      0.6665878295898438,
      0.6329296231269836,
      0.6160202026367188,
      0.6357307434082031,
      0.6886883974075317,
      0.6956618428230286,
      0.7228387594223022,
      0.7424835562705994,
      0.7327118515968323,
      0.7366938591003418,
      0.7816978096961975,
      0.7638039588928223,
      0.7363840341567993,
      0.7624701857566833,
      0.7797627449035645,
      0.7583606243133545,
      0.7409318685531616,
      0.7558979392051697,
      0.7562602758407593,
      0.7349990010261536,
      0.7280874252319336,
      0.7131779193878174,
      0.7195504903793335,
      0.7101621031761169,
      0.6810528039932251,
      0.7411513328552246,
      0.7533833384513855,
      0.752877414226532,
      0.7278151512145996,
      0.7510209679603577,
      0.7875083684921265,
      0.7593327164649963,
      0.7406341433525085,
      0.7732530832290649,
      0.7857982516288757,
      0.7610036730766296,
      0.766158938407898,
      0.7991272211074829,
      0.7817157506942749,
      0.7510138750076294,
      0.7787546515464783,
      0.8021065592765808,
      0.7616881132125854,
      0.7385123372077942,
      0.7796522974967957,
      0.7947803735733032,
      0.741619884967804,
      0.7465063333511353,
      0.8065118789672852,
      0.7795215845108032,
      0.7386306524276733,
      0.7850163578987122,
      0.8130697011947632,
      0.7634416818618774,
      0.9997719526290894,
      0.9999352097511292,
      0.9999451041221619,
      0.9999797344207764,
      0.999971866607666,
      0.999965488910675,
      0.9998826384544373,
      0.9996971487998962,
      0.9992009401321411,
      0.98484206199646,
      0.9793696403503418,
      0.9982394576072693,
      0.9983032941818237,
      0.9925274848937988,
      0.9601263999938965,
      0.9860336184501648,
      0.9956670999526978,
      0.9995982050895691,
      0.9998182058334351,
      0.9999613761901855,
      0.999978244304657,
      0.9999706149101257,
      0.999964714050293,
      0.9999340772628784,
      0.999893069267273,
      0.9997726082801819,
      0.9998183250427246,
      0.999863862991333,
      0.9998296499252319,
      0.99985671043396,
      0.9999527931213379,
      0.9999392628669739,
      0.9999542832374573,
      0.9999434351921082,
      0.9999381303787231,
      0.9997793436050415,
      0.9986519813537598,
      0.9816077351570129,
      0.922519326210022,
      0.9028655290603638,
      0.9081771969795227,
      0.850322961807251,
      0.8524439334869385,
      0.8929307460784912,
      0.9002199769020081,
      0.9811785817146301,
      0.9963345527648926,
      0.9995476007461548,
      0.9998772144317627,
      0.9999072551727295,
      0.9999235272407532,
      0.9998344779014587,
      0.9997395277023315,
      0.9998087286949158,
      0.9999287128448486,
      0.9999669194221497,
      0.9999536275863647,
      0.9998836517333984,
      0.9991891384124756,
      0.9912151098251343,
      0.9585897922515869,
      0.9404842853546143,
      0.9473617076873779,
      0.8913361430168152,
      0.9106178283691406,
      0.854360044002533,
      0.869554340839386,
      0.9382990598678589,
      0.9724019765853882,
      0.9951772689819336,
      0.9993079304695129,
      0.9998642802238464,
      0.9999548196792603,
      0.9999533891677856,
      0.9999330043792725,
      0.9997721314430237,
      0.9997478723526001,
      0.9998034834861755,
      0.9998467564582825,
      0.999910295009613,
      0.9999102354049683,
      0.99985671043396,
      0.9995136260986328,
      0.9975782632827759,
      0.994469404220581,
      0.9705830812454224,
      0.9846130609512329,
      0.9495849609375,
      0.9810712337493896,
      0.9989590048789978,
      0.9986804127693176,
      0.9997175931930542,
      0.9995388388633728,
      0.9997996687889099,
      0.9999417662620544,
      0.999939501285553,
      0.9999374151229858,
      0.9999088644981384,
      0.999952495098114,
      0.9999584555625916,
      0.999973714351654,
      0.9999483823776245,
      0.9999484419822693,
      0.999880313873291,
      0.9998766183853149,
      0.9997755289077759,
      0.9997683763504028,
      0.9998809099197388,
      0.9999377727508545,
      0.9999567270278931,
      0.9999665021896362,
      0.9999723434448242,
      0.9999625086784363,
      0.9999627470970154,
      0.9998524785041809,
      0.9994844198226929,
      0.998207688331604,
      0.9830932021141052,
      0.965457558631897,
      0.9539738893508911,
      0.9451267719268799,
      0.894237756729126,
      0.9061890840530396,
      0.9332894682884216,
      0.9232550263404846,
      0.9219499230384827,
      0.9716712832450867,
      0.9879068732261658,
      0.999237596988678,
      0.9998767971992493,
      0.9999623894691467,
      0.9999744296073914,
      0.9999768137931824,
      0.9999731779098511,
      0.9999537467956543,
      0.9999169111251831,
      0.9998672604560852,
      0.9997838735580444,
      0.9997516870498657,
      0.999718427658081,
      0.9997591376304626,
      0.9999396204948425,
      0.9999358057975769,
      0.9999553561210632,
      0.9999091029167175,
      0.9995962977409363,
      0.9985454082489014,
      0.9802237153053284,
      0.9902979135513306,
      0.9994593858718872,
      0.9998633861541748,
      0.9999399781227112,
      0.9999392032623291,
      0.9999647736549377,
      0.9999440908432007,
      0.9999280571937561,
      0.9999249577522278,
      0.9999412298202515,
      0.9999514818191528,
      0.99994295835495,
      0.9999427795410156,
      0.9999041557312012,
      0.9999241828918457,
      0.9999639391899109,
      0.9999794363975525,
      0.9999765753746033,
      0.9999839663505554,
      0.9999720454216003,
      0.9999620318412781,
      0.9999100565910339,
      0.9996328353881836,
      0.9979439973831177,
      0.9759200215339661,
      0.9393500685691833,
      0.8868417739868164,
      0.8668916821479797,
      0.917071521282196,
      0.9623005986213684,
      0.9962242841720581,
      0.9995765089988708,
      0.9998112320899963,
      0.999899685382843,
      0.9999319911003113,
      0.9999343156814575,
      0.9999536871910095,
      0.9999175071716309,
      0.9999700784683228,
      0.9999801516532898,
      0.9999755620956421,
      0.9999737739562988,
      0.9999691843986511,
      0.9999752044677734,
      0.999923050403595
    ],
    [
      0.7233319878578186,
      0.7189438939094543,
      0.7313693761825562,
      0.7905975580215454,
      0.7675389051437378,
      0.7304295301437378,
      0.76762855052948,
      0.8032203912734985,
      0.7598979473114014,
      0.7361351251602173,
      0.7891908288002014,
      0.7953518629074097,
      0.7482326626777649,
      0.748619794845581,
      0.7961898446083069,
      0.7635073661804199,
      0.7249805331230164,
      0.750635027885437,
      0.7711905837059021,
      0.7273925542831421,
      0.7047586441040039,
      0.7252601385116577,
      0.7196023464202881,
      0.6813149452209473,
      0.6524470448493958,
      0.6484799385070801,
      0.670699417591095,
      0.7201821804046631,
      0.7197442054748535,
      0.7331706881523132,
      0.7573357224464417,
      0.7515780925750732,
      0.7534563541412354,
      0.7952188849449158,
      0.7783256769180298,
      0.7521172165870667,
      0.7748521566390991,
      0.7930044531822205,
      0.7725857496261597,
      0.7550809979438782,
      0.7702010869979858,
      0.769776463508606,
      0.7497065663337708,
      0.7429075241088867,
      0.7249922752380371,
      0.7366358637809753,
      0.7311170101165771,
      0.6995550394058228,
      0.7584216594696045,
      0.7701457142829895,
      0.7678787708282471,
      0.7430296540260315,
      0.7681519389152527,
      0.7988857626914978,
      0.7720388174057007,
      0.7553234696388245,
      0.786479115486145,
      0.7976568937301636,
      0.774885356426239,
      0.7830349206924438,
      0.8117727041244507,
      0.793822169303894,
      0.7676413059234619,
      0.7935012578964233,
      0.8119161128997803,
      0.7726559042930603,
      0.7513574957847595,
      0.7900164127349854,
      0.8036749362945557,
      0.7538418769836426,
      0.7556678056716919,
      0.8132693767547607,
      0.7873592972755432,
      0.7480228543281555,
      0.7927289009094238,
      0.81917804479599,
      0.7666921615600586,
      0.9997715353965759,
      0.9999357461929321,
      0.9999460577964783,
      0.999980628490448,
      0.9999734163284302,
      0.9999693036079407,
      0.9998998641967773,
      0.9997588396072388,
      0.9993110299110413,
      0.9860831499099731,
      0.9802234172821045,
      0.998521089553833,
      0.9985214471817017,
      0.9933561086654663,
      0.962589681148529,
      0.9872126579284668,
      0.9962253570556641,
      0.9996644258499146,
      0.9998493790626526,
      0.9999653697013855,
      0.9999799132347107,
      0.9999712109565735,
      0.9999651908874512,
      0.9999343752861023,
      0.9998925924301147,
      0.9997731447219849,
      0.9998177289962769,
      0.9998597502708435,
      0.9998297095298767,
      0.999857485294342,
      0.9999533295631409,
      0.9999396204948425,
      0.9999549388885498,
      0.9999459981918335,
      0.9999452829360962,
      0.9998238682746887,
      0.9988879561424255,
      0.9840639233589172,
      0.9273688793182373,
      0.9088174104690552,
      0.9125206470489502,
      0.8581230640411377,
      0.8608017563819885,
      0.8986147046089172,
      0.905492901802063,
      0.9828861355781555,
      0.9970659613609314,
      0.9996287822723389,
      0.999891996383667,
      0.999911904335022,
      0.9999253749847412,
      0.9998367428779602,
      0.9997406601905823,
      0.9998094439506531,
      0.9999299049377441,
      0.9999681115150452,
      0.9999576210975647,
      0.9999014139175415,
      0.9993027448654175,
      0.9919202923774719,
      0.9610116481781006,
      0.9433952569961548,
      0.9499233961105347,
      0.8988131284713745,
      0.9170005321502686,
      0.8644441962242126,
      0.8794703483581543,
      0.9426900744438171,
      0.9738526940345764,
      0.9947348833084106,
      0.999420166015625,
      0.999884843826294,
      0.9999588131904602,
      0.9999560713768005,
      0.9999343752861023,
      0.9997756481170654,
      0.9997580051422119,
      0.9998079538345337,
      0.9998587965965271,
      0.9999134540557861,
      0.999915361404419,
      0.9998677372932434,
      0.99953293800354,
      0.9962949752807617,
      0.9944995641708374,
      0.9707261323928833,
      0.9858238697052002,
      0.9534331560134888,
      0.9808573126792908,
      0.9991482496261597,
      0.9988815784454346,
      0.9997685551643372,
      0.9996210336685181,
      0.9998290538787842,
      0.999946653842926,
      0.9999456405639648,
      0.9999406933784485,
      0.9999119639396667,
      0.9999539852142334,
      0.9999591708183289,
      0.9999739527702332,
      0.9999484419822693,
      0.9999484419822693,
      0.9998794794082642,
      0.999875545501709,
      0.9997753500938416,
      0.9997678995132446,
      0.999880313873291,
      0.9999377131462097,
      0.9999567270278931,
      0.9999668598175049,
      0.9999731183052063,
      0.999964714050293,
      0.9999655485153198,
      0.9998692274093628,
      0.9995450973510742,
      0.9984456300735474,
      0.9840999841690063,
      0.9677599668502808,
      0.9576638340950012,
      0.9491230249404907,
      0.9018187522888184,
      0.9129449129104614,
      0.9374390244483948,
      0.9278786182403564,
      0.926071286201477,
      0.9728104472160339,
      0.9882845878601074,
      0.9993239045143127,
      0.9998884201049805,
      0.9999643564224243,
      0.9999749660491943,
      0.9999770522117615,
      0.9999731779098511,
      0.9999538064002991,
      0.9999169707298279,
      0.9998663663864136,
      0.9997824430465698,
      0.9997497200965881,
      0.9997156262397766,
      0.9997584223747253,
      0.9999398589134216,
      0.9999359250068665,
      0.9999569058418274,
      0.9999135732650757,
      0.9996411204338074,
      0.9986215829849243,
      0.9807078242301941,
      0.9908633828163147,
      0.9995546936988831,
      0.9998767971992493,
      0.9999437928199768,
      0.9999406337738037,
      0.999965250492096,
      0.9999443292617798,
      0.9999280571937561,
      0.9999250769615173,
      0.9999415874481201,
      0.9999517798423767,
      0.9999432563781738,
      0.9999431371688843,
      0.9999047517776489,
      0.9999244213104248,
      0.9999640583992004,
      0.9999797940254211,
      0.9999768137931824,
      0.9999839663505554,
      0.999972403049469,
      0.9999638199806213,
      0.9999184608459473,
      0.999683678150177,
      0.9981759786605835,
      0.9749696254730225,
      0.9401192665100098,
      0.8911819458007812,
      0.8741791248321533,
      0.9205383062362671,
      0.9618803262710571,
      0.9966622591018677,
      0.9996451735496521,
      0.9998344779014587,
      0.9999107122421265,
      0.9999338984489441,
      0.9999355673789978,
      0.9999544620513916,
      0.9999176859855652,
      0.9999700784683228,
      0.9999803900718689,
      0.9999761581420898,
      0.999974250793457,
      0.9999697208404541,
      0.9999755024909973,
      0.9999231696128845
    ],
    [
      0.7307825088500977,
      0.7248649597167969,
      0.7358293533325195,
      0.7953847050666809,
      0.7731168270111084,
      0.7377611398696899,
      0.7737424373626709,
      0.8075433969497681,
      0.7652398347854614,
      0.7431451082229614,
      0.795122504234314,
      0.8001192212104797,
      0.7543469071388245,
      0.7543827295303345,
      0.8006851673126221,
      0.7678565382957458,
      0.7297770380973816,
      0.756446361541748,
      0.7760581970214844,
      0.7333859801292419,
      0.7118347883224487,
      0.7335458993911743,
      0.7281017303466797,
      0.690390944480896,
      0.6598172187805176,
      0.6554574966430664,
      0.6693075299263,
      0.7280458211898804,
      0.7250528335571289,
      0.7382329106330872,
      0.7628611326217651,
      0.7587575912475586,
      0.7619402408599854,
      0.8027744889259338,
      0.7855676412582397,
      0.7598366737365723,
      0.7842456102371216,
      0.8016013503074646,
      0.7800260782241821,
      0.7643764615058899,
      0.779682457447052,
      0.7777236104011536,
      0.7563178539276123,
      0.7518649697303772,
      0.734639585018158,
      0.7445002198219299,
      0.7382926940917969,
      0.7086434364318848,
      0.7662352919578552,
      0.77742600440979,
      0.7715502977371216,
      0.7473836541175842,
      0.775985836982727,
      0.8033355474472046,
      0.7759459018707275,
      0.7627583146095276,
      0.7949395179748535,
      0.8032289147377014,
      0.7819342613220215,
      0.7948933839797974,
      0.8199543356895447,
      0.8000884652137756,
      0.777916431427002,
      0.8034387230873108,
      0.8181856870651245,
      0.7779601812362671,
      0.7575192451477051,
      0.7957567572593689,
      0.8082045316696167,
      0.76007080078125,
      0.7616226673126221,
      0.820269763469696,
      0.7921563386917114,
      0.7507957220077515,
      0.7994434833526611,
      0.8258975148200989,
      0.7720563411712646,
      0.9997713565826416,
      0.9999357461929321,
      0.999946117401123,
      0.9999811053276062,
      0.9999745488166809,
      0.9999717473983765,
      0.9999116659164429,
      0.9997962713241577,
      0.9993872046470642,
      0.9871896505355835,
      0.9820665121078491,
      0.9987105131149292,
      0.9986808896064758,
      0.9939948320388794,
      0.9648869633674622,
      0.9881927967071533,
      0.9966298937797546,
      0.9997125267982483,
      0.9998683929443359,
      0.9999675154685974,
      0.9999809265136719,
      0.9999715685844421,
      0.9999651312828064,
      0.9999343156814575,
      0.9998922348022461,
      0.9997732639312744,
      0.9998183250427246,
      0.9998636841773987,
      0.9998329281806946,
      0.9998591542243958,
      0.9999538660049438,
      0.9999399781227112,
      0.9999549984931946,
      0.9999469518661499,
      0.9999486804008484,
      0.9998467564582825,
      0.9990654587745667,
      0.9859161972999573,
      0.9312218427658081,
      0.9134255647659302,
      0.9164964556694031,
      0.8635374903678894,
      0.8674614429473877,
      0.9030426144599915,
      0.9097863435745239,
      0.9849108457565308,
      0.9973729848861694,
      0.9996652007102966,
      0.9998992085456848,
      0.9999143481254578,
      0.9999263882637024,
      0.9998375177383423,
      0.9997416734695435,
      0.9998103976249695,
      0.9999308586120605,
      0.9999688863754272,
      0.9999599456787109,
      0.9999111890792847,
      0.9993741512298584,
      0.9924580454826355,
      0.9635145664215088,
      0.9469149708747864,
      0.9533253908157349,
      0.9041551351547241,
      0.9228339791297913,
      0.872766375541687,
      0.8868057727813721,
      0.9467799067497253,
      0.9767484664916992,
      0.9961522817611694,
      0.9995385408401489,
      0.9998984932899475,
      0.9999605417251587,
      0.9999574422836304,
      0.9999346137046814,
      0.999776303768158,
      0.9997607469558716,
      0.9998078346252441,
      0.999862790107727,
      0.9999145269393921,
      0.9999173879623413,
      0.9998831152915955,
      0.9995866417884827,
      0.9966134428977966,
      0.9950975775718689,
      0.9721533060073853,
      0.9870563745498657,
      0.9565090537071228,
      0.9819908142089844,
      0.9993003606796265,
      0.9991037845611572,
      0.9998053312301636,
      0.999677836894989,
      0.9998490810394287,
      0.9999507069587708,
      0.9999510645866394,
      0.9999430179595947,
      0.9999141097068787,
      0.9999550580978394,
      0.999959409236908,
      0.9999739527702332,
      0.9999485015869141,
      0.9999483227729797,
      0.9998790621757507,
      0.9998745918273926,
      0.9997745752334595,
      0.9997673630714417,
      0.999879777431488,
      0.9999374151229858,
      0.9999567270278931,
      0.9999672174453735,
      0.9999738931655884,
      0.9999665021896362,
      0.9999677538871765,
      0.9998820424079895,
      0.9996073246002197,
      0.9986147284507751,
      0.9851120114326477,
      0.969456672668457,
      0.9601679444313049,
      0.9519408941268921,
      0.9070438146591187,
      0.9176622629165649,
      0.9406356811523438,
      0.9311017990112305,
      0.929049551486969,
      0.9741894006729126,
      0.9890074133872986,
      0.999427318572998,
      0.9998992681503296,
      0.9999661445617676,
      0.9999754428863525,
      0.999977171421051,
      0.9999732971191406,
      0.9999536275863647,
      0.9999167323112488,
      0.9998652338981628,
      0.9997813701629639,
      0.9997480511665344,
      0.9997131824493408,
      0.9997561573982239,
      0.9999397993087769,
      0.9999363422393799,
      0.9999581575393677,
      0.9999178647994995,
      0.9996725916862488,
      0.9988434910774231,
      0.982102632522583,
      0.9920264482498169,
      0.9996387362480164,
      0.9998892545700073,
      0.9999479055404663,
      0.9999422430992126,
      0.9999655485153198,
      0.9999445676803589,
      0.999927818775177,
      0.9999250173568726,
      0.9999415278434753,
      0.9999517798423767,
      0.9999433755874634,
      0.9999430179595947,
      0.9999045133590698,
      0.99992436170578,
      0.9999642968177795,
      0.9999798536300659,
      0.9999768137931824,
      0.9999842047691345,
      0.9999725818634033,
      0.999965488910675,
      0.9999249577522278,
      0.9997262358665466,
      0.9982858300209045,
      0.9760627746582031,
      0.94227534532547,
      0.8959176540374756,
      0.8799549341201782,
      0.9236007928848267,
      0.9636773467063904,
      0.9969820380210876,
      0.9996946454048157,
      0.9998515844345093,
      0.9999189376831055,
      0.9999357461929321,
      0.9999366402626038,
      0.9999551773071289,
      0.99991774559021,
      0.9999700784683228,
      0.9999805092811584,
      0.9999764561653137,
      0.9999744296073914,
      0.999970018863678,
      0.9999756217002869,
      0.9999231100082397
    ],
    [
      0.7365701794624329,
      0.7313045263290405,
      0.740037202835083,
      0.8010690808296204,
      0.7792019248008728,
      0.7448669075965881,
      0.7797178626060486,
      0.8117589354515076,
      0.771043062210083,
      0.7504966259002686,
      0.8011341094970703,
      0.8048012256622314,
      0.7604696750640869,
      0.7608398795127869,
      0.8050753474235535,
      0.7730711102485657,
      0.7360988855361938,
      0.7618350386619568,
      0.7821999788284302,
      0.7384514808654785,
      0.718292772769928,
      0.7421588897705078,
      0.7394397258758545,
      0.7005378007888794,
      0.66307532787323,
      0.6598149538040161,
      0.6678603887557983,
      0.7327374815940857,
      0.7274380326271057,
      0.7408668398857117,
      0.7682390213012695,
      0.7624094486236572,
      0.7678422927856445,
      0.8098856806755066,
      0.7907630801200867,
      0.7643829584121704,
      0.7938574552536011,
      0.8088061213493347,
      0.7862574458122253,
      0.7720993161201477,
      0.7885339260101318,
      0.7855576276779175,
      0.761649489402771,
      0.7593991756439209,
      0.7447754740715027,
      0.7515688538551331,
      0.7448844909667969,
      0.7183504104614258,
      0.7713939547538757,
      0.7819805145263672,
      0.7745457291603088,
      0.75243079662323,
      0.7829091548919678,
      0.8070960640907288,
      0.7797514200210571,
      0.7699375748634338,
      0.8018685579299927,
      0.8079069256782532,
      0.787996768951416,
      0.8040775656700134,
      0.8263959884643555,
      0.8050622940063477,
      0.7839478254318237,
      0.8098090291023254,
      0.8233295679092407,
      0.7829005718231201,
      0.7628145813941956,
      0.8005853891372681,
      0.8131777048110962,
      0.766547679901123,
      0.769019603729248,
      0.823431134223938,
      0.7995302677154541,
      0.760676920413971,
      0.8085052371025085,
      0.8336517810821533,
      0.7796643376350403,
      0.9997715950012207,
      0.9999356269836426,
      0.9999461770057678,
      0.9999813437461853,
      0.9999754428863525,
      0.9999738931655884,
      0.999922513961792,
      0.9998266696929932,
      0.9994539618492126,
      0.9882556200027466,
      0.9829826951026917,
      0.9988535642623901,
      0.9988216757774353,
      0.9945258498191833,
      0.9670816659927368,
      0.9891240000724792,
      0.9969953894615173,
      0.999750554561615,
      0.9998842477798462,
      0.9999697208404541,
      0.9999817609786987,
      0.9999715089797974,
      0.9999650716781616,
      0.9999343752861023,
      0.9998913407325745,
      0.9997729659080505,
      0.9998169541358948,
      0.9998638033866882,
      0.9998331069946289,
      0.9998593330383301,
      0.9999541640281677,
      0.9999402761459351,
      0.9999552965164185,
      0.9999483227729797,
      0.9999522566795349,
      0.9998672008514404,
      0.9992331862449646,
      0.9874911308288574,
      0.9351048469543457,
      0.9176984429359436,
      0.9209373593330383,
      0.8689210414886475,
      0.8737257122993469,
      0.9086713790893555,
      0.9154905080795288,
      0.9871706962585449,
      0.9977318048477173,
      0.999704897403717,
      0.9999077320098877,
      0.9999176263809204,
      0.9999274611473083,
      0.9998384118080139,
      0.9997420310974121,
      0.9998108148574829,
      0.9999313354492188,
      0.999969482421875,
      0.9999620914459229,
      0.9999209046363831,
      0.9994421005249023,
      0.9929931163787842,
      0.9659380912780762,
      0.9502196311950684,
      0.9567462801933289,
      0.9091730117797852,
      0.9283284544944763,
      0.8793818354606628,
      0.8929847478866577,
      0.9505460262298584,
      0.9790769815444946,
      0.9968703389167786,
      0.9996176362037659,
      0.9999093413352966,
      0.9999620914459229,
      0.9999585151672363,
      0.9999351501464844,
      0.9997783899307251,
      0.9997657537460327,
      0.9998083710670471,
      0.9998698234558105,
      0.9999150633811951,
      0.999921441078186,
      0.9998923540115356,
      0.999635636806488,
      0.9972250461578369,
      0.9957148432731628,
      0.972606360912323,
      0.9882277250289917,
      0.9593509435653687,
      0.9832028746604919,
      0.999433159828186,
      0.9992712736129761,
      0.9998345375061035,
      0.999727725982666,
      0.9998628497123718,
      0.9999536275863647,
      0.999954104423523,
      0.9999443292617798,
      0.9999159574508667,
      0.999955952167511,
      0.9999601244926453,
      0.999974250793457,
      0.9999486804008484,
      0.9999483823776245,
      0.9998786449432373,
      0.9998742938041687,
      0.9997772574424744,
      0.9997677206993103,
      0.9998791813850403,
      0.9999375343322754,
      0.9999567270278931,
      0.9999674558639526,
      0.9999743103981018,
      0.9999678134918213,
      0.9999696016311646,
      0.9998908042907715,
      0.9996526837348938,
      0.9987364411354065,
      0.9860022068023682,
      0.9705185890197754,
      0.961829662322998,
      0.9542312622070312,
      0.9112079739570618,
      0.921513557434082,
      0.943569004535675,
      0.9336758852005005,
      0.9317120313644409,
      0.9753355383872986,
      0.9896718263626099,
      0.9994930028915405,
      0.9999075531959534,
      0.9999679327011108,
      0.9999760389328003,
      0.9999773502349854,
      0.999973475933075,
      0.9999538660049438,
      0.9999165534973145,
      0.9998644590377808,
      0.9997807145118713,
      0.9997462034225464,
      0.9997110962867737,
      0.999755859375,
      0.9999397993087769,
      0.9999361634254456,
      0.9999596476554871,
      0.9999237656593323,
      0.9997179508209229,
      0.9990234375,
      0.9834031462669373,
      0.9925523400306702,
      0.9996659159660339,
      0.9998963475227356,
      0.9999508261680603,
      0.9999437928199768,
      0.9999659061431885,
      0.9999447464942932,
      0.9999278783798218,
      0.999924898147583,
      0.9999415874481201,
      0.9999518990516663,
      0.9999436140060425,
      0.99994295835495,
      0.9999043345451355,
      0.99992436170578,
      0.9999642968177795,
      0.9999799132347107,
      0.9999769330024719,
      0.9999842643737793,
      0.9999728202819824,
      0.9999669194221497,
      0.999930202960968,
      0.9997585415840149,
      0.9985361695289612,
      0.9775424599647522,
      0.9440584182739258,
      0.900568962097168,
      0.8858676552772522,
      0.926743745803833,
      0.9656609892845154,
      0.997356653213501,
      0.999736487865448,
      0.9998666644096375,
      0.9999257326126099,
      0.9999374747276306,
      0.9999374747276306,
      0.9999557137489319,
      0.9999173879623413,
      0.9999703168869019,
      0.9999805092811584,
      0.999976634979248,
      0.9999746680259705,
      0.9999703168869019,
      0.9999757409095764,
      0.9999228715896606
    ],
    [
      0.7513835430145264,
      0.7418044209480286,
      0.7485246062278748,
      0.8085243105888367,
      0.7870306968688965,
      0.7535144090652466,
      0.7871321439743042,
      0.8179971575737,
      0.7779641151428223,
      0.7588428854942322,
      0.8080902695655823,
      0.8106409311294556,
      0.7679039239883423,
      0.7677425742149353,
      0.8101576566696167,
      0.7793848514556885,
      0.742667555809021,
      0.7681609392166138,
      0.7888656258583069,
      0.7448270320892334,
      0.7235629558563232,
      0.7503729462623596,
      0.7505224943161011,
      0.7100699543952942,
      0.6722835898399353,
      0.6691902875900269,
      0.6753339171409607,
      0.742713987827301,
      0.7345514297485352,
      0.7457962036132812,
      0.775381326675415,
      0.7702661752700806,
      0.7761207818984985,
      0.817773699760437,
      0.7989107966423035,
      0.7708516716957092,
      0.8028043508529663,
      0.8172003030776978,
      0.7950197458267212,
      0.780752956867218,
      0.7974607944488525,
      0.7928634285926819,
      0.7686570286750793,
      0.7694778442382812,
      0.7563452124595642,
      0.7618603110313416,
      0.7563272714614868,
      0.7301955819129944,
      0.7785964012145996,
      0.7886825799942017,
      0.7806151509284973,
      0.7609657049179077,
      0.790149986743927,
      0.8114441633224487,
      0.7841595411300659,
      0.7773666381835938,
      0.807737410068512,
      0.8129163980484009,
      0.7943114638328552,
      0.8140196204185486,
      0.8331660032272339,
      0.8118823170661926,
      0.7914988398551941,
      0.8165605664253235,
      0.8282393217086792,
      0.7883623242378235,
      0.7691868543624878,
      0.8056979179382324,
      0.8174141645431519,
      0.7738823294639587,
      0.7761943340301514,
      0.8306652307510376,
      0.8061886429786682,
      0.7679967880249023,
      0.8156520128250122,
      0.8409842848777771,
      0.7890585660934448,
      0.9997717142105103,
      0.9999358654022217,
      0.9999464154243469,
      0.9999817609786987,
      0.9999763369560242,
      0.9999756813049316,
      0.9999326467514038,
      0.9998528361320496,
      0.9995279908180237,
      0.9893523454666138,
      0.9844948053359985,
      0.9990196824073792,
      0.9989577531814575,
      0.9953328967094421,
      0.9699068069458008,
      0.9900928139686584,
      0.9973506927490234,
      0.9997865557670593,
      0.9998990893363953,
      0.9999719858169556,
      0.9999825954437256,
      0.9999719262123108,
      0.999965250492096,
      0.9999344348907471,
      0.999890923500061,
      0.9997706413269043,
      0.9998162388801575,
      0.9998636245727539,
      0.9998334050178528,
      0.9998599290847778,
      0.9999546408653259,
      0.9999406337738037,
      0.9999557733535767,
      0.999950110912323,
      0.9999560713768005,
      0.9998810887336731,
      0.9993597269058228,
      0.988470196723938,
      0.9378939867019653,
      0.9216888546943665,
      0.9249416589736938,
      0.8750037550926208,
      0.8802559971809387,
      0.9134953022003174,
      0.9198951125144958,
      0.988784670829773,
      0.9980965852737427,
      0.9997428059577942,
      0.9999161958694458,
      0.9999210834503174,
      0.999928891658783,
      0.9998401403427124,
      0.9997434020042419,
      0.999811589717865,
      0.9999298453330994,
      0.9999704360961914,
      0.9999645948410034,
      0.9999310374259949,
      0.9995189905166626,
      0.9935737252235413,
      0.9682186841964722,
      0.9532065391540527,
      0.9596505761146545,
      0.9140830636024475,
      0.9335582256317139,
      0.8859701156616211,
      0.898902416229248,
      0.9537111520767212,
      0.9789785146713257,
      0.997313380241394,
      0.9996806383132935,
      0.9999194145202637,
      0.9999642968177795,
      0.9999603629112244,
      0.9999362826347351,
      0.9997825026512146,
      0.9997729063034058,
      0.9998116493225098,
      0.9998757243156433,
      0.9999169707298279,
      0.9999212026596069,
      0.9999017119407654,
      0.9996758699417114,
      0.9976063370704651,
      0.9961693286895752,
      0.9741426706314087,
      0.9891888499259949,
      0.9604604244232178,
      0.9843440055847168,
      0.9995158314704895,
      0.9994263648986816,
      0.9998581409454346,
      0.9997612237930298,
      0.9998748898506165,
      0.9999561309814453,
      0.9999570250511169,
      0.9999459981918335,
      0.9999178051948547,
      0.9999569058418274,
      0.9999603629112244,
      0.9999743700027466,
      0.9999487400054932,
      0.9999485015869141,
      0.9998783469200134,
      0.9998735189437866,
      0.9997768998146057,
      0.9997673630714417,
      0.9998787641525269,
      0.9999376535415649,
      0.9999568462371826,
      0.9999678730964661,
      0.9999748468399048,
      0.9999693036079407,
      0.9999712109565735,
      0.9998992681503296,
      0.9996936917304993,
      0.9988733530044556,
      0.9869729280471802,
      0.9718564748764038,
      0.9638710021972656,
      0.9568774700164795,
      0.9160317778587341,
      0.9258642196655273,
      0.9462006092071533,
      0.936371386051178,
      0.9334211349487305,
      0.9766476154327393,
      0.9903180599212646,
      0.9995496869087219,
      0.9999139308929443,
      0.9999692440032959,
      0.9999764561653137,
      0.9999774694442749,
      0.9999735951423645,
      0.9999538064002991,
      0.9999165534973145,
      0.9998639822006226,
      0.9997801184654236,
      0.9997445344924927,
      0.999708890914917,
      0.9997548460960388,
      0.9999397397041321,
      0.999936580657959,
      0.9999606609344482,
      0.9999271035194397,
      0.9997419118881226,
      0.999147891998291,
      0.9845743179321289,
      0.9931324124336243,
      0.9997002482414246,
      0.9999037981033325,
      0.9999533295631409,
      0.9999449849128723,
      0.9999663829803467,
      0.9999448657035828,
      0.9999276995658875,
      0.9999250173568726,
      0.9999417662620544,
      0.999951958656311,
      0.9999435544013977,
      0.9999428391456604,
      0.9999043345451355,
      0.99992436170578,
      0.9999644160270691,
      0.999980092048645,
      0.9999769330024719,
      0.9999843239784241,
      0.9999730587005615,
      0.9999681711196899,
      0.999934196472168,
      0.9997862577438354,
      0.9987475275993347,
      0.9791910648345947,
      0.9462429285049438,
      0.904742956161499,
      0.8911451101303101,
      0.9299715757369995,
      0.9675796031951904,
      0.9977158308029175,
      0.9997677803039551,
      0.9998774528503418,
      0.9999313950538635,
      0.9999386072158813,
      0.9999383687973022,
      0.9999562501907349,
      0.9999175071716309,
      0.999970018863678,
      0.999980628490448,
      0.9999768733978271,
      0.9999749064445496,
      0.999970555305481,
      0.9999757409095764,
      0.9999229907989502
    ],
    [
      0.7654559016227722,
      0.7502379417419434,
      0.7585841417312622,
      0.8173843622207642,
      0.796198844909668,
      0.766433835029602,
      0.7950143814086914,
      0.8246023654937744,
      0.786881685256958,
      0.7687638998031616,
      0.8153723478317261,
      0.8173966407775879,
      0.7780436277389526,
      0.7754069566726685,
      0.81610107421875,
      0.7871425747871399,
      0.7520139217376709,
      0.7750744819641113,
      0.7961177825927734,
      0.7526293992996216,
      0.7303382754325867,
      0.7589017152786255,
      0.7602312564849854,
      0.7227951288223267,
      0.6860063672065735,
      0.6800827383995056,
      0.6802559494972229,
      0.7524645328521729,
      0.7413461208343506,
      0.7504041194915771,
      0.7817894220352173,
      0.7774192690849304,
      0.7819362282752991,
      0.82369065284729,
      0.8070529699325562,
      0.7774742245674133,
      0.80905681848526,
      0.8238179683685303,
      0.8030411601066589,
      0.7877209186553955,
      0.8043680191040039,
      0.7996602654457092,
      0.77450031042099,
      0.7773606777191162,
      0.7652085423469543,
      0.7707690000534058,
      0.7679796814918518,
      0.7409005165100098,
      0.7864403128623962,
      0.7947753667831421,
      0.7876300811767578,
      0.769961953163147,
      0.7974047660827637,
      0.816844642162323,
      0.7891486287117004,
      0.7849488258361816,
      0.8143561482429504,
      0.8188197016716003,
      0.8002077341079712,
      0.8212111592292786,
      0.8389981389045715,
      0.8174441456794739,
      0.7975554466247559,
      0.8218116760253906,
      0.8336952924728394,
      0.7935051918029785,
      0.7745822668075562,
      0.8099257946014404,
      0.8221034407615662,
      0.7807527184486389,
      0.7829889059066772,
      0.8353976607322693,
      0.812575101852417,
      0.7754547595977783,
      0.8222053050994873,
      0.8480062484741211,
      0.7976588606834412,
      0.9997719526290894,
      0.9999361038208008,
      0.999946653842926,
      0.9999820590019226,
      0.9999769926071167,
      0.9999769926071167,
      0.9999381899833679,
      0.9998705387115479,
      0.9995946884155273,
      0.9901235699653625,
      0.9859442710876465,
      0.9991680979728699,
      0.9991979598999023,
      0.9974356293678284,
      0.9733611345291138,
      0.9910088181495667,
      0.997623860836029,
      0.9998125433921814,
      0.9999127388000488,
      0.9999738335609436,
      0.9999832510948181,
      0.9999721050262451,
      0.9999653100967407,
      0.9999347925186157,
      0.9998906254768372,
      0.9997709393501282,
      0.9998156428337097,
      0.9998638033866882,
      0.9998340606689453,
      0.9998604655265808,
      0.9999549388885498,
      0.9999411106109619,
      0.9999563694000244,
      0.9999521970748901,
      0.9999598264694214,
      0.9998977780342102,
      0.9994648694992065,
      0.9895275235176086,
      0.9410713315010071,
      0.9249318838119507,
      0.9291733503341675,
      0.8800333142280579,
      0.8862321972846985,
      0.9191104173660278,
      0.9262394905090332,
      0.9904084205627441,
      0.998418390750885,
      0.9997760653495789,
      0.999923825263977,
      0.9999246001243591,
      0.9999304413795471,
      0.99984210729599,
      0.9997454285621643,
      0.9998131394386292,
      0.9999308586120605,
      0.9999712705612183,
      0.9999666810035706,
      0.9999383687973022,
      0.9995728731155396,
      0.9939903616905212,
      0.9700111150741577,
      0.9554954767227173,
      0.9618113040924072,
      0.9179832935333252,
      0.9369068741798401,
      0.8907648921012878,
      0.9031615257263184,
      0.956261157989502,
      0.980458676815033,
      0.9976809024810791,
      0.999731183052063,
      0.9999287128448486,
      0.999966561794281,
      0.9999620914459229,
      0.9999375343322754,
      0.999786376953125,
      0.9997808933258057,
      0.9998148083686829,
      0.9998814463615417,
      0.999919056892395,
      0.9999251961708069,
      0.9999107718467712,
      0.999711811542511,
      0.9980370998382568,
      0.9967218637466431,
      0.9759694337844849,
      0.9892976880073547,
      0.9629662036895752,
      0.9853741526603699,
      0.9995898604393005,
      0.9995158314704895,
      0.9998745918273926,
      0.9997812509536743,
      0.9998829364776611,
      0.9999579787254333,
      0.9999589323997498,
      0.9999485015869141,
      0.9999189972877502,
      0.9999575018882751,
      0.9999607801437378,
      0.9999746084213257,
      0.9999487996101379,
      0.999948263168335,
      0.999877393245697,
      0.9998720288276672,
      0.999772310256958,
      0.9997658133506775,
      0.9998779892921448,
      0.9999372363090515,
      0.9999568462371826,
      0.9999681115150452,
      0.9999753832817078,
      0.9999701976776123,
      0.9999723434448242,
      0.999904453754425,
      0.9997122883796692,
      0.998937726020813,
      0.9874774813652039,
      0.9725668430328369,
      0.9641119837760925,
      0.9586201906204224,
      0.919664740562439,
      0.9287782311439514,
      0.9484525918960571,
      0.9385508894920349,
      0.935712456703186,
      0.9775956273078918,
      0.9908448457717896,
      0.9995818138122559,
      0.9999197125434875,
      0.9999704957008362,
      0.9999768137931824,
      0.9999776482582092,
      0.9999735355377197,
      0.9999538660049438,
      0.9999164342880249,
      0.9998631477355957,
      0.9997791647911072,
      0.9997425675392151,
      0.9997060894966125,
      0.9997535347938538,
      0.9999396800994873,
      0.9999368190765381,
      0.9999616146087646,
      0.9999304413795471,
      0.9997622966766357,
      0.9992539882659912,
      0.9854476451873779,
      0.9935095906257629,
      0.99972003698349,
      0.9999095797538757,
      0.9999555349349976,
      0.9999459981918335,
      0.9999664425849915,
      0.9999449849128723,
      0.9999275207519531,
      0.999924898147583,
      0.9999419450759888,
      0.9999520182609558,
      0.999943733215332,
      0.9999428987503052,
      0.9999043941497803,
      0.9999246001243591,
      0.9999644756317139,
      0.9999803304672241,
      0.9999771118164062,
      0.9999843239784241,
      0.9999731779098511,
      0.9999693036079407,
      0.9999378323554993,
      0.9998059272766113,
      0.9988982677459717,
      0.9804036617279053,
      0.9487061500549316,
      0.9091269969940186,
      0.896303653717041,
      0.9332152605056763,
      0.9693637490272522,
      0.9979475736618042,
      0.9997899532318115,
      0.999887228012085,
      0.9999359250068665,
      0.999940037727356,
      0.9999392032623291,
      0.9999568462371826,
      0.9999182820320129,
      0.9999701380729675,
      0.9999806880950928,
      0.9999769330024719,
      0.9999750852584839,
      0.9999707937240601,
      0.999975860118866,
      0.9999229311943054
    ],
    [
      0.7790915966033936,
      0.7605775594711304,
      0.7709570527076721,
      0.8258397579193115,
      0.8054624199867249,
      0.7770125269889832,
      0.8022564649581909,
      0.831096887588501,
      0.7953210473060608,
      0.7784801721572876,
      0.8220072388648987,
      0.8244657516479492,
      0.7884613275527954,
      0.7830874919891357,
      0.8220999836921692,
      0.7963067293167114,
      0.7627614736557007,
      0.7817894220352173,
      0.802869439125061,
      0.761357843875885,
      0.736211359500885,
      0.7656463980674744,
      0.7708094120025635,
      0.7339833378791809,
      0.6989606618881226,
      0.6909565329551697,
      0.6878470182418823,
      0.762776792049408,
      0.7512348294258118,
      0.7568119764328003,
      0.7883822321891785,
      0.787743330001831,
      0.7908481955528259,
      0.8292487263679504,
      0.8158890008926392,
      0.7865414619445801,
      0.8144595623016357,
      0.8303882479667664,
      0.8125569224357605,
      0.7954603433609009,
      0.812568187713623,
      0.8062564134597778,
      0.7818272113800049,
      0.7867201566696167,
      0.7745916247367859,
      0.7809554934501648,
      0.782728910446167,
      0.7533063888549805,
      0.7948744893074036,
      0.8035144209861755,
      0.7969399094581604,
      0.782343864440918,
      0.8072836399078369,
      0.8236106038093567,
      0.7963700890541077,
      0.7924255728721619,
      0.8206657767295837,
      0.8256510496139526,
      0.806803822517395,
      0.8281131386756897,
      0.8439863324165344,
      0.8242100477218628,
      0.8051787614822388,
      0.827394425868988,
      0.8392441272735596,
      0.8001264333724976,
      0.7815365791320801,
      0.8151900768280029,
      0.8277765512466431,
      0.7888800501823425,
      0.7906824350357056,
      0.8409686088562012,
      0.819732666015625,
      0.7839891314506531,
      0.8287961483001709,
      0.8559190034866333,
      0.8064448833465576,
      0.9997718930244446,
      0.9999361634254456,
      0.9999467134475708,
      0.9999822974205017,
      0.9999769926071167,
      0.9999779462814331,
      0.9999421834945679,
      0.9998828172683716,
      0.9996273517608643,
      0.990707278251648,
      0.9864290356636047,
      0.9992151856422424,
      0.9991166591644287,
      0.9958511590957642,
      0.9729245901107788,
      0.9910138845443726,
      0.9977321028709412,
      0.9998267292976379,
      0.999918520450592,
      0.9999747276306152,
      0.9999836087226868,
      0.9999722242355347,
      0.9999653100967407,
      0.9999347925186157,
      0.9998900294303894,
      0.999770998954773,
      0.9998164176940918,
      0.9998659491539001,
      0.9998350143432617,
      0.999861478805542,
      0.999955415725708,
      0.9999415874481201,
      0.9999569058418274,
      0.99995356798172,
      0.9999620318412781,
      0.9999083280563354,
      0.9995333552360535,
      0.9901342391967773,
      0.9429993629455566,
      0.9275668859481812,
      0.9314594268798828,
      0.8845818638801575,
      0.8919169902801514,
      0.9227096438407898,
      0.9295548796653748,
      0.991260290145874,
      0.9985671639442444,
      0.9997966289520264,
      0.9999266862869263,
      0.9999264478683472,
      0.9999312162399292,
      0.9998428821563721,
      0.9997454881668091,
      0.9998131394386292,
      0.9999310970306396,
      0.9999717473983765,
      0.9999680519104004,
      0.9999433755874634,
      0.999605655670166,
      0.994125247001648,
      0.9709214568138123,
      0.9559856653213501,
      0.9630967378616333,
      0.9211114048957825,
      0.9395326375961304,
      0.8958766460418701,
      0.9071062803268433,
      0.9585184454917908,
      0.9817713499069214,
      0.997957706451416,
      0.9997643828392029,
      0.9999345541000366,
      0.9999679923057556,
      0.9999632835388184,
      0.9999380707740784,
      0.9997888803482056,
      0.9997864961624146,
      0.9998165965080261,
      0.9998851418495178,
      0.9999201893806458,
      0.9999270439147949,
      0.9999163746833801,
      0.9997342824935913,
      0.9982460141181946,
      0.9970507621765137,
      0.9776545166969299,
      0.9898199439048767,
      0.9649616479873657,
      0.9861974716186523,
      0.9996281266212463,
      0.9995706677436829,
      0.9998852014541626,
      0.9997988343238831,
      0.9998902678489685,
      0.9999595284461975,
      0.9999605417251587,
      0.9999493956565857,
      0.9999197721481323,
      0.9999580979347229,
      0.9999610781669617,
      0.9999746680259705,
      0.9999486804008484,
      0.9999480247497559,
      0.9998764991760254,
      0.9998709559440613,
      0.9997706413269043,
      0.9997644424438477,
      0.9998767971992493,
      0.9999369382858276,
      0.9999566078186035,
      0.9999682903289795,
      0.9999759793281555,
      0.9999710917472839,
      0.9999734163284302,
      0.9999093413352966,
      0.9997310042381287,
      0.999043881893158,
      0.9884104132652283,
      0.9738905429840088,
      0.964758038520813,
      0.9608944654464722,
      0.9236825704574585,
      0.9327723383903503,
      0.9512007236480713,
      0.9410019516944885,
      0.9379062652587891,
      0.9785425662994385,
      0.991159975528717,
      0.9996191263198853,
      0.9999235272407532,
      0.9999714493751526,
      0.9999772310256958,
      0.9999778270721436,
      0.9999735951423645,
      0.9999538660049438,
      0.9999163150787354,
      0.9998624324798584,
      0.999778151512146,
      0.999740719795227,
      0.9997038841247559,
      0.9997522234916687,
      0.9999395608901978,
      0.9999371767044067,
      0.9999622106552124,
      0.999932587146759,
      0.9997766613960266,
      0.9993098974227905,
      0.9860836863517761,
      0.9938061833381653,
      0.9997395873069763,
      0.9999138116836548,
      0.9999570250511169,
      0.9999465346336365,
      0.999966561794281,
      0.999944806098938,
      0.9999271631240845,
      0.9999247193336487,
      0.9999419450759888,
      0.9999520778656006,
      0.9999441504478455,
      0.99994295835495,
      0.9999051690101624,
      0.9999248385429382,
      0.9999645948410034,
      0.9999804496765137,
      0.999977171421051,
      0.9999845623970032,
      0.9999734163284302,
      0.999970018863678,
      0.9999400973320007,
      0.999812126159668,
      0.9987651109695435,
      0.9811207056045532,
      0.9506316781044006,
      0.9130673408508301,
      0.9002324342727661,
      0.935526967048645,
      0.9706869721412659,
      0.9981011152267456,
      0.99980229139328,
      0.9998923540115356,
      0.9999390840530396,
      0.999941885471344,
      0.9999401569366455,
      0.999957263469696,
      0.9999183416366577,
      0.9999702572822571,
      0.9999807476997375,
      0.9999772906303406,
      0.999975323677063,
      0.9999711513519287,
      0.9999760389328003,
      0.9999229311943054
    ],
    [
      0.7903181910514832,
      0.77120441198349,
      0.7827346324920654,
      0.834462583065033,
      0.8147854804992676,
      0.7888178825378418,
      0.8099884986877441,
      0.8382465243339539,
      0.8045581579208374,
      0.78802090883255,
      0.829567551612854,
      0.8323739767074585,
      0.799453854560852,
      0.7922769784927368,
      0.8289822340011597,
      0.8054443001747131,
      0.7751784324645996,
      0.7907743453979492,
      0.8118261694908142,
      0.7717759609222412,
      0.7452589273452759,
      0.7749403119087219,
      0.7819191813468933,
      0.7464678883552551,
      0.7191361784934998,
      0.7088961005210876,
      0.7078863382339478,
      0.777484655380249,
      0.7648922204971313,
      0.7719160318374634,
      0.8007233738899231,
      0.803114652633667,
      0.8052874803543091,
      0.8366178870201111,
      0.8278301954269409,
      0.7997791767120361,
      0.8224875926971436,
      0.8393838405609131,
      0.8245840072631836,
      0.8061295747756958,
      0.822745144367218,
      0.8149343729019165,
      0.7919893264770508,
      0.7995215058326721,
      0.7881549596786499,
      0.7929122447967529,
      0.799315333366394,
      0.7686930894851685,
      0.8065258264541626,
      0.8147999048233032,
      0.8082175254821777,
      0.7978112697601318,
      0.8179863691329956,
      0.8320087790489197,
      0.8061518669128418,
      0.8014975786209106,
      0.8283751606941223,
      0.8333953022956848,
      0.8159027099609375,
      0.8368722200393677,
      0.8507729768753052,
      0.8344517946243286,
      0.8161227703094482,
      0.8359490036964417,
      0.8469414710998535,
      0.8085910081863403,
      0.7910747528076172,
      0.8222179412841797,
      0.8347321152687073,
      0.7982361912727356,
      0.8002853989601135,
      0.84774249792099,
      0.8277634382247925,
      0.793280839920044,
      0.8351482152938843,
      0.864037036895752,
      0.8156566619873047,
      0.9997718334197998,
      0.9999368190765381,
      0.9999471306800842,
      0.9999825954437256,
      0.9999774694442749,
      0.9999791979789734,
      0.9999465346336365,
      0.9998999238014221,
      0.9996753334999084,
      0.9915512800216675,
      0.9877666234970093,
      0.9993258118629456,
      0.9992198944091797,
      0.9963129758834839,
      0.9754809141159058,
      0.9915304183959961,
      0.997920572757721,
      0.9998473525047302,
      0.999924898147583,
      0.9999756217002869,
      0.9999842643737793,
      0.9999723434448242,
      0.999965250492096,
      0.9999350309371948,
      0.9998893141746521,
      0.9997703433036804,
      0.9998151659965515,
      0.9998658895492554,
      0.9998351335525513,
      0.9998617172241211,
      0.9999558329582214,
      0.9999422430992126,
      0.9999575614929199,
      0.9999550580978394,
      0.9999647736549377,
      0.9999191164970398,
      0.9995999336242676,
      0.9906827211380005,
      0.9438486099243164,
      0.9312695264816284,
      0.9347701072692871,
      0.8906733989715576,
      0.8994312286376953,
      0.9268929958343506,
      0.9317483901977539,
      0.9920618534088135,
      0.9988296031951904,
      0.9998197555541992,
      0.9999322891235352,
      0.9999284148216248,
      0.999931812286377,
      0.9998425841331482,
      0.9997454285621643,
      0.99981290102005,
      0.9999315142631531,
      0.9999721050262451,
      0.9999699592590332,
      0.9999493360519409,
      0.9996494054794312,
      0.9944714903831482,
      0.9729616641998291,
      0.9590811133384705,
      0.9656785130500793,
      0.9258636236190796,
      0.9439854621887207,
      0.9029018878936768,
      0.9117270708084106,
      0.9597712755203247,
      0.9828521013259888,
      0.9980958700180054,
      0.9997952580451965,
      0.9999405741691589,
      0.9999696612358093,
      0.9999648928642273,
      0.9999396800994873,
      0.9997932314872742,
      0.9997943043708801,
      0.9998215436935425,
      0.9998879432678223,
      0.9999228715896606,
      0.999929666519165,
      0.9999188780784607,
      0.9997512102127075,
      0.9983541369438171,
      0.997271716594696,
      0.978816568851471,
      0.9910749793052673,
      0.9670546054840088,
      0.9860931038856506,
      0.9996761679649353,
      0.9996305108070374,
      0.9998979568481445,
      0.9998205900192261,
      0.999899685382843,
      0.9999613165855408,
      0.9999628663063049,
      0.9999508261680603,
      0.9999213218688965,
      0.9999589323997498,
      0.9999614357948303,
      0.99997478723526,
      0.9999488592147827,
      0.9999480247497559,
      0.9998759627342224,
      0.9998701810836792,
      0.999769926071167,
      0.999764084815979,
      0.9998763799667358,
      0.9999370574951172,
      0.9999566674232483,
      0.9999684691429138,
      0.9999765157699585,
      0.9999721050262451,
      0.9999747276306152,
      0.999915599822998,
      0.9997683763504028,
      0.9991593956947327,
      0.9895138740539551,
      0.9761195182800293,
      0.9676846265792847,
      0.9640446901321411,
      0.9292958378791809,
      0.9384839534759521,
      0.9550925493240356,
      0.9453257322311401,
      0.9410433173179626,
      0.9787198901176453,
      0.9917328953742981,
      0.9996540546417236,
      0.9999281167984009,
      0.9999722838401794,
      0.9999774694442749,
      0.9999778866767883,
      0.9999736547470093,
      0.9999537467956543,
      0.9999160170555115,
      0.9998614192008972,
      0.9997767806053162,
      0.9997384548187256,
      0.9997017979621887,
      0.9997512698173523,
      0.999939501285553,
      0.9999371767044067,
      0.9999629855155945,
      0.9999340176582336,
      0.9997833967208862,
      0.9993622303009033,
      0.9868112206459045,
      0.9942734837532043,
      0.9997639656066895,
      0.9999189376831055,
      0.9999586939811707,
      0.9999474287033081,
      0.9999669194221497,
      0.9999447464942932,
      0.9999272227287292,
      0.9999247193336487,
      0.9999420642852783,
      0.9999523162841797,
      0.9999442100524902,
      0.9999431371688843,
      0.9999051690101624,
      0.9999252557754517,
      0.9999648928642273,
      0.9999805688858032,
      0.9999772906303406,
      0.9999845027923584,
      0.999973475933075,
      0.9999707341194153,
      0.9999433755874634,
      0.9998332858085632,
      0.9989463686943054,
      0.9826442003250122,
      0.9529396295547485,
      0.9175571203231812,
      0.9044334292411804,
      0.9384127259254456,
      0.9723182916641235,
      0.9983094930648804,
      0.9998202919960022,
      0.9999014139175415,
      0.9999434947967529,
      0.9999425411224365,
      0.999940812587738,
      0.9999576210975647,
      0.9999183416366577,
      0.9999703168869019,
      0.9999809265136719,
      0.9999774694442749,
      0.9999756217002869,
      0.9999715089797974,
      0.9999762177467346,
      0.9999234080314636
    ],
    [
      0.7994306087493896,
      0.7812417149543762,
      0.7934646606445312,
      0.8420905470848083,
      0.8243424296379089,
      0.8010807037353516,
      0.8182114958763123,
      0.8455334305763245,
      0.8149751424789429,
      0.7980118989944458,
      0.8370712995529175,
      0.8413912057876587,
      0.8114365339279175,
      0.8022258281707764,
      0.8383482098579407,
      0.8163094520568848,
      0.7881112098693848,
      0.8010822534561157,
      0.8232505917549133,
      0.7851095795631409,
      0.7558332681655884,
      0.7851540446281433,
      0.797021746635437,
      0.7633674740791321,
      0.7407296299934387,
      0.7279574275016785,
      0.7244632840156555,
      0.7952073216438293,
      0.7803614139556885,
      0.7880123853683472,
      0.8123303651809692,
      0.8168398141860962,
      0.8183301687240601,
      0.8447538614273071,
      0.8382317423820496,
      0.8131659626960754,
      0.8325384259223938,
      0.8470025062561035,
      0.8348914980888367,
      0.8175733089447021,
      0.8313994407653809,
      0.8224668502807617,
      0.8009524941444397,
      0.8096034526824951,
      0.8000854253768921,
      0.8023319244384766,
      0.8086866140365601,
      0.7795770168304443,
      0.8159800171852112,
      0.8229995965957642,
      0.8168846368789673,
      0.8093926906585693,
      0.8259873986244202,
      0.8384442329406738,
      0.8147315979003906,
      0.8099900484085083,
      0.8363150358200073,
      0.8407564163208008,
      0.8256466388702393,
      0.8451581001281738,
      0.8572448492050171,
      0.8429750204086304,
      0.8266210556030273,
      0.8448786735534668,
      0.8544716238975525,
      0.8175042867660522,
      0.8000850081443787,
      0.8299546241760254,
      0.84249347448349,
      0.8087221384048462,
      0.8093119263648987,
      0.8549763560295105,
      0.8367258906364441,
      0.803340494632721,
      0.8424437046051025,
      0.8725332021713257,
      0.8253127336502075,
      0.999770998954773,
      0.9999367594718933,
      0.9999470710754395,
      0.9999828934669495,
      0.9999783635139465,
      0.9999803900718689,
      0.9999509453773499,
      0.9999139308929443,
      0.999714732170105,
      0.9923914074897766,
      0.9888944625854492,
      0.9994052052497864,
      0.9992970824241638,
      0.9966918230056763,
      0.9780254364013672,
      0.9921107292175293,
      0.9981234669685364,
      0.9998679757118225,
      0.9999347925186157,
      0.9999774098396301,
      0.9999849200248718,
      0.9999727010726929,
      0.9999650716781616,
      0.9999348521232605,
      0.9998888373374939,
      0.9997696280479431,
      0.9998142719268799,
      0.9998658895492554,
      0.9998349547386169,
      0.9998618960380554,
      0.999955952167511,
      0.9999423027038574,
      0.9999578595161438,
      0.9999563694000244,
      0.9999672770500183,
      0.9999294877052307,
      0.9996606707572937,
      0.9914091229438782,
      0.9466777443885803,
      0.9362676739692688,
      0.9388298988342285,
      0.8980741500854492,
      0.9079902172088623,
      0.9330952167510986,
      0.9358737468719482,
      0.9927691221237183,
      0.9990310072898865,
      0.9998410940170288,
      0.9999376535415649,
      0.999931275844574,
      0.9999328851699829,
      0.9998432397842407,
      0.9997450709342957,
      0.9998127222061157,
      0.9999319911003113,
      0.9999730587005615,
      0.9999720454216003,
      0.9999556541442871,
      0.9996917843818665,
      0.9949571490287781,
      0.9749809503555298,
      0.9621260762214661,
      0.9689081907272339,
      0.9311860799789429,
      0.9486989974975586,
      0.9103432297706604,
      0.9173796772956848,
      0.9624810218811035,
      0.984225869178772,
      0.9982910752296448,
      0.9998232126235962,
      0.9999459385871887,
      0.9999707341194153,
      0.9999660849571228,
      0.9999404549598694,
      0.9997957944869995,
      0.9997998476028442,
      0.9998243451118469,
      0.9998921751976013,
      0.999924898147583,
      0.9999316334724426,
      0.9999234080314636,
      0.9997662901878357,
      0.9984357357025146,
      0.997526228427887,
      0.9799306392669678,
      0.9918457865715027,
      0.969249963760376,
      0.9865533709526062,
      0.9997134804725647,
      0.9996771812438965,
      0.9999067187309265,
      0.9998196959495544,
      0.9999018907546997,
      0.9999622702598572,
      0.9999644756317139,
      0.999951958656311,
      0.9999222159385681,
      0.9999594688415527,
      0.999961793422699,
      0.9999749660491943,
      0.9999487996101379,
      0.9999477863311768,
      0.9998753666877747,
      0.9998692870140076,
      0.9997682571411133,
      0.9997628331184387,
      0.999875545501709,
      0.9999368190765381,
      0.9999566078186035,
      0.9999687671661377,
      0.9999769926071167,
      0.9999728798866272,
      0.9999756813049316,
      0.999919593334198,
      0.9997862577438354,
      0.9992257356643677,
      0.990192174911499,
      0.9775189161300659,
      0.968858540058136,
      0.9658957123756409,
      0.9338223934173584,
      0.9422646164894104,
      0.9583593606948853,
      0.949138879776001,
      0.9436930418014526,
      0.979773759841919,
      0.9921147227287292,
      0.9996609687805176,
      0.9999314546585083,
      0.9999730587005615,
      0.9999776482582092,
      0.9999779462814331,
      0.9999736547470093,
      0.9999535083770752,
      0.9999157190322876,
      0.9998605251312256,
      0.9997758269309998,
      0.9997367858886719,
      0.9997000694274902,
      0.9997503161430359,
      0.9999396204948425,
      0.9999372363090515,
      0.9999635815620422,
      0.9999362230300903,
      0.9997967481613159,
      0.9993930459022522,
      0.9873127937316895,
      0.9945074915885925,
      0.9997785687446594,
      0.9999233484268188,
      0.9999600052833557,
      0.999948263168335,
      0.9999671578407288,
      0.9999449253082275,
      0.9999271035194397,
      0.9999247193336487,
      0.9999421834945679,
      0.999952495098114,
      0.9999445080757141,
      0.9999432563781738,
      0.9999056458473206,
      0.9999254941940308,
      0.9999650716781616,
      0.9999808073043823,
      0.9999774098396301,
      0.9999846816062927,
      0.9999735951423645,
      0.999970555305481,
      0.9999459385871887,
      0.9998467564582825,
      0.9990350604057312,
      0.9827305674552917,
      0.9548283815383911,
      0.9220093488693237,
      0.9091230630874634,
      0.94139164686203,
      0.9737396240234375,
      0.9984806776046753,
      0.9998345971107483,
      0.9999079704284668,
      0.9999465346336365,
      0.9999434947967529,
      0.9999411106109619,
      0.9999578595161438,
      0.999918520450592,
      0.9999704957008362,
      0.9999810457229614,
      0.9999778270721436,
      0.9999759197235107,
      0.9999716281890869,
      0.999976396560669,
      0.9999234676361084
    ],
    [
      0.811206579208374,
      0.7908982038497925,
      0.8047272562980652,
      0.8502247333526611,
      0.8334885239601135,
      0.8120707273483276,
      0.8265566229820251,
      0.85294508934021,
      0.8248118162155151,
      0.8076419830322266,
      0.84477299451828,
      0.8495708703994751,
      0.8226810097694397,
      0.811294674873352,
      0.8470234274864197,
      0.8261617422103882,
      0.800147294998169,
      0.8104599118232727,
      0.8325361013412476,
      0.795931339263916,
      0.7671322822570801,
      0.7939481139183044,
      0.8105180263519287,
      0.777694046497345,
      0.7590694427490234,
      0.7446330785751343,
      0.7395151853561401,
      0.8098654747009277,
      0.7941815853118896,
      0.8027752637863159,
      0.8215176463127136,
      0.8287407159805298,
      0.8312274217605591,
      0.8522531986236572,
      0.8470931053161621,
      0.8246144652366638,
      0.8427197337150574,
      0.85445237159729,
      0.8435942530632019,
      0.8287771940231323,
      0.8411017060279846,
      0.8299740552902222,
      0.8097057342529297,
      0.8188384771347046,
      0.8109557032585144,
      0.8113511204719543,
      0.8178680539131165,
      0.7914132475852966,
      0.8257551193237305,
      0.832428514957428,
      0.8258540630340576,
      0.8203469514846802,
      0.8340342044830322,
      0.845352292060852,
      0.8233028054237366,
      0.8185462951660156,
      0.8440328240394592,
      0.8479982614517212,
      0.8349446058273315,
      0.8533225059509277,
      0.8644899129867554,
      0.8513838648796082,
      0.8367102742195129,
      0.8541754484176636,
      0.8628718256950378,
      0.8265944719314575,
      0.8088325262069702,
      0.8381085395812988,
      0.8500589728355408,
      0.8181008100509644,
      0.8186521530151367,
      0.8616456389427185,
      0.8452119827270508,
      0.8124069571495056,
      0.8492038249969482,
      0.8789345026016235,
      0.8336968421936035,
      0.9997714161872864,
      0.9999372363090515,
      0.9999475479125977,
      0.999983012676239,
      0.9999789595603943,
      0.9999816417694092,
      0.9999544620513916,
      0.9999240040779114,
      0.9997440576553345,
      0.9932197332382202,
      0.9899367094039917,
      0.9994681477546692,
      0.9993581771850586,
      0.9970031380653381,
      0.9797419309616089,
      0.9926608800888062,
      0.9983013272285461,
      0.999882698059082,
      0.9999412894248962,
      0.9999786615371704,
      0.9999855756759644,
      0.9999730587005615,
      0.9999654293060303,
      0.9999353885650635,
      0.99988853931427,
      0.9997692704200745,
      0.9998137950897217,
      0.9998663067817688,
      0.9998353719711304,
      0.9998622536659241,
      0.9999563694000244,
      0.9999426603317261,
      0.9999582767486572,
      0.9999575018882751,
      0.9999692440032959,
      0.9999361038208008,
      0.9996998906135559,
      0.9919463992118835,
      0.9514028429985046,
      0.9415241479873657,
      0.942737340927124,
      0.9052056074142456,
      0.9150903224945068,
      0.9383309483528137,
      0.9403038620948792,
      0.9928510785102844,
      0.99912428855896,
      0.9998553395271301,
      0.9999427199363708,
      0.9999335408210754,
      0.9999340176582336,
      0.9998441338539124,
      0.9997454285621643,
      0.9998129606246948,
      0.9999324083328247,
      0.9999736547470093,
      0.9999735355377197,
      0.9999598264694214,
      0.9997186660766602,
      0.9954220056533813,
      0.9767944812774658,
      0.964934229850769,
      0.9725911617279053,
      0.9379779696464539,
      0.953728437423706,
      0.9174291491508484,
      0.9228506088256836,
      0.9652490019798279,
      0.9855270385742188,
      0.998483419418335,
      0.9998424053192139,
      0.9999500513076782,
      0.9999716877937317,
      0.9999670386314392,
      0.9999408721923828,
      0.9997970461845398,
      0.9998029470443726,
      0.9998250603675842,
      0.9998941421508789,
      0.999925434589386,
      0.9999326467514038,
      0.9999263882637024,
      0.9997712969779968,
      0.9981822371482849,
      0.9977432489395142,
      0.9811432361602783,
      0.9924034476280212,
      0.9713534116744995,
      0.9872792363166809,
      0.9997524619102478,
      0.9997164607048035,
      0.9999148845672607,
      0.9998371601104736,
      0.9999070763587952,
      0.9999634623527527,
      0.9999654293060303,
      0.9999526739120483,
      0.9999226331710815,
      0.9999601244926453,
      0.9999609589576721,
      0.9999750852584839,
      0.9999491572380066,
      0.9999479055404663,
      0.9998750686645508,
      0.9998682141304016,
      0.9997676014900208,
      0.9997625350952148,
      0.9998751878738403,
      0.9999369978904724,
      0.9999567270278931,
      0.9999691247940063,
      0.9999773502349854,
      0.9999735355377197,
      0.999976396560669,
      0.9999224543571472,
      0.9997991919517517,
      0.9992857575416565,
      0.9907993078231812,
      0.9788897037506104,
      0.9708501100540161,
      0.9665723443031311,
      0.9383624792098999,
      0.9471112489700317,
      0.9615514278411865,
      0.9528149366378784,
      0.9465757608413696,
      0.9809097051620483,
      0.9921027421951294,
      0.9996912479400635,
      0.9999346733093262,
      0.9999738931655884,
      0.9999779462814331,
      0.9999780654907227,
      0.9999736547470093,
      0.9999536871910095,
      0.9999155402183533,
      0.9998600482940674,
      0.9997749328613281,
      0.99973464012146,
      0.9996978640556335,
      0.9997492432594299,
      0.9999394416809082,
      0.9999372959136963,
      0.9999644160270691,
      0.9999387264251709,
      0.9998141527175903,
      0.999431848526001,
      0.9880133271217346,
      0.9948173761367798,
      0.9997867345809937,
      0.9999266862869263,
      0.999961256980896,
      0.9999490976333618,
      0.9999672770500183,
      0.9999448657035828,
      0.9999269247055054,
      0.9999247193336487,
      0.9999421238899231,
      0.999952495098114,
      0.9999448657035828,
      0.9999434947967529,
      0.9999058842658997,
      0.9999257326126099,
      0.9999651908874512,
      0.9999810457229614,
      0.9999775290489197,
      0.9999846816062927,
      0.999973714351654,
      0.9999712109565735,
      0.9999480247497559,
      0.9998577833175659,
      0.9990864992141724,
      0.9836751222610474,
      0.9566949009895325,
      0.9262059926986694,
      0.9139294028282166,
      0.9442716836929321,
      0.9737523794174194,
      0.9986188411712646,
      0.9998465180397034,
      0.9999129772186279,
      0.9999489784240723,
      0.9999443888664246,
      0.9999416470527649,
      0.9999582171440125,
      0.9999186396598816,
      0.9999706149101257,
      0.9999812245368958,
      0.9999780058860779,
      0.9999760985374451,
      0.9999721646308899,
      0.999976634979248,
      0.9999236464500427
    ],
    [
      0.8214237689971924,
      0.8002586364746094,
      0.8153408169746399,
      0.8579416871070862,
      0.8412549495697021,
      0.8218269944190979,
      0.8343773484230042,
      0.8600044250488281,
      0.8333984613418579,
      0.8166926503181458,
      0.8524051904678345,
      0.8571280837059021,
      0.8325770497322083,
      0.8207945227622986,
      0.8556621074676514,
      0.8351824283599854,
      0.8125005960464478,
      0.8201854228973389,
      0.840873658657074,
      0.807539165019989,
      0.778616726398468,
      0.8033862709999084,
      0.8242077231407166,
      0.7918343544006348,
      0.7755147218704224,
      0.7583706378936768,
      0.7531449794769287,
      0.8219184875488281,
      0.8071923851966858,
      0.8162813186645508,
      0.8293967247009277,
      0.8402121067047119,
      0.8454916477203369,
      0.859226644039154,
      0.8563524484634399,
      0.8380921483039856,
      0.853955864906311,
      0.8608736395835876,
      0.8513138890266418,
      0.8392415046691895,
      0.8501906394958496,
      0.8367087841033936,
      0.8173902034759521,
      0.8258172273635864,
      0.8207036256790161,
      0.8193885684013367,
      0.8257937431335449,
      0.8010751605033875,
      0.8332191705703735,
      0.8397348523139954,
      0.8334256410598755,
      0.830310046672821,
      0.8421350717544556,
      0.8521351218223572,
      0.8319673538208008,
      0.8275850415229797,
      0.8519771099090576,
      0.8556315302848816,
      0.8453072309494019,
      0.8631415963172913,
      0.8733435273170471,
      0.859654426574707,
      0.8488518595695496,
      0.8649934530258179,
      0.8728282451629639,
      0.8362560272216797,
      0.8189111948013306,
      0.8472937941551208,
      0.8579718470573425,
      0.8274555206298828,
      0.8276978731155396,
      0.8685413002967834,
      0.8534818291664124,
      0.8210285902023315,
      0.8553188443183899,
      0.8845013380050659,
      0.8420155644416809,
      0.9997634291648865,
      0.9999375343322754,
      0.9999476671218872,
      0.9999833703041077,
      0.9999792575836182,
      0.9999824166297913,
      0.9999575018882751,
      0.9999326467514038,
      0.9997694492340088,
      0.9938838481903076,
      0.9907814860343933,
      0.9995188117027283,
      0.9994086623191833,
      0.997285008430481,
      0.981258749961853,
      0.9931712746620178,
      0.9984533190727234,
      0.9998941421508789,
      0.9999467134475708,
      0.9999793767929077,
      0.9999857544898987,
      0.9999732971191406,
      0.9999655485153198,
      0.9999356865882874,
      0.9998887777328491,
      0.999771237373352,
      0.999815046787262,
      0.9998673796653748,
      0.9998358488082886,
      0.9998624324798584,
      0.9999567270278931,
      0.9999427199363708,
      0.999958336353302,
      0.9999579787254333,
      0.9999704957008362,
      0.9999417066574097,
      0.9997445940971375,
      0.9925947785377502,
      0.9560649991035461,
      0.9470228552818298,
      0.9464170932769775,
      0.9117873907089233,
      0.9211465716362,
      0.9427595138549805,
      0.9437330961227417,
      0.9931915998458862,
      0.999235987663269,
      0.9998659491539001,
      0.9999444484710693,
      0.9999347925186157,
      0.9999348521232605,
      0.9998446702957153,
      0.9997453689575195,
      0.9998137354850769,
      0.9999330639839172,
      0.9999740719795227,
      0.9999747276306152,
      0.999963104724884,
      0.9997459053993225,
      0.9958834648132324,
      0.9783962965011597,
      0.9671306610107422,
      0.9752383828163147,
      0.9438402056694031,
      0.9582254886627197,
      0.9246958494186401,
      0.9286412000656128,
      0.9684465527534485,
      0.9869163632392883,
      0.9986864328384399,
      0.9998605847358704,
      0.9999533295631409,
      0.999972403049469,
      0.9999672770500183,
      0.9999408721923828,
      0.999798059463501,
      0.9998052716255188,
      0.9998254776000977,
      0.9998995065689087,
      0.9999254941940308,
      0.9999336004257202,
      0.9999294877052307,
      0.9997830986976624,
      0.9983270168304443,
      0.9980800747871399,
      0.9822747111320496,
      0.9932425618171692,
      0.9730843901634216,
      0.9881232380867004,
      0.9997701048851013,
      0.9997437000274658,
      0.9999197125434875,
      0.9998441934585571,
      0.9999096393585205,
      0.9999638795852661,
      0.9999662041664124,
      0.9999532103538513,
      0.9999231100082397,
      0.9999604821205139,
      0.999961256980896,
      0.999975323677063,
      0.9999490976333618,
      0.9999477863311768,
      0.9998748302459717,
      0.9998679161071777,
      0.99976646900177,
      0.9997623562812805,
      0.9998749494552612,
      0.999937117099762,
      0.9999569654464722,
      0.9999693632125854,
      0.9999775290489197,
      0.9999739527702332,
      0.9999766945838928,
      0.9999240636825562,
      0.9998053312301636,
      0.999330461025238,
      0.9913172125816345,
      0.9799228310585022,
      0.9719939231872559,
      0.9678727984428406,
      0.9422096014022827,
      0.950877845287323,
      0.9641686677932739,
      0.9557313919067383,
      0.9481350183486938,
      0.9811162948608398,
      0.9921021461486816,
      0.9996880292892456,
      0.9999356865882874,
      0.9999741911888123,
      0.9999780654907227,
      0.9999780654907227,
      0.9999736547470093,
      0.9999533295631409,
      0.9999155402183533,
      0.999859631061554,
      0.9997740983963013,
      0.999733567237854,
      0.999696671962738,
      0.9997482895851135,
      0.9999392628669739,
      0.9999373555183411,
      0.9999647736549377,
      0.9999399185180664,
      0.9998196959495544,
      0.999417245388031,
      0.9882267117500305,
      0.9947807788848877,
      0.9997903108596802,
      0.9999272227287292,
      0.9999617338180542,
      0.9999496340751648,
      0.9999675154685974,
      0.9999452829360962,
      0.9999270439147949,
      0.9999248385429382,
      0.999942421913147,
      0.9999527335166931,
      0.9999451637268066,
      0.9999436736106873,
      0.9999064207077026,
      0.9999260902404785,
      0.9999653697013855,
      0.9999811053276062,
      0.9999776482582092,
      0.9999847412109375,
      0.9999736547470093,
      0.999971330165863,
      0.9999485015869141,
      0.999857485294342,
      0.9989649057388306,
      0.9838492274284363,
      0.9575639367103577,
      0.9294018745422363,
      0.9183354377746582,
      0.9472059607505798,
      0.9745293259620667,
      0.9986637830734253,
      0.9998528957366943,
      0.9999151825904846,
      0.9999501705169678,
      0.9999447464942932,
      0.9999421238899231,
      0.9999584555625916,
      0.9999188780784607,
      0.9999707341194153,
      0.9999814033508301,
      0.9999781847000122,
      0.9999763369560242,
      0.9999722838401794,
      0.9999767541885376,
      0.999923586845398
    ],
    [
      0.8309351205825806,
      0.8086592555046082,
      0.8232196569442749,
      0.8639633059501648,
      0.8476949334144592,
      0.8295038342475891,
      0.841383695602417,
      0.8666095733642578,
      0.8411421775817871,
      0.8243462443351746,
      0.8589738011360168,
      0.8644315004348755,
      0.8411277532577515,
      0.82891845703125,
      0.8629515171051025,
      0.842546284198761,
      0.8226972818374634,
      0.8280190229415894,
      0.8479082584381104,
      0.8167476058006287,
      0.787237286567688,
      0.812402069568634,
      0.8352770209312439,
      0.8023707866668701,
      0.7853540182113647,
      0.7699356079101562,
      0.7640664577484131,
      0.8271787762641907,
      0.815637469291687,
      0.8284857869148254,
      0.8357033133506775,
      0.8490201830863953,
      0.8573251962661743,
      0.8649381399154663,
      0.8640394806861877,
      0.8492255210876465,
      0.8639267683029175,
      0.8681550025939941,
      0.8584421873092651,
      0.8485572338104248,
      0.8582202196121216,
      0.8429321050643921,
      0.8247051239013672,
      0.8336104154586792,
      0.8315357565879822,
      0.8280764818191528,
      0.8338266015052795,
      0.8118753433227539,
      0.8412481546401978,
      0.848701000213623,
      0.840056300163269,
      0.8385180830955505,
      0.8499191403388977,
      0.85689377784729,
      0.8396041393280029,
      0.8349817991256714,
      0.8586220145225525,
      0.8618655204772949,
      0.8539143800735474,
      0.8707526326179504,
      0.8810165524482727,
      0.8677799105644226,
      0.8591132760047913,
      0.8743209838867188,
      0.8808285593986511,
      0.8444806337356567,
      0.8281482458114624,
      0.8558925986289978,
      0.864909291267395,
      0.8355593681335449,
      0.8354234099388123,
      0.8746858835220337,
      0.8610513210296631,
      0.8293167352676392,
      0.8619461059570312,
      0.890466570854187,
      0.8498001098632812,
      0.9997639656066895,
      0.9999380111694336,
      0.9999483227729797,
      0.9999836683273315,
      0.9999799132347107,
      0.9999832510948181,
      0.9999600648880005,
      0.99993896484375,
      0.999783992767334,
      0.994563639163971,
      0.9916357398033142,
      0.9995661973953247,
      0.9994610548019409,
      0.9975559115409851,
      0.9827327132225037,
      0.9936344623565674,
      0.9985518455505371,
      0.9999033212661743,
      0.9999503493309021,
      0.9999799132347107,
      0.9999861717224121,
      0.9999735355377197,
      0.9999659061431885,
      0.9999363422393799,
      0.9998893141746521,
      0.9997718334197998,
      0.9998141527175903,
      0.9998652338981628,
      0.9998365044593811,
      0.9998631477355957,
      0.9999568462371826,
      0.9999430179595947,
      0.9999586343765259,
      0.9999586939811707,
      0.9999719262123108,
      0.9999468326568604,
      0.9997745156288147,
      0.9931398034095764,
      0.9600504636764526,
      0.9511867761611938,
      0.9499447345733643,
      0.9172455072402954,
      0.9256316423416138,
      0.9464214444160461,
      0.9466768503189087,
      0.9937090277671814,
      0.9993338584899902,
      0.9998770356178284,
      0.9999478459358215,
      0.9999363422393799,
      0.9999354481697083,
      0.9998453259468079,
      0.9997461438179016,
      0.999813973903656,
      0.9999353289604187,
      0.9999744892120361,
      0.9999754428863525,
      0.9999657273292542,
      0.9997661709785461,
      0.9962368607521057,
      0.9795899987220764,
      0.968812108039856,
      0.9774368405342102,
      0.9482365250587463,
      0.9618589878082275,
      0.9307988286018372,
      0.9341839551925659,
      0.9713166952133179,
      0.9888242483139038,
      0.9988590478897095,
      0.9998764991760254,
      0.9999564290046692,
      0.9999730587005615,
      0.9999680519104004,
      0.999941349029541,
      0.9997987747192383,
      0.9998066425323486,
      0.9998258948326111,
      0.9999010562896729,
      0.9999260902404785,
      0.9999345541000366,
      0.9999328255653381,
      0.9997968077659607,
      0.9985376596450806,
      0.9984226226806641,
      0.9834254384040833,
      0.9929059743881226,
      0.9750223159790039,
      0.9888976812362671,
      0.9997963309288025,
      0.9997674226760864,
      0.9999252557754517,
      0.9998531341552734,
      0.99991375207901,
      0.9999644160270691,
      0.9999667406082153,
      0.9999540448188782,
      0.999923586845398,
      0.999960720539093,
      0.9999614357948303,
      0.9999754428863525,
      0.9999492764472961,
      0.9999478459358215,
      0.999874472618103,
      0.9998670816421509,
      0.9997661709785461,
      0.9997621178627014,
      0.9998746514320374,
      0.9999372363090515,
      0.9999570250511169,
      0.9999694228172302,
      0.9999777674674988,
      0.999974250793457,
      0.9999772310256958,
      0.9999261498451233,
      0.9998111724853516,
      0.9993849396705627,
      0.9918596744537354,
      0.9812709093093872,
      0.9735234379768372,
      0.9699252843856812,
      0.9463797807693481,
      0.9547024965286255,
      0.9670069217681885,
      0.9587645530700684,
      0.9495422840118408,
      0.9817857146263123,
      0.9923744201660156,
      0.9996983408927917,
      0.9999375343322754,
      0.9999746084213257,
      0.999978244304657,
      0.9999781847000122,
      0.9999738335609436,
      0.9999536275863647,
      0.9999156594276428,
      0.9998594522476196,
      0.9997742176055908,
      0.9997327923774719,
      0.9996957778930664,
      0.999748170375824,
      0.9999393820762634,
      0.9999374151229858,
      0.9999651908874512,
      0.9999416470527649,
      0.9998306035995483,
      0.999430775642395,
      0.9886326193809509,
      0.9948457479476929,
      0.9997956156730652,
      0.9999293088912964,
      0.9999626874923706,
      0.9999501705169678,
      0.9999678134918213,
      0.9999454021453857,
      0.9999271631240845,
      0.9999248385429382,
      0.9999427795410156,
      0.999953031539917,
      0.9999454021453857,
      0.9999436140060425,
      0.9999062418937683,
      0.9999263882637024,
      0.9999655485153198,
      0.9999812841415405,
      0.9999777674674988,
      0.9999848008155823,
      0.9999736547470093,
      0.9999713897705078,
      0.9999493360519409,
      0.9998616576194763,
      0.9989714026451111,
      0.9842483997344971,
      0.9588536620140076,
      0.9326415657997131,
      0.9218558073043823,
      0.9500854015350342,
      0.9757025837898254,
      0.9987430572509766,
      0.9998611211776733,
      0.9999184608459473,
      0.9999516606330872,
      0.999945342540741,
      0.9999422430992126,
      0.9999583959579468,
      0.9999189376831055,
      0.9999709129333496,
      0.9999815225601196,
      0.9999784231185913,
      0.999976634979248,
      0.9999726414680481,
      0.9999769330024719,
      0.9999236464500427
    ],
    [
      0.8400565385818481,
      0.816376805305481,
      0.8311561346054077,
      0.871480405330658,
      0.8554457426071167,
      0.8386349081993103,
      0.8487200140953064,
      0.873685359954834,
      0.8495637774467468,
      0.8329346179962158,
      0.8663431406021118,
      0.8721785545349121,
      0.8502402305603027,
      0.8381065130233765,
      0.8708959817886353,
      0.8515625596046448,
      0.8328062891960144,
      0.8361626863479614,
      0.8557727336883545,
      0.8255816698074341,
      0.7964500784873962,
      0.8200513124465942,
      0.8456589579582214,
      0.8118863105773926,
      0.7932764291763306,
      0.7797763347625732,
      0.770563006401062,
      0.834625780582428,
      0.8244166374206543,
      0.8372962474822998,
      0.8430203199386597,
      0.8568235039710999,
      0.866528332233429,
      0.8719425201416016,
      0.8710169792175293,
      0.8588176965713501,
      0.871712863445282,
      0.8751965165138245,
      0.8657660484313965,
      0.8571394085884094,
      0.8665988445281982,
      0.8494796752929688,
      0.8317556977272034,
      0.8415848016738892,
      0.8409717082977295,
      0.8359330892562866,
      0.8408223390579224,
      0.8219988346099854,
      0.84819495677948,
      0.8558640480041504,
      0.8462283611297607,
      0.8458977937698364,
      0.8575872778892517,
      0.8629071116447449,
      0.8472635746002197,
      0.8420814871788025,
      0.8651748895645142,
      0.868075430393219,
      0.8629584908485413,
      0.8779054880142212,
      0.887866735458374,
      0.8759638667106628,
      0.8683347702026367,
      0.8819084763526917,
      0.8883281946182251,
      0.8530369400978088,
      0.8372594714164734,
      0.8634772300720215,
      0.8720373511314392,
      0.8437142372131348,
      0.842491626739502,
      0.8799842596054077,
      0.8675407767295837,
      0.836854875087738,
      0.8667498826980591,
      0.8954062461853027,
      0.8549569845199585,
      0.9997647404670715,
      0.9999386072158813,
      0.9999486207962036,
      0.9999839663505554,
      0.9999802112579346,
      0.9999837279319763,
      0.9999620318412781,
      0.9999447464942932,
      0.9998038411140442,
      0.9950897693634033,
      0.9924118518829346,
      0.9996024370193481,
      0.9994961619377136,
      0.997782826423645,
      0.9840760231018066,
      0.9939733743667603,
      0.998589813709259,
      0.9999092221260071,
      0.9999539852142334,
      0.9999805092811584,
      0.9999865293502808,
      0.9999737739562988,
      0.9999659657478333,
      0.9999364614486694,
      0.9998892545700073,
      0.9997720718383789,
      0.9998148083686829,
      0.9998680949211121,
      0.9998363256454468,
      0.999862790107727,
      0.9999570250511169,
      0.99994295835495,
      0.9999586939811707,
      0.9999592900276184,
      0.999972939491272,
      0.9999511241912842,
      0.9997979402542114,
      0.9936496615409851,
      0.9627851247787476,
      0.9546539187431335,
      0.9528088569641113,
      0.9221781492233276,
      0.9303562641143799,
      0.9496127367019653,
      0.9503295421600342,
      0.9941028356552124,
      0.9994038939476013,
      0.9998860359191895,
      0.9999504685401917,
      0.9999378323554993,
      0.9999362230300903,
      0.9998458623886108,
      0.9997462630271912,
      0.9998138546943665,
      0.999935507774353,
      0.9999749660491943,
      0.9999764561653137,
      0.9999681115150452,
      0.999782919883728,
      0.9965575933456421,
      0.9810125231742859,
      0.9708867073059082,
      0.9793111681938171,
      0.9524179697036743,
      0.9649649858474731,
      0.9358361959457397,
      0.9381965398788452,
      0.9737305045127869,
      0.9898484945297241,
      0.9990013241767883,
      0.9998890161514282,
      0.9999591112136841,
      0.9999736547470093,
      0.9999686479568481,
      0.9999416470527649,
      0.9997994899749756,
      0.9998088479042053,
      0.9998272657394409,
      0.9999030828475952,
      0.999927282333374,
      0.9999359846115112,
      0.9999359846115112,
      0.999809205532074,
      0.9986809492111206,
      0.9985505938529968,
      0.9840856194496155,
      0.9932457804679871,
      0.9763723611831665,
      0.9896221160888672,
      0.9998137950897217,
      0.9997932314872742,
      0.9999306201934814,
      0.9998628497123718,
      0.9999176859855652,
      0.9999650120735168,
      0.9999673962593079,
      0.9999545812606812,
      0.9999242424964905,
      0.9999610781669617,
      0.9999619126319885,
      0.9999755620956421,
      0.9999498128890991,
      0.9999480843544006,
      0.9998745322227478,
      0.9998669624328613,
      0.9997655749320984,
      0.9997621178627014,
      0.9998742938041687,
      0.9999372363090515,
      0.9999573230743408,
      0.9999697208404541,
      0.9999778866767883,
      0.9999741315841675,
      0.9999773502349854,
      0.999927282333374,
      0.999824047088623,
      0.9994465708732605,
      0.9925331473350525,
      0.9825904369354248,
      0.9752997756004333,
      0.9723479151725769,
      0.9509437084197998,
      0.9579408764839172,
      0.9696816205978394,
      0.961983859539032,
      0.9523053169250488,
      0.9827371835708618,
      0.9927421808242798,
      0.9997035264968872,
      0.9999389052391052,
      0.9999750256538391,
      0.9999786615371704,
      0.9999783039093018,
      0.999973714351654,
      0.9999534487724304,
      0.9999157190322876,
      0.9998594522476196,
      0.9997739791870117,
      0.9997321963310242,
      0.9996957182884216,
      0.999748706817627,
      0.9999393224716187,
      0.9999377131462097,
      0.9999659657478333,
      0.9999433159828186,
      0.9998412132263184,
      0.9994294047355652,
      0.9880204200744629,
      0.9947069883346558,
      0.9997102618217468,
      0.9999274015426636,
      0.9999628067016602,
      0.9999505877494812,
      0.9999680519104004,
      0.9999455213546753,
      0.9999271035194397,
      0.9999250173568726,
      0.99994295835495,
      0.9999532103538513,
      0.9999455213546753,
      0.999943733215332,
      0.9999067783355713,
      0.9999265074729919,
      0.9999656081199646,
      0.9999812841415405,
      0.9999777674674988,
      0.9999849200248718,
      0.9999737739562988,
      0.9999717473983765,
      0.9999500513076782,
      0.9998686909675598,
      0.9990056157112122,
      0.9851263165473938,
      0.9608378410339355,
      0.9361336827278137,
      0.9250684380531311,
      0.9527822136878967,
      0.9769392013549805,
      0.998831570148468,
      0.99986732006073,
      0.9999213814735413,
      0.9999532699584961,
      0.999946117401123,
      0.9999425411224365,
      0.9999587535858154,
      0.9999192953109741,
      0.9999710321426392,
      0.9999816417694092,
      0.9999785423278809,
      0.9999766945838928,
      0.9999727010726929,
      0.9999768733978271,
      0.9999235272407532
    ],
    [
      0.848029613494873,
      0.8249554634094238,
      0.8400330543518066,
      0.8788500428199768,
      0.8635836839675903,
      0.8478516340255737,
      0.8572340607643127,
      0.8808662295341492,
      0.8581515550613403,
      0.841123104095459,
      0.8733344078063965,
      0.8797394633293152,
      0.8583043813705444,
      0.8468904495239258,
      0.8785861134529114,
      0.8600290417671204,
      0.8421145677566528,
      0.8440525531768799,
      0.8634757995605469,
      0.8336789608001709,
      0.8062364459037781,
      0.8287168741226196,
      0.8558107614517212,
      0.8214769959449768,
      0.8027973175048828,
      0.7904605865478516,
      0.778680682182312,
      0.8447983264923096,
      0.8349803686141968,
      0.8463148474693298,
      0.850765585899353,
      0.8635889291763306,
      0.8742719888687134,
      0.879435658454895,
      0.8775403499603271,
      0.8675630688667297,
      0.8793202042579651,
      0.8820897340774536,
      0.8732287883758545,
      0.86537104845047,
      0.8746488690376282,
      0.8563116192817688,
      0.8389302492141724,
      0.8495901226997375,
      0.8497356176376343,
      0.8434707522392273,
      0.8480841517448425,
      0.832478404045105,
      0.8550841808319092,
      0.862896203994751,
      0.8520448803901672,
      0.8537244200706482,
      0.8649299740791321,
      0.8686152100563049,
      0.854792594909668,
      0.849471390247345,
      0.8708049058914185,
      0.8736004829406738,
      0.8708430528640747,
      0.8842193484306335,
      0.8941524028778076,
      0.8830891251564026,
      0.8766764402389526,
      0.8887825012207031,
      0.8949571847915649,
      0.8601899147033691,
      0.845255970954895,
      0.8700169324874878,
      0.878259539604187,
      0.8509540557861328,
      0.8489944934844971,
      0.8854502439498901,
      0.8740297555923462,
      0.8444587588310242,
      0.8719571828842163,
      0.9004063010215759,
      0.8604172468185425,
      0.9997654557228088,
      0.9999393224716187,
      0.9999492168426514,
      0.9999842047691345,
      0.9999805688858032,
      0.9999836683273315,
      0.9999635219573975,
      0.9999492764472961,
      0.9998195767402649,
      0.9956033825874329,
      0.9933650493621826,
      0.9996374845504761,
      0.9995352029800415,
      0.9980192184448242,
      0.9855575561523438,
      0.9944871068000793,
      0.998729407787323,
      0.9999166131019592,
      0.9999564290046692,
      0.9999812245368958,
      0.9999868273735046,
      0.9999740719795227,
      0.9999663233757019,
      0.9999372363090515,
      0.9998899102210999,
      0.9997729063034058,
      0.9998157024383545,
      0.9998689293861389,
      0.9998375177383423,
      0.9998647570610046,
      0.9999575018882751,
      0.9999434351921082,
      0.9999589323997498,
      0.9999597668647766,
      0.9999738335609436,
      0.9999542236328125,
      0.9998155832290649,
      0.9940969347953796,
      0.9650856256484985,
      0.9581970572471619,
      0.9556721448898315,
      0.92731773853302,
      0.9357423782348633,
      0.9534342288970947,
      0.9535498023033142,
      0.9943823218345642,
      0.9994611144065857,
      0.9998932480812073,
      0.9999521970748901,
      0.9999382495880127,
      0.9999363422393799,
      0.9998466372489929,
      0.9997478127479553,
      0.9998146295547485,
      0.9999355673789978,
      0.9999750852584839,
      0.9999768733978271,
      0.9999700784683228,
      0.9998002052307129,
      0.996928334236145,
      0.9828147292137146,
      0.9733026623725891,
      0.9812359809875488,
      0.9562333822250366,
      0.9679938554763794,
      0.9407534599304199,
      0.9429086446762085,
      0.975834310054779,
      0.9905230402946472,
      0.9990893006324768,
      0.9998968243598938,
      0.999961256980896,
      0.9999740719795227,
      0.999968945980072,
      0.9999418258666992,
      0.9997998476028442,
      0.9998096823692322,
      0.99982750415802,
      0.9999035000801086,
      0.9999281167984009,
      0.999937117099762,
      0.9999379515647888,
      0.9998130798339844,
      0.9987186193466187,
      0.9980618953704834,
      0.9848273992538452,
      0.9944130778312683,
      0.9779177904129028,
      0.9900757670402527,
      0.9998224377632141,
      0.9998080134391785,
      0.9999340176582336,
      0.999871015548706,
      0.9999207258224487,
      0.9999644160270691,
      0.999968409538269,
      0.999955415725708,
      0.9999253153800964,
      0.9999615550041199,
      0.9999622106552124,
      0.9999757409095764,
      0.9999500513076782,
      0.9999480843544006,
      0.9998747706413269,
      0.9998673796653748,
      0.9997708797454834,
      0.9997636675834656,
      0.9998745322227478,
      0.9999374151229858,
      0.9999573826789856,
      0.999970018863678,
      0.999978244304657,
      0.9999746084213257,
      0.9999780654907227,
      0.9999306797981262,
      0.9998405575752258,
      0.9995057582855225,
      0.9931584596633911,
      0.9839203357696533,
      0.977171778678894,
      0.9747947454452515,
      0.9553215503692627,
      0.9612197279930115,
      0.9722363352775574,
      0.9649296402931213,
      0.9551613330841064,
      0.9836758375167847,
      0.9931262731552124,
      0.9997120499610901,
      0.9999405145645142,
      0.9999753832817078,
      0.9999786019325256,
      0.9999784231185913,
      0.9999739527702332,
      0.9999536871910095,
      0.9999159574508667,
      0.9998600482940674,
      0.9997744560241699,
      0.9997320771217346,
      0.9996958374977112,
      0.9997494220733643,
      0.9999397397041321,
      0.9999379515647888,
      0.9999663829803467,
      0.9999439716339111,
      0.999843418598175,
      0.9994367361068726,
      0.9884999394416809,
      0.9949404001235962,
      0.9997236728668213,
      0.9999300241470337,
      0.999963641166687,
      0.9999513626098633,
      0.9999682903289795,
      0.9999458193778992,
      0.9999271035194397,
      0.9999250173568726,
      0.999943196773529,
      0.9999534487724304,
      0.9999457597732544,
      0.999943733215332,
      0.9999064803123474,
      0.9999268054962158,
      0.9999657273292542,
      0.9999814629554749,
      0.9999780058860779,
      0.9999850392341614,
      0.9999739527702332,
      0.9999720454216003,
      0.9999509453773499,
      0.9998735189437866,
      0.9990344643592834,
      0.9858831763267517,
      0.9627664089202881,
      0.9396648406982422,
      0.9290155172348022,
      0.9556097984313965,
      0.9770855903625488,
      0.9983586668968201,
      0.9998668432235718,
      0.9999227523803711,
      0.9999544620513916,
      0.9999465942382812,
      0.9999430179595947,
      0.9999590516090393,
      0.9999188184738159,
      0.9999711513519287,
      0.9999816417694092,
      0.99997878074646,
      0.9999769330024719,
      0.9999728798866272,
      0.999977171421051,
      0.999923586845398
    ],
    [
      0.8576098680496216,
      0.834982693195343,
      0.8507714867591858,
      0.8874642848968506,
      0.8732216954231262,
      0.8586862087249756,
      0.8666913509368896,
      0.8891989588737488,
      0.8686425089836121,
      0.8520253896713257,
      0.8822823762893677,
      0.8892652988433838,
      0.8689130544662476,
      0.8577737808227539,
      0.8879083395004272,
      0.8713377714157104,
      0.8540259599685669,
      0.8543656468391418,
      0.8736065626144409,
      0.8454892635345459,
      0.8196444511413574,
      0.8395259976387024,
      0.8679024577140808,
      0.8350679278373718,
      0.8148363828659058,
      0.8021456599235535,
      0.789722204208374,
      0.8581051826477051,
      0.8485994935035706,
      0.857804000377655,
      0.8613858819007874,
      0.8723688125610352,
      0.8835980296134949,
      0.8873698711395264,
      0.8856279253959656,
      0.8778731822967529,
      0.8878199458122253,
      0.8890801072120667,
      0.8815253973007202,
      0.8748468160629272,
      0.8842467665672302,
      0.8640397191047668,
      0.846680760383606,
      0.8590779304504395,
      0.8589438796043396,
      0.8510110378265381,
      0.8565239310264587,
      0.8426672220230103,
      0.8631547093391418,
      0.8710914254188538,
      0.8595886826515198,
      0.8633140921592712,
      0.8727313280105591,
      0.8760891556739807,
      0.8646847009658813,
      0.8594553470611572,
      0.8785824775695801,
      0.8811858892440796,
      0.8801777362823486,
      0.8917942643165588,
      0.9017485976219177,
      0.8914380073547363,
      0.8862358927726746,
      0.8968658447265625,
      0.9021867513656616,
      0.869196891784668,
      0.8547972440719604,
      0.8778705596923828,
      0.8856953978538513,
      0.8598487377166748,
      0.8565607070922852,
      0.8915757536888123,
      0.8815930485725403,
      0.8527878522872925,
      0.8778954148292542,
      0.9062623977661133,
      0.8668520450592041,
      0.9997661709785461,
      0.9999399185180664,
      0.9999496340751648,
      0.9999843239784241,
      0.9999807476997375,
      0.9999839067459106,
      0.9999641180038452,
      0.9999505877494812,
      0.9998306632041931,
      0.9959619045257568,
      0.9941688776016235,
      0.9996666312217712,
      0.9995680451393127,
      0.9982244372367859,
      0.9868711233139038,
      0.9949122667312622,
      0.9988066554069519,
      0.9999217987060547,
      0.9999603033065796,
      0.9999819397926331,
      0.9999871850013733,
      0.9999746084213257,
      0.9999668002128601,
      0.9999381303787231,
      0.9998908638954163,
      0.9997746348381042,
      0.99981689453125,
      0.9998701810836792,
      0.9998387694358826,
      0.9998655319213867,
      0.9999581575393677,
      0.9999439120292664,
      0.9999592900276184,
      0.9999603033065796,
      0.9999746680259705,
      0.9999582767486572,
      0.9998332262039185,
      0.9945891499519348,
      0.9676445126533508,
      0.9612855911254883,
      0.959050178527832,
      0.9325078129768372,
      0.9409933090209961,
      0.9571686387062073,
      0.9569064974784851,
      0.9948037266731262,
      0.9995346665382385,
      0.9999002814292908,
      0.9999539852142334,
      0.9999396800994873,
      0.9999372959136963,
      0.9998480081558228,
      0.999748706817627,
      0.9998153448104858,
      0.9999362230300903,
      0.9999754428863525,
      0.9999776482582092,
      0.9999722242355347,
      0.9998160600662231,
      0.9972695708274841,
      0.9843539595603943,
      0.9755568504333496,
      0.9829927086830139,
      0.9598554372787476,
      0.971019983291626,
      0.9464048147201538,
      0.9477771520614624,
      0.9783028364181519,
      0.9914835095405579,
      0.9992148280143738,
      0.9999064803123474,
      0.9999632835388184,
      0.9999746084213257,
      0.999969482421875,
      0.9999424815177917,
      0.9998011589050293,
      0.9998117089271545,
      0.9998290538787842,
      0.9999056458473206,
      0.9999288320541382,
      0.9999379515647888,
      0.9999405145645142,
      0.999825119972229,
      0.9989332556724548,
      0.9984278678894043,
      0.9861767888069153,
      0.9953650832176208,
      0.9797544479370117,
      0.9903944134712219,
      0.9997321963310242,
      0.9998178482055664,
      0.9999366402626038,
      0.9998796582221985,
      0.9999245405197144,
      0.9999659657478333,
      0.9999697804450989,
      0.9999560713768005,
      0.9999259114265442,
      0.9999620914459229,
      0.9999624490737915,
      0.9999757409095764,
      0.9999503493309021,
      0.9999483227729797,
      0.999875009059906,
      0.9998670816421509,
      0.999769926071167,
      0.9997638463973999,
      0.9998742938041687,
      0.9999374747276306,
      0.9999576807022095,
      0.9999700784683228,
      0.9999784231185913,
      0.9999750852584839,
      0.9999785423278809,
      0.9999330043792725,
      0.9998545050621033,
      0.9995574951171875,
      0.993744432926178,
      0.985381007194519,
      0.9789887070655823,
      0.9769924879074097,
      0.9594601392745972,
      0.9644471406936646,
      0.9745924472808838,
      0.9668241143226624,
      0.9584275484085083,
      0.9847974181175232,
      0.9934813976287842,
      0.9997204542160034,
      0.9999420046806335,
      0.9999758005142212,
      0.99997878074646,
      0.9999786615371704,
      0.9999740123748779,
      0.9999537467956543,
      0.9999161958694458,
      0.9998602867126465,
      0.9997747540473938,
      0.9997317790985107,
      0.9996954798698425,
      0.9997498393058777,
      0.999940037727356,
      0.9999383091926575,
      0.9999669194221497,
      0.9999449849128723,
      0.9998486638069153,
      0.999431848526001,
      0.9890461564064026,
      0.9952298998832703,
      0.9997379183769226,
      0.9999321103096008,
      0.9999644756317139,
      0.999951958656311,
      0.9999685287475586,
      0.9999460577964783,
      0.9999270439147949,
      0.9999251961708069,
      0.9999434351921082,
      0.9999537467956543,
      0.999946117401123,
      0.9999438524246216,
      0.999907374382019,
      0.9999271631240845,
      0.9999659657478333,
      0.9999815225601196,
      0.9999781250953674,
      0.9999850392341614,
      0.9999741315841675,
      0.9999725222587585,
      0.9999520182609558,
      0.9998793005943298,
      0.9990684986114502,
      0.9867813587188721,
      0.9649760723114014,
      0.9430701732635498,
      0.9339135885238647,
      0.9589419364929199,
      0.9783673286437988,
      0.9984288811683655,
      0.9998713135719299,
      0.9999257922172546,
      0.9999560713768005,
      0.9999476075172424,
      0.9999438524246216,
      0.9999581575393677,
      0.9999200701713562,
      0.9999713897705078,
      0.9999812841415405,
      0.9999788999557495,
      0.9999771118164062,
      0.9999731779098511,
      0.999977171421051,
      0.9999239444732666
    ],
    [
      0.867459237575531,
      0.8451950550079346,
      0.8621394634246826,
      0.8952756524085999,
      0.883354127407074,
      0.8707495331764221,
      0.8781282901763916,
      0.8978122472763062,
      0.8796179294586182,
      0.8653501868247986,
      0.8912864923477173,
      0.8984147906303406,
      0.8802988529205322,
      0.8699438571929932,
      0.896889328956604,
      0.8820226788520813,
      0.8662523031234741,
      0.8657321333885193,
      0.8823871612548828,
      0.8572120666503906,
      0.8324011564254761,
      0.8499469757080078,
      0.877539336681366,
      0.848441481590271,
      0.8262590169906616,
      0.8134597539901733,
      0.8001151084899902,
      0.8679541349411011,
      0.8607476949691772,
      0.8701156377792358,
      0.871587872505188,
      0.8813071846961975,
      0.8942016959190369,
      0.8954342603683472,
      0.893978476524353,
      0.8887578845024109,
      0.8982867002487183,
      0.8969250321388245,
      0.8904329538345337,
      0.8855542540550232,
      0.8956981301307678,
      0.8735561966896057,
      0.855890154838562,
      0.8695985078811646,
      0.8703283071517944,
      0.8604915738105774,
      0.8664970993995667,
      0.8534584045410156,
      0.8717644214630127,
      0.8796645998954773,
      0.8681968450546265,
      0.8734683990478516,
      0.8824644088745117,
      0.8845207691192627,
      0.875422477722168,
      0.8709660768508911,
      0.8873497843742371,
      0.8900394439697266,
      0.8903964757919312,
      0.899695873260498,
      0.909192681312561,
      0.9005292654037476,
      0.8958348631858826,
      0.905076801776886,
      0.9095761179924011,
      0.8792803287506104,
      0.8651465177536011,
      0.8863235712051392,
      0.8935003280639648,
      0.8697960376739502,
      0.8653512597084045,
      0.8980489373207092,
      0.8893744945526123,
      0.8614122271537781,
      0.882949709892273,
      0.9114156365394592,
      0.8738803863525391,
      0.9997677803039551,
      0.9999410510063171,
      0.999950647354126,
      0.9999848008155823,
      0.9999809265136719,
      0.9999844431877136,
      0.9999635815620422,
      0.9999533295631409,
      0.999841570854187,
      0.9964252710342407,
      0.9948480129241943,
      0.9996966123580933,
      0.9996036291122437,
      0.998447835445404,
      0.9883655309677124,
      0.9953500032424927,
      0.9988676905632019,
      0.9999272227287292,
      0.9999617338180542,
      0.9999816417694092,
      0.9999872446060181,
      0.9999750256538391,
      0.9999673366546631,
      0.9999390244483948,
      0.9998919367790222,
      0.9997766017913818,
      0.999817967414856,
      0.9998712539672852,
      0.9998403191566467,
      0.9998670816421509,
      0.9999587535858154,
      0.9999447464942932,
      0.9999598860740662,
      0.9999611973762512,
      0.9999755620956421,
      0.9999609589576721,
      0.999849259853363,
      0.9949790835380554,
      0.9698238372802734,
      0.9638403654098511,
      0.9620026350021362,
      0.9371349811553955,
      0.9454404711723328,
      0.9606245160102844,
      0.9605749249458313,
      0.9951862692832947,
      0.9995800256729126,
      0.9999064803123474,
      0.999955415725708,
      0.9999404549598694,
      0.999937891960144,
      0.9998491406440735,
      0.9997515082359314,
      0.9998170137405396,
      0.9999345541000366,
      0.999975860118866,
      0.9999780654907227,
      0.9999735355377197,
      0.9998282194137573,
      0.9975386261940002,
      0.9856145977973938,
      0.9771737456321716,
      0.9847113490104675,
      0.9629716873168945,
      0.973734438419342,
      0.9507675766944885,
      0.952034056186676,
      0.9803223013877869,
      0.9920033812522888,
      0.9993031620979309,
      0.9999150633811951,
      0.999965488910675,
      0.9999753832817078,
      0.9999701976776123,
      0.9999433755874634,
      0.9998041391372681,
      0.9998160600662231,
      0.9998327493667603,
      0.9999058246612549,
      0.9999303817749023,
      0.9999390244483948,
      0.9999430775642395,
      0.9998348355293274,
      0.9990758299827576,
      0.9986501932144165,
      0.9872235655784607,
      0.9958155751228333,
      0.9815295338630676,
      0.9909910559654236,
      0.999744176864624,
      0.9997602701187134,
      0.9999378323554993,
      0.9998846650123596,
      0.9999271631240845,
      0.999966561794281,
      0.9999706149101257,
      0.999957263469696,
      0.9999273419380188,
      0.9999626278877258,
      0.9999630451202393,
      0.9999759793281555,
      0.9999502301216125,
      0.9999485015869141,
      0.9998754262924194,
      0.99986732006073,
      0.9997708797454834,
      0.9997653961181641,
      0.9998747706413269,
      0.9999378323554993,
      0.9999580383300781,
      0.9999703168869019,
      0.9999784827232361,
      0.9999754428863525,
      0.9999791383743286,
      0.9999333620071411,
      0.9998647570610046,
      0.9996013641357422,
      0.9943690299987793,
      0.9865066409111023,
      0.9809278845787048,
      0.9795188903808594,
      0.9637701511383057,
      0.9678829908370972,
      0.9764125943183899,
      0.9695939421653748,
      0.9614191055297852,
      0.9856330156326294,
      0.9936439990997314,
      0.9997196793556213,
      0.9999430179595947,
      0.9999762177467346,
      0.9999791979789734,
      0.9999786615371704,
      0.9999740719795227,
      0.9999538064002991,
      0.9999166131019592,
      0.999860942363739,
      0.9997755289077759,
      0.9997320771217346,
      0.9996959567070007,
      0.9997516870498657,
      0.999940812587738,
      0.9999386668205261,
      0.9999673962593079,
      0.9999458193778992,
      0.9998498558998108,
      0.9994084239006042,
      0.9892987012863159,
      0.9953365921974182,
      0.9997354745864868,
      0.9999331831932068,
      0.9999650120735168,
      0.999952495098114,
      0.9999690651893616,
      0.999946653842926,
      0.9999274611473083,
      0.9999253749847412,
      0.9999437928199768,
      0.9999538064002991,
      0.9999462962150574,
      0.9999440312385559,
      0.9999074339866638,
      0.9999274611473083,
      0.999966025352478,
      0.9999815821647644,
      0.999978244304657,
      0.9999852180480957,
      0.9999741911888123,
      0.9999728202819824,
      0.9999525547027588,
      0.9998811483383179,
      0.9990718960762024,
      0.9869411587715149,
      0.9671598076820374,
      0.9466356039047241,
      0.9391434192657471,
      0.9620808362960815,
      0.9795584678649902,
      0.9985047578811646,
      0.9998766779899597,
      0.9999274611473083,
      0.9999570250511169,
      0.999948263168335,
      0.9999445676803589,
      0.9999592900276184,
      0.9999216794967651,
      0.999971330165863,
      0.9999816417694092,
      0.9999791979789734,
      0.9999773502349854,
      0.9999734163284302,
      0.9999772906303406,
      0.9999242424964905
    ],
    [
      0.878253698348999,
      0.8567734360694885,
      0.8763131499290466,
      0.9033718705177307,
      0.894649863243103,
      0.8841842412948608,
      0.8907728791236877,
      0.9070048332214355,
      0.8914334774017334,
      0.8799935579299927,
      0.900825023651123,
      0.9069043397903442,
      0.8924384117126465,
      0.8829221725463867,
      0.9055196642875671,
      0.8924223780632019,
      0.8784859776496887,
      0.8768435716629028,
      0.8911703824996948,
      0.868796169757843,
      0.845833420753479,
      0.8619344234466553,
      0.8892127871513367,
      0.8629971742630005,
      0.8402391672134399,
      0.8276675939559937,
      0.8126121759414673,
      0.8788861632347107,
      0.8743686676025391,
      0.8840148448944092,
      0.8848996758460999,
      0.8908814191818237,
      0.9038846492767334,
      0.9048004150390625,
      0.9021056890487671,
      0.899527907371521,
      0.9091980457305908,
      0.9060336351394653,
      0.9004318714141846,
      0.8974915742874146,
      0.9073746204376221,
      0.8842009902000427,
      0.8684743046760559,
      0.8829041123390198,
      0.8851214647293091,
      0.873140811920166,
      0.8796488642692566,
      0.8663887977600098,
      0.8825268745422363,
      0.8898187875747681,
      0.8784335851669312,
      0.8856980800628662,
      0.8934671878814697,
      0.8950915336608887,
      0.8874692916870117,
      0.88514643907547,
      0.8975816369056702,
      0.900220513343811,
      0.9015988111495972,
      0.908867359161377,
      0.9169557094573975,
      0.9100654125213623,
      0.9067440629005432,
      0.9141760468482971,
      0.9174216985702515,
      0.8903883099555969,
      0.8769994974136353,
      0.8958070278167725,
      0.9017806053161621,
      0.8814488649368286,
      0.8748487234115601,
      0.9044972062110901,
      0.8979654312133789,
      0.871808648109436,
      0.8911314010620117,
      0.9179041385650635,
      0.8817811608314514,
      0.9997678399085999,
      0.9999416470527649,
      0.9999514222145081,
      0.9999850988388062,
      0.9999815225601196,
      0.9999848008155823,
      0.999965488910675,
      0.9999569058418274,
      0.9998569488525391,
      0.9970176219940186,
      0.9955288171768188,
      0.9997246861457825,
      0.9996428489685059,
      0.9987249374389648,
      0.9900956153869629,
      0.9959182143211365,
      0.9989641904830933,
      0.9999325275421143,
      0.9999639987945557,
      0.9999822974205017,
      0.999987781047821,
      0.9999758005142212,
      0.9999678730964661,
      0.999940037727356,
      0.9998931884765625,
      0.9997788071632385,
      0.999819278717041,
      0.9998722672462463,
      0.9998419284820557,
      0.9998682141304016,
      0.9999593496322632,
      0.9999454021453857,
      0.9999605417251587,
      0.999961793422699,
      0.9999762773513794,
      0.9999634623527527,
      0.9998626112937927,
      0.9953818321228027,
      0.9723986387252808,
      0.9670089483261108,
      0.9654812812805176,
      0.9421515464782715,
      0.950607180595398,
      0.9646502733230591,
      0.9640964865684509,
      0.995612621307373,
      0.9996176362037659,
      0.9999121427536011,
      0.9999571442604065,
      0.9999396800994873,
      0.9999386668205261,
      0.9998507499694824,
      0.9997544884681702,
      0.9998194575309753,
      0.9999358654022217,
      0.9999763369560242,
      0.9999788403511047,
      0.999975323677063,
      0.9998435378074646,
      0.9978616833686829,
      0.987234354019165,
      0.9792931079864502,
      0.9861922264099121,
      0.9658147692680359,
      0.9765275120735168,
      0.955591082572937,
      0.9567810297012329,
      0.9823398590087891,
      0.9928162693977356,
      0.9993866086006165,
      0.9999226331710815,
      0.9999671578407288,
      0.9999759793281555,
      0.9999708533287048,
      0.999944269657135,
      0.9998055696487427,
      0.9998186230659485,
      0.9998350143432617,
      0.9999074935913086,
      0.9999316930770874,
      0.9999403357505798,
      0.999945342540741,
      0.9998454451560974,
      0.9992026686668396,
      0.9988434910774231,
      0.9881471395492554,
      0.9956331253051758,
      0.9835549592971802,
      0.9916582107543945,
      0.9997690916061401,
      0.9997859001159668,
      0.9999421238899231,
      0.9998911619186401,
      0.9999281167984009,
      0.9999670386314392,
      0.9999711513519287,
      0.9999583959579468,
      0.99992835521698,
      0.999963104724884,
      0.9999633431434631,
      0.9999763369560242,
      0.9999508857727051,
      0.9999490976333618,
      0.9998764395713806,
      0.9998680353164673,
      0.9997715353965759,
      0.9997680187225342,
      0.9998759627342224,
      0.9999385476112366,
      0.9999586343765259,
      0.9999706745147705,
      0.9999787211418152,
      0.9999757409095764,
      0.9999794960021973,
      0.9999356269836426,
      0.9998730421066284,
      0.9996604323387146,
      0.9948832392692566,
      0.9879252314567566,
      0.9830017685890198,
      0.9822672605514526,
      0.9684216976165771,
      0.9718344807624817,
      0.9791792631149292,
      0.9728633761405945,
      0.9648550748825073,
      0.9865337610244751,
      0.9937085509300232,
      0.99965900182724,
      0.9999421238899231,
      0.9999764561653137,
      0.9999794960021973,
      0.9999790787696838,
      0.9999745488166809,
      0.9999544024467468,
      0.9999175071716309,
      0.9998622536659241,
      0.99977707862854,
      0.9997331500053406,
      0.9996976256370544,
      0.999754011631012,
      0.9999415278434753,
      0.9999393820762634,
      0.9999680519104004,
      0.9999463558197021,
      0.9998462796211243,
      0.9994324445724487,
      0.989726185798645,
      0.995525062084198,
      0.9997255206108093,
      0.9999295473098755,
      0.999965250492096,
      0.9999535083770752,
      0.9999696016311646,
      0.9999473094940186,
      0.9999277591705322,
      0.9999257922172546,
      0.999944269657135,
      0.9999542832374573,
      0.9999467730522156,
      0.9999441504478455,
      0.9999082684516907,
      0.9999279975891113,
      0.9999664425849915,
      0.9999817609786987,
      0.9999785423278809,
      0.99998539686203,
      0.9999744892120361,
      0.9999728202819824,
      0.9999520182609558,
      0.9998812079429626,
      0.9990818500518799,
      0.9882720708847046,
      0.9698012471199036,
      0.9510527849197388,
      0.9454795122146606,
      0.9661211967468262,
      0.9813978672027588,
      0.9986349940299988,
      0.9998836517333984,
      0.9999290108680725,
      0.9999579787254333,
      0.99994957447052,
      0.999945342540741,
      0.9999597072601318,
      0.9999225735664368,
      0.9999716281890869,
      0.9999818205833435,
      0.9999792575836182,
      0.9999777674674988,
      0.999973714351654,
      0.9999774694442749,
      0.9999246001243591
    ],
    [
      0.8901978731155396,
      0.8730303049087524,
      0.8927336931228638,
      0.9124699234962463,
      0.9077935218811035,
      0.9004126787185669,
      0.9056551456451416,
      0.9177447557449341,
      0.9053113460540771,
      0.8970728516578674,
      0.9121446013450623,
      0.9165611863136292,
      0.907557487487793,
      0.8991497755050659,
      0.9158861041069031,
      0.904651403427124,
      0.895325243473053,
      0.8912264108657837,
      0.9018872380256653,
      0.8810496926307678,
      0.8611423969268799,
      0.8742471933364868,
      0.9016319513320923,
      0.8781328201293945,
      0.8551491498947144,
      0.8436882495880127,
      0.8267717957496643,
      0.8898533582687378,
      0.8880523443222046,
      0.8974440097808838,
      0.8991869688034058,
      0.9016085267066956,
      0.9147920608520508,
      0.9150137901306152,
      0.9117116332054138,
      0.9121767282485962,
      0.920691192150116,
      0.9173459410667419,
      0.9125692844390869,
      0.9113461375236511,
      0.9205080270767212,
      0.8981490731239319,
      0.8865976333618164,
      0.9003852009773254,
      0.9043936729431152,
      0.8906782865524292,
      0.8941584825515747,
      0.8837056159973145,
      0.8958847522735596,
      0.9027131199836731,
      0.8922560214996338,
      0.9010593891143799,
      0.9067919254302979,
      0.9078805446624756,
      0.9013227224349976,
      0.9003627896308899,
      0.909173309803009,
      0.9122450351715088,
      0.9138745069503784,
      0.9184820652008057,
      0.9247699975967407,
      0.9207861423492432,
      0.9180598258972168,
      0.922860860824585,
      0.925489068031311,
      0.9020459055900574,
      0.890437662601471,
      0.9062401056289673,
      0.9108443856239319,
      0.8932831287384033,
      0.8857463002204895,
      0.9116731882095337,
      0.9070233702659607,
      0.8830878734588623,
      0.8992112874984741,
      0.9248754978179932,
      0.8908686637878418,
      0.9997700452804565,
      0.99994295835495,
      0.9999524354934692,
      0.9999855160713196,
      0.9999808073043823,
      0.9999853372573853,
      0.9999669790267944,
      0.9999600052833557,
      0.9998685121536255,
      0.9975404143333435,
      0.9962048530578613,
      0.9997517466545105,
      0.9996737241744995,
      0.9988880753517151,
      0.9913727641105652,
      0.9963423013687134,
      0.9990456104278564,
      0.9999367594718933,
      0.9999646544456482,
      0.9999826550483704,
      0.9999880194664001,
      0.999976396560669,
      0.999968409538269,
      0.9999410510063171,
      0.9998950958251953,
      0.9997827410697937,
      0.9998222589492798,
      0.9998742341995239,
      0.9998446106910706,
      0.9998701810836792,
      0.9999602437019348,
      0.999946117401123,
      0.9999610185623169,
      0.9999622702598572,
      0.9999769330024719,
      0.9999657273292542,
      0.999874472618103,
      0.9958091974258423,
      0.9750293493270874,
      0.9698795080184937,
      0.9691818952560425,
      0.9479672908782959,
      0.9560126066207886,
      0.96871018409729,
      0.9675765633583069,
      0.9960894584655762,
      0.9996620416641235,
      0.9999170899391174,
      0.9999577403068542,
      0.9999414086341858,
      0.9999396800994873,
      0.9998533725738525,
      0.9997588992118835,
      0.999822735786438,
      0.9999374151229858,
      0.9999769926071167,
      0.9999796748161316,
      0.9999765753746033,
      0.9998547434806824,
      0.9981411099433899,
      0.9888042211532593,
      0.981574296951294,
      0.9877913594245911,
      0.9684779644012451,
      0.9796857833862305,
      0.9598933458328247,
      0.9610638618469238,
      0.9842970371246338,
      0.9936150312423706,
      0.9994655251502991,
      0.9999321699142456,
      0.9999688863754272,
      0.9999765157699585,
      0.9999710917472839,
      0.9999451637268066,
      0.9998077154159546,
      0.9998217225074768,
      0.9998378753662109,
      0.9999101758003235,
      0.9999331831932068,
      0.9999417662620544,
      0.9999481439590454,
      0.9998603463172913,
      0.9994630813598633,
      0.9990296363830566,
      0.9894567728042603,
      0.9962539076805115,
      0.9860916137695312,
      0.9924380779266357,
      0.9997907876968384,
      0.9998142719268799,
      0.9999468326568604,
      0.9998987913131714,
      0.9999323487281799,
      0.9999679327011108,
      0.9999722838401794,
      0.9999600648880005,
      0.9999303221702576,
      0.9999639987945557,
      0.9999641180038452,
      0.9999766945838928,
      0.9999518394470215,
      0.9999498128890991,
      0.9998772740364075,
      0.9998684525489807,
      0.9997727274894714,
      0.9997705221176147,
      0.999876856803894,
      0.9999391436576843,
      0.9999592304229736,
      0.9999712109565735,
      0.9999791979789734,
      0.999976396560669,
      0.9999802708625793,
      0.9999393224716187,
      0.9998915195465088,
      0.9997432827949524,
      0.996036171913147,
      0.9899883270263672,
      0.9856212735176086,
      0.9852786660194397,
      0.9731987118721008,
      0.9759016633033752,
      0.9826411604881287,
      0.9769256114959717,
      0.970433235168457,
      0.9883801341056824,
      0.9943559169769287,
      0.9996848106384277,
      0.999943733215332,
      0.9999767541885376,
      0.9999799132347107,
      0.9999796152114868,
      0.9999747276306152,
      0.9999546408653259,
      0.9999182224273682,
      0.9998632669448853,
      0.9997789263725281,
      0.9997349381446838,
      0.9996998310089111,
      0.9997571706771851,
      0.9999426603317261,
      0.9999402761459351,
      0.9999687671661377,
      0.9999474287033081,
      0.999847948551178,
      0.9995125532150269,
      0.9909340143203735,
      0.9961267709732056,
      0.9997126460075378,
      0.9999321699142456,
      0.9999660849571228,
      0.9999541640281677,
      0.9999701380729675,
      0.9999479055404663,
      0.9999281167984009,
      0.9999260902404785,
      0.9999445676803589,
      0.9999545216560364,
      0.9999470710754395,
      0.9999442100524902,
      0.999908447265625,
      0.9999282360076904,
      0.999966561794281,
      0.9999819397926331,
      0.9999788999557495,
      0.9999857544898987,
      0.9999749064445496,
      0.9999734163284302,
      0.9999530911445618,
      0.9998871684074402,
      0.9991541504859924,
      0.9900258779525757,
      0.973848819732666,
      0.9564899802207947,
      0.9526643753051758,
      0.9710969924926758,
      0.9838938117027283,
      0.9988304376602173,
      0.9998918175697327,
      0.9999321699142456,
      0.9999595284461975,
      0.9999502301216125,
      0.9999459981918335,
      0.9999606013298035,
      0.9999229907989502,
      0.9999720454216003,
      0.9999819993972778,
      0.9999796748161316,
      0.9999780058860779,
      0.9999740123748779,
      0.9999775290489197,
      0.999925434589386
    ],
    [
      0.9033279418945312,
      0.8941013216972351,
      0.9107039570808411,
      0.9243582487106323,
      0.9223735928535461,
      0.9194124937057495,
      0.9239916801452637,
      0.931458592414856,
      0.9220441579818726,
      0.9181506633758545,
      0.9277327656745911,
      0.9293171167373657,
      0.924935519695282,
      0.918940544128418,
      0.9284263849258423,
      0.9191718101501465,
      0.9130752086639404,
      0.9094338417053223,
      0.9143511652946472,
      0.8947345018386841,
      0.87877357006073,
      0.8893452286720276,
      0.9139798879623413,
      0.8949704170227051,
      0.8725590705871582,
      0.8598884344100952,
      0.8435482978820801,
      0.9016141891479492,
      0.902337372303009,
      0.9104076027870178,
      0.9148368835449219,
      0.9162576198577881,
      0.9279487133026123,
      0.9285120964050293,
      0.9260817766189575,
      0.9280046224594116,
      0.9348970651626587,
      0.9344053268432617,
      0.9290462732315063,
      0.9281305074691772,
      0.935872495174408,
      0.9167290329933167,
      0.9098372459411621,
      0.9218546152114868,
      0.9245437383651733,
      0.9119855165481567,
      0.9132625460624695,
      0.9056891798973083,
      0.9138807654380798,
      0.9182184338569641,
      0.9097867012023926,
      0.919817328453064,
      0.925116240978241,
      0.9243639707565308,
      0.9214311838150024,
      0.9194082021713257,
      0.9248636364936829,
      0.9281432032585144,
      0.9294378161430359,
      0.931954026222229,
      0.9353793859481812,
      0.9338452816009521,
      0.9310430288314819,
      0.9324190020561218,
      0.9350747466087341,
      0.9159762859344482,
      0.9060120582580566,
      0.917374849319458,
      0.9209522008895874,
      0.9071780443191528,
      0.8998684883117676,
      0.9190526008605957,
      0.9171943664550781,
      0.8964599370956421,
      0.9095021486282349,
      0.930802047252655,
      0.90107661485672,
      0.9997732639312744,
      0.999944269657135,
      0.9999534487724304,
      0.9999846816062927,
      0.9999809265136719,
      0.9999858140945435,
      0.9999687075614929,
      0.9999617338180542,
      0.9998827576637268,
      0.9981540441513062,
      0.9969159960746765,
      0.9997739791870117,
      0.9997005462646484,
      0.9990554451942444,
      0.9927932620048523,
      0.9967426657676697,
      0.9991661310195923,
      0.999941349029541,
      0.9999665021896362,
      0.9999832510948181,
      0.9999884366989136,
      0.9999770522117615,
      0.9999690055847168,
      0.9999422430992126,
      0.9998970627784729,
      0.9997872710227966,
      0.9998255372047424,
      0.9998763203620911,
      0.9998471736907959,
      0.999871551990509,
      0.9999611973762512,
      0.9999468326568604,
      0.9999616742134094,
      0.9999631643295288,
      0.9999776482582092,
      0.9999672174453735,
      0.9998878836631775,
      0.9961403608322144,
      0.9770806431770325,
      0.9726244807243347,
      0.9728610515594482,
      0.9529232382774353,
      0.9605027437210083,
      0.9717383980751038,
      0.9701218605041504,
      0.9963147044181824,
      0.9996733069419861,
      0.9999207854270935,
      0.9999592304229736,
      0.9999425411224365,
      0.9999407529830933,
      0.9998557567596436,
      0.9997625350952148,
      0.9998264908790588,
      0.9999387264251709,
      0.9999774694442749,
      0.9999801516532898,
      0.9999778866767883,
      0.9998646974563599,
      0.998430073261261,
      0.9906219840049744,
      0.9838489890098572,
      0.989361584186554,
      0.9713842868804932,
      0.9833040237426758,
      0.964748740196228,
      0.9657096862792969,
      0.9861786961555481,
      0.9942854642868042,
      0.999543309211731,
      0.999938428401947,
      0.9999706149101257,
      0.9999772310256958,
      0.999971866607666,
      0.9999464154243469,
      0.9998091459274292,
      0.9998247623443604,
      0.9998408555984497,
      0.999912679195404,
      0.9999350309371948,
      0.9999436736106873,
      0.9999505281448364,
      0.9998695850372314,
      0.9995147585868835,
      0.9991412162780762,
      0.9909029006958008,
      0.9971634149551392,
      0.9890510439872742,
      0.993426501750946,
      0.9998230934143066,
      0.9998425841331482,
      0.9999513626098633,
      0.9999073147773743,
      0.9999364614486694,
      0.9999687075614929,
      0.9999736547470093,
      0.9999614953994751,
      0.999932050704956,
      0.9999650716781616,
      0.9999648928642273,
      0.9999772310256958,
      0.9999528527259827,
      0.9999505281448364,
      0.9998784065246582,
      0.9998694062232971,
      0.9997735619544983,
      0.9997735023498535,
      0.9998782873153687,
      0.9999400973320007,
      0.9999600648880005,
      0.999971866607666,
      0.9999798536300659,
      0.9999772310256958,
      0.9999812841415405,
      0.9999443292617798,
      0.9999158382415771,
      0.9998013973236084,
      0.9970421195030212,
      0.9920696020126343,
      0.9885643124580383,
      0.9882110357284546,
      0.9785632491111755,
      0.9804099798202515,
      0.9861716628074646,
      0.9813874959945679,
      0.9767526388168335,
      0.9909723401069641,
      0.9954062104225159,
      0.9997477531433105,
      0.9999474883079529,
      0.999977171421051,
      0.9999805688858032,
      0.9999800324440002,
      0.999975323677063,
      0.9999552369117737,
      0.999919056892395,
      0.9998645782470703,
      0.9997814893722534,
      0.9997372031211853,
      0.9997026920318604,
      0.9997613430023193,
      0.9999439120292664,
      0.9999412894248962,
      0.9999697804450989,
      0.99994957447052,
      0.9998552203178406,
      0.9995827078819275,
      0.9928171038627625,
      0.9971984028816223,
      0.9997403025627136,
      0.9999364018440247,
      0.9999677538871765,
      0.999955415725708,
      0.9999709129333496,
      0.9999487996101379,
      0.9999285340309143,
      0.9999265074729919,
      0.9999451637268066,
      0.999954879283905,
      0.9999475479125977,
      0.9999443292617798,
      0.9999094605445862,
      0.9999288320541382,
      0.9999668598175049,
      0.9999822974205017,
      0.9999792575836182,
      0.9999861121177673,
      0.999975323677063,
      0.9999741911888123,
      0.999955415725708,
      0.9998995661735535,
      0.9993614554405212,
      0.992011547088623,
      0.9787298440933228,
      0.9637937545776367,
      0.9608180522918701,
      0.9769393801689148,
      0.9870641827583313,
      0.999038577079773,
      0.9998985528945923,
      0.9999358654022217,
      0.9999616146087646,
      0.9999505281448364,
      0.9999456405639648,
      0.999960720539093,
      0.9999235272407532,
      0.9999722242355347,
      0.9999822974205017,
      0.999980092048645,
      0.999978244304657,
      0.9999741911888123,
      0.9999775290489197,
      0.9999251365661621
    ],
    [
      0.9166939854621887,
      0.9168625473976135,
      0.9302382469177246,
      0.938774824142456,
      0.9372225999832153,
      0.939631462097168,
      0.9435659050941467,
      0.9478654861450195,
      0.940194308757782,
      0.9406158328056335,
      0.946884274482727,
      0.9461535215377808,
      0.9433084726333618,
      0.9415185451507568,
      0.9453338384628296,
      0.9369070529937744,
      0.9326419830322266,
      0.9313702583312988,
      0.9319935441017151,
      0.9153704047203064,
      0.9042394757270813,
      0.9102340936660767,
      0.9280304908752441,
      0.9132031202316284,
      0.8916337490081787,
      0.8811010122299194,
      0.8648443818092346,
      0.917902946472168,
      0.921993613243103,
      0.9268308877944946,
      0.9316790103912354,
      0.9338575601577759,
      0.9436889886856079,
      0.944491446018219,
      0.943097710609436,
      0.9459432363510132,
      0.9514471292495728,
      0.9529440402984619,
      0.9475474953651428,
      0.9466453194618225,
      0.9517533183097839,
      0.9379236102104187,
      0.9342647790908813,
      0.943162202835083,
      0.9428257942199707,
      0.93448805809021,
      0.9323928952217102,
      0.9272593259811401,
      0.9322162866592407,
      0.935775101184845,
      0.9289261698722839,
      0.939440131187439,
      0.9447547197341919,
      0.9426091909408569,
      0.9422139525413513,
      0.9419485926628113,
      0.943219780921936,
      0.9463764429092407,
      0.9463905692100525,
      0.947982132434845,
      0.9485264420509338,
      0.9493821263313293,
      0.9461483955383301,
      0.9441533088684082,
      0.9470276832580566,
      0.9326810836791992,
      0.9249812364578247,
      0.930094838142395,
      0.9331213235855103,
      0.9235023856163025,
      0.9164474010467529,
      0.9297204613685608,
      0.928377628326416,
      0.9124335050582886,
      0.921686053276062,
      0.9368466734886169,
      0.913161039352417,
      0.9997770190238953,
      0.9999459981918335,
      0.9999554753303528,
      0.9999849200248718,
      0.9999812841415405,
      0.9999866485595703,
      0.999970018863678,
      0.9999669194221497,
      0.9998952746391296,
      0.9986754059791565,
      0.9976190328598022,
      0.9997962117195129,
      0.9997250437736511,
      0.9991387724876404,
      0.9942319989204407,
      0.9973791837692261,
      0.9994110465049744,
      0.9999456405639648,
      0.9999682307243347,
      0.9999836683273315,
      0.999988853931427,
      0.9999778270721436,
      0.9999699592590332,
      0.9999436140060425,
      0.99989914894104,
      0.9997913837432861,
      0.9998290538787842,
      0.9998790621757507,
      0.9998499155044556,
      0.9998732805252075,
      0.9999621510505676,
      0.999947726726532,
      0.999962568283081,
      0.9999638199806213,
      0.9999781250953674,
      0.9999679923057556,
      0.9998952746391296,
      0.9964942932128906,
      0.9791654944419861,
      0.9755488634109497,
      0.9758840203285217,
      0.9581853151321411,
      0.9650638103485107,
      0.9748129844665527,
      0.9726861715316772,
      0.9965706467628479,
      0.9996750950813293,
      0.9999223351478577,
      0.9999597668647766,
      0.9999424815177917,
      0.9999415278434753,
      0.999858021736145,
      0.9997655749320984,
      0.9998293519020081,
      0.9999398589134216,
      0.9999778270721436,
      0.9999805688858032,
      0.9999787211418152,
      0.9998726844787598,
      0.9986676573753357,
      0.9927095174789429,
      0.9865107536315918,
      0.9905856847763062,
      0.9750205874443054,
      0.9867652654647827,
      0.9712522029876709,
      0.9713569283485413,
      0.988415002822876,
      0.9950997233390808,
      0.9996504187583923,
      0.9999450445175171,
      0.9999718070030212,
      0.999977707862854,
      0.9999724626541138,
      0.999947726726532,
      0.9998109936714172,
      0.9998272657394409,
      0.9998440146446228,
      0.9999155402183533,
      0.9999365210533142,
      0.999944806098938,
      0.9999524354934692,
      0.9998797178268433,
      0.9995826482772827,
      0.9994704127311707,
      0.9926818609237671,
      0.997849702835083,
      0.9919629096984863,
      0.9944787621498108,
      0.9998701810836792,
      0.9998731017112732,
      0.9999573826789856,
      0.999915361404419,
      0.999940812587738,
      0.9999693632125854,
      0.9999747276306152,
      0.999962329864502,
      0.9999333024024963,
      0.9999657869338989,
      0.9999653697013855,
      0.999977707862854,
      0.9999534487724304,
      0.9999511241912842,
      0.9998786449432373,
      0.9998696446418762,
      0.9997744560241699,
      0.9997753500938416,
      0.9998787641525269,
      0.9999403357505798,
      0.9999606013298035,
      0.9999724626541138,
      0.9999806880950928,
      0.9999780058860779,
      0.9999822378158569,
      0.999948263168335,
      0.9999340772628784,
      0.999790370464325,
      0.9978211522102356,
      0.9940455555915833,
      0.9911559820175171,
      0.9909474849700928,
      0.983558177947998,
      0.9852694272994995,
      0.989555835723877,
      0.9858317971229553,
      0.9825993776321411,
      0.9936818480491638,
      0.9964628219604492,
      0.9998093247413635,
      0.9999507665634155,
      0.9999781847000122,
      0.9999810457229614,
      0.9999804496765137,
      0.9999756217002869,
      0.9999555349349976,
      0.999919593334198,
      0.9998648762702942,
      0.9997823238372803,
      0.9997377395629883,
      0.9997037053108215,
      0.9997636675834656,
      0.9999445080757141,
      0.9999420046806335,
      0.9999706149101257,
      0.9999513030052185,
      0.9998639225959778,
      0.9996445178985596,
      0.9946844577789307,
      0.9980685710906982,
      0.9997919797897339,
      0.9999405741691589,
      0.9999693036079407,
      0.9999563097953796,
      0.9999713897705078,
      0.9999492168426514,
      0.9999287724494934,
      0.999926745891571,
      0.9999454021453857,
      0.9999551773071289,
      0.9999477863311768,
      0.9999443888664246,
      0.9999093413352966,
      0.9999290108680725,
      0.9999670386314392,
      0.9999824166297913,
      0.9999796152114868,
      0.9999863505363464,
      0.9999756813049316,
      0.9999751448631287,
      0.9999581575393677,
      0.9999157786369324,
      0.9995791912078857,
      0.9939307570457458,
      0.9837076663970947,
      0.9715048670768738,
      0.9694094061851501,
      0.9830638766288757,
      0.9906307458877563,
      0.9993486404418945,
      0.9999113082885742,
      0.9999400973320007,
      0.999963641166687,
      0.9999508857727051,
      0.9999465942382812,
      0.9999582171440125,
      0.9999240636825562,
      0.999972403049469,
      0.9999825358390808,
      0.9999802112579346,
      0.9999786615371704,
      0.9999743103981018,
      0.9999775290489197,
      0.9999253153800964
    ],
    [
      0.9324533939361572,
      0.9398200511932373,
      0.9493600130081177,
      0.9537005424499512,
      0.9532386064529419,
      0.9569332599639893,
      0.9609957337379456,
      0.9648350477218628,
      0.9576817750930786,
      0.9596535563468933,
      0.9651089906692505,
      0.9638328552246094,
      0.9602885246276855,
      0.9608113169670105,
      0.9632437229156494,
      0.9555063247680664,
      0.952825665473938,
      0.9527935981750488,
      0.9521264433860779,
      0.9393405914306641,
      0.9328596591949463,
      0.9348424077033997,
      0.9433030486106873,
      0.9343044757843018,
      0.9186315536499023,
      0.9121596813201904,
      0.895471453666687,
      0.938999354839325,
      0.9463459253311157,
      0.9475585222244263,
      0.9505289793014526,
      0.9533909559249878,
      0.9599027633666992,
      0.9621511697769165,
      0.9605064988136292,
      0.9624233245849609,
      0.9666523337364197,
      0.970543622970581,
      0.9645869731903076,
      0.9628065228462219,
      0.9680733680725098,
      0.9586043357849121,
      0.9549290537834167,
      0.9603016376495361,
      0.9591349959373474,
      0.9542520046234131,
      0.9508275985717773,
      0.9459296464920044,
      0.9492806792259216,
      0.951831042766571,
      0.9479129314422607,
      0.9553734064102173,
      0.9612255096435547,
      0.9589402079582214,
      0.9597123861312866,
      0.9601055383682251,
      0.9601341485977173,
      0.9643950462341309,
      0.9620733857154846,
      0.9629963040351868,
      0.9640640616416931,
      0.9668803811073303,
      0.9623337388038635,
      0.9602047204971313,
      0.9633358716964722,
      0.951313316822052,
      0.9459525346755981,
      0.9474330544471741,
      0.9496238231658936,
      0.9418878555297852,
      0.9354569315910339,
      0.945439875125885,
      0.9437668323516846,
      0.9297385811805725,
      0.935588002204895,
      0.9456266164779663,
      0.9259856343269348,
      0.999778687953949,
      0.9999472498893738,
      0.999956488609314,
      0.99998539686203,
      0.9999819993972778,
      0.9999864101409912,
      0.9999720454216003,
      0.999970555305481,
      0.9999110698699951,
      0.999129056930542,
      0.9983533620834351,
      0.9998223185539246,
      0.9997555613517761,
      0.9992764592170715,
      0.995739758014679,
      0.9983179569244385,
      0.9996689558029175,
      0.9999533891677856,
      0.9999701976776123,
      0.9999839663505554,
      0.9999889135360718,
      0.9999781250953674,
      0.9999703168869019,
      0.9999446868896484,
      0.9999004602432251,
      0.9997945427894592,
      0.9998317956924438,
      0.999880850315094,
      0.9998517036437988,
      0.9998742938041687,
      0.9999626874923706,
      0.9999480843544006,
      0.9999629855155945,
      0.9999644160270691,
      0.9999784231185913,
      0.9999692440032959,
      0.9999043941497803,
      0.9972198009490967,
      0.9832524657249451,
      0.9803006649017334,
      0.980170726776123,
      0.9657162427902222,
      0.9720988869667053,
      0.9796019792556763,
      0.9774581789970398,
      0.9969585537910461,
      0.9996858239173889,
      0.9999246001243591,
      0.9999605417251587,
      0.9999437928199768,
      0.9999426007270813,
      0.9998602867126465,
      0.9997677803039551,
      0.9998319745063782,
      0.9999406337738037,
      0.9999781250953674,
      0.9999809265136719,
      0.9999796748161316,
      0.9998887777328491,
      0.9990700483322144,
      0.9949246644973755,
      0.9896737337112427,
      0.9922769665718079,
      0.9800618886947632,
      0.9901781678199768,
      0.9786934852600098,
      0.9782219529151917,
      0.990951657295227,
      0.9960893988609314,
      0.9997645020484924,
      0.9999520778656006,
      0.9999735951423645,
      0.9999783039093018,
      0.9999731183052063,
      0.9999484419822693,
      0.9998124837875366,
      0.999829113483429,
      0.9998462200164795,
      0.9999175667762756,
      0.9999380111694336,
      0.9999464154243469,
      0.9999550580978394,
      0.9998828172683716,
      0.9996517896652222,
      0.9995576739311218,
      0.9942184686660767,
      0.9984952211380005,
      0.9943689107894897,
      0.995750904083252,
      0.9999056458473206,
      0.9999016523361206,
      0.9999623894691467,
      0.9999224543571472,
      0.9999386668205261,
      0.999968945980072,
      0.9999754428863525,
      0.9999634027481079,
      0.9999343752861023,
      0.9999666810035706,
      0.9999657273292542,
      0.9999778270721436,
      0.9999533295631409,
      0.9999509453773499,
      0.9998783469200134,
      0.9998693466186523,
      0.999773383140564,
      0.9997756481170654,
      0.9998785853385925,
      0.9999403953552246,
      0.999960720539093,
      0.9999728202819824,
      0.9999812245368958,
      0.9999789595603943,
      0.9999831914901733,
      0.9999534487724304,
      0.9999496340751648,
      0.999840259552002,
      0.9985311031341553,
      0.9960299134254456,
      0.9934804439544678,
      0.9932662844657898,
      0.988037645816803,
      0.9893715977668762,
      0.9925892949104309,
      0.9895105361938477,
      0.9873080253601074,
      0.995751142501831,
      0.9974849820137024,
      0.9998459815979004,
      0.9999532103538513,
      0.9999791383743286,
      0.9999815821647644,
      0.9999809265136719,
      0.9999757409095764,
      0.9999558329582214,
      0.999919593334198,
      0.999864935874939,
      0.9997830390930176,
      0.9997381567955017,
      0.9997045397758484,
      0.9997652173042297,
      0.9999449253082275,
      0.9999427795410156,
      0.9999714493751526,
      0.9999533891677856,
      0.9998797178268433,
      0.9997257590293884,
      0.9964704513549805,
      0.998783528804779,
      0.999853253364563,
      0.9999461770057678,
      0.9999709129333496,
      0.9999567270278931,
      0.999971866607666,
      0.9999496340751648,
      0.9999287128448486,
      0.9999268054962158,
      0.9999455213546753,
      0.9999554753303528,
      0.9999480247497559,
      0.9999443888664246,
      0.9999099373817444,
      0.9999293684959412,
      0.9999671578407288,
      0.999982476234436,
      0.9999799132347107,
      0.9999867677688599,
      0.9999762773513794,
      0.9999756813049316,
      0.9999579787254333,
      0.9999210834503174,
      0.999689519405365,
      0.9955626726150513,
      0.9886579513549805,
      0.9792267084121704,
      0.9778822064399719,
      0.9880623817443848,
      0.9934641122817993,
      0.9995573163032532,
      0.9999217391014099,
      0.999941885471344,
      0.9999642968177795,
      0.9999492764472961,
      0.9999463558197021,
      0.999959409236908,
      0.9999249577522278,
      0.9999725818634033,
      0.9999827742576599,
      0.9999805688858032,
      0.99997878074646,
      0.9999745488166809,
      0.9999774694442749,
      0.9999250769615173
    ],
    [
      0.9482912421226501,
      0.95782071352005,
      0.9649626016616821,
      0.9686813354492188,
      0.9690752625465393,
      0.9712897539138794,
      0.9758245348930359,
      0.9782202243804932,
      0.9725444912910461,
      0.9751638174057007,
      0.979884922504425,
      0.9787033796310425,
      0.9762110114097595,
      0.9770559072494507,
      0.9788771271705627,
      0.9740689992904663,
      0.9708940386772156,
      0.9707887172698975,
      0.9717609882354736,
      0.9605427980422974,
      0.9559779167175293,
      0.9563741683959961,
      0.9609482288360596,
      0.9545708894729614,
      0.9459805488586426,
      0.9439400434494019,
      0.9349477291107178,
      0.959662675857544,
      0.9660201668739319,
      0.9677929878234863,
      0.9690969586372375,
      0.9707671403884888,
      0.9760618209838867,
      0.9794237613677979,
      0.978160560131073,
      0.9773927927017212,
      0.9804235100746155,
      0.9830692410469055,
      0.9795715808868408,
      0.9772458672523499,
      0.9803609848022461,
      0.9737916588783264,
      0.9708939790725708,
      0.9747219681739807,
      0.9732018113136292,
      0.9694865942001343,
      0.9661639332771301,
      0.9614921808242798,
      0.9632163047790527,
      0.965618371963501,
      0.9636417627334595,
      0.9694459438323975,
      0.9753334522247314,
      0.9746199250221252,
      0.9748634696006775,
      0.9758648872375488,
      0.9764934778213501,
      0.9798322916030884,
      0.9774465560913086,
      0.9781652688980103,
      0.979138195514679,
      0.9811646938323975,
      0.9780853390693665,
      0.9774871468544006,
      0.9780645370483398,
      0.9696903228759766,
      0.9654299020767212,
      0.9662412405014038,
      0.9683918952941895,
      0.9600874781608582,
      0.9558280110359192,
      0.9641183614730835,
      0.962051272392273,
      0.9489622712135315,
      0.951137900352478,
      0.957685112953186,
      0.9389985799789429,
      0.9997800588607788,
      0.9999486804008484,
      0.9999549984931946,
      0.9999858140945435,
      0.9999823570251465,
      0.9999865889549255,
      0.9999740123748779,
      0.9999724626541138,
      0.9999251365661621,
      0.9994550347328186,
      0.9990713000297546,
      0.999853789806366,
      0.9997929930686951,
      0.9994418621063232,
      0.9974119663238525,
      0.9991814494132996,
      0.9998324513435364,
      0.999960720539093,
      0.9999723434448242,
      0.999984085559845,
      0.9999892711639404,
      0.9999786615371704,
      0.999970555305481,
      0.9999455809593201,
      0.9999020099639893,
      0.9997978210449219,
      0.9998347759246826,
      0.9998829960823059,
      0.9998538494110107,
      0.9998756051063538,
      0.9999631643295288,
      0.9999488592147827,
      0.999963641166687,
      0.9999651908874512,
      0.9999790787696838,
      0.9999716877937317,
      0.999920666217804,
      0.9981175065040588,
      0.9890792369842529,
      0.9867075681686401,
      0.9863360524177551,
      0.9758105874061584,
      0.9813413619995117,
      0.9859898686408997,
      0.984947144985199,
      0.9978834390640259,
      0.9997548460960388,
      0.9999287724494934,
      0.9999619126319885,
      0.9999446272850037,
      0.9999434947967529,
      0.9998624324798584,
      0.9997700452804565,
      0.9998345375061035,
      0.9999416470527649,
      0.9999783635139465,
      0.9999811053276062,
      0.9999810457229614,
      0.9999074339866638,
      0.9994363784790039,
      0.9972803592681885,
      0.9937692880630493,
      0.9956409931182861,
      0.987026572227478,
      0.9939011931419373,
      0.9860133528709412,
      0.9851080179214478,
      0.9936432838439941,
      0.9972560405731201,
      0.9998562932014465,
      0.9999596476554871,
      0.9999754428863525,
      0.9999788999557495,
      0.999973714351654,
      0.9999482035636902,
      0.999815046787262,
      0.9998307824134827,
      0.9998484253883362,
      0.9999202489852905,
      0.9999390244483948,
      0.9999473690986633,
      0.9999573826789856,
      0.9998947978019714,
      0.9997434616088867,
      0.9996609687805176,
      0.9959675669670105,
      0.9991918206214905,
      0.9965442419052124,
      0.9973770380020142,
      0.9999347925186157,
      0.9999299049377441,
      0.9999657869338989,
      0.9999276995658875,
      0.9999393224716187,
      0.9999684691429138,
      0.9999759793281555,
      0.9999638199806213,
      0.9999352693557739,
      0.9999672770500183,
      0.999966561794281,
      0.9999783039093018,
      0.9999538660049438,
      0.9999513030052185,
      0.9998787045478821,
      0.999869167804718,
      0.9997736811637878,
      0.9997767210006714,
      0.9998789429664612,
      0.9999405741691589,
      0.9999611973762512,
      0.9999732971191406,
      0.999981701374054,
      0.9999797940254211,
      0.9999839067459106,
      0.9999567270278931,
      0.9999588131904602,
      0.9998788833618164,
      0.9991196393966675,
      0.9977257251739502,
      0.9956734776496887,
      0.9958059191703796,
      0.9922307729721069,
      0.9929256439208984,
      0.9957678318023682,
      0.993459165096283,
      0.9921050071716309,
      0.997780442237854,
      0.9985567331314087,
      0.9998825192451477,
      0.9999549388885498,
      0.9999785423278809,
      0.9999818205833435,
      0.9999812245368958,
      0.9999761581420898,
      0.9999562501907349,
      0.9999198913574219,
      0.9998648166656494,
      0.9997831583023071,
      0.999738872051239,
      0.9997061491012573,
      0.9997665882110596,
      0.9999446272850037,
      0.9999431371688843,
      0.9999721050262451,
      0.999955415725708,
      0.9998983144760132,
      0.9998013973236084,
      0.9979998469352722,
      0.9992859959602356,
      0.9998965859413147,
      0.999950647354126,
      0.999972403049469,
      0.9999573230743408,
      0.9999723434448242,
      0.9999499917030334,
      0.9999285936355591,
      0.9999268054962158,
      0.999945878982544,
      0.999955952167511,
      0.9999480247497559,
      0.9999443292617798,
      0.9999095797538757,
      0.9999294877052307,
      0.9999673366546631,
      0.9999827146530151,
      0.9999802112579346,
      0.999987006187439,
      0.9999765753746033,
      0.9999760985374451,
      0.9999589920043945,
      0.9999333620071411,
      0.9997647404670715,
      0.9972298741340637,
      0.9928320646286011,
      0.985793948173523,
      0.9854962229728699,
      0.9925335645675659,
      0.9959130883216858,
      0.9996927976608276,
      0.9999276995658875,
      0.9999425411224365,
      0.9999648332595825,
      0.9999490976333618,
      0.9999463558197021,
      0.9999592304229736,
      0.9999253153800964,
      0.9999730587005615,
      0.9999829530715942,
      0.999980628490448,
      0.9999790191650391,
      0.9999745488166809,
      0.9999774694442749,
      0.9999247193336487
    ],
    [
      0.9599480628967285,
      0.9697354435920715,
      0.9753709435462952,
      0.9787792563438416,
      0.9795757532119751,
      0.9812171459197998,
      0.984592616558075,
      0.98598313331604,
      0.9829475283622742,
      0.9847763776779175,
      0.9875005483627319,
      0.9865255951881409,
      0.9853340983390808,
      0.9863048791885376,
      0.9870559573173523,
      0.9846534132957458,
      0.9826422333717346,
      0.9826062917709351,
      0.9831114411354065,
      0.9769002795219421,
      0.9718946218490601,
      0.9711347818374634,
      0.9735734462738037,
      0.9702329635620117,
      0.9646753668785095,
      0.9656079411506653,
      0.9629210829734802,
      0.975943922996521,
      0.9794497489929199,
      0.9827487468719482,
      0.9823113083839417,
      0.9833649396896362,
      0.9856691956520081,
      0.9879339933395386,
      0.9870136976242065,
      0.9862173795700073,
      0.9878712296485901,
      0.9892633557319641,
      0.9874169230461121,
      0.9857479929924011,
      0.987545371055603,
      0.9843881130218506,
      0.9817313551902771,
      0.9837530851364136,
      0.983064591884613,
      0.9809057712554932,
      0.9777727723121643,
      0.974320650100708,
      0.9733582139015198,
      0.975829005241394,
      0.9746466875076294,
      0.9803581237792969,
      0.9840357899665833,
      0.9838666319847107,
      0.9843832850456238,
      0.9850369691848755,
      0.9854227900505066,
      0.9874341487884521,
      0.986247181892395,
      0.9864345788955688,
      0.9868251085281372,
      0.9883590340614319,
      0.9864118099212646,
      0.9864111542701721,
      0.9864152073860168,
      0.9829699993133545,
      0.9802112579345703,
      0.9808053374290466,
      0.9810634255409241,
      0.9753627181053162,
      0.9716550707817078,
      0.9763997197151184,
      0.9748442769050598,
      0.965819239616394,
      0.9652723073959351,
      0.9679614305496216,
      0.9500120282173157,
      0.9997802376747131,
      0.9999492764472961,
      0.9999557137489319,
      0.9999862313270569,
      0.9999826550483704,
      0.9999869465827942,
      0.9999748468399048,
      0.9999746084213257,
      0.9999334812164307,
      0.9996640682220459,
      0.999481737613678,
      0.9998754858970642,
      0.999820351600647,
      0.9995713829994202,
      0.9985686540603638,
      0.9996099472045898,
      0.9999117255210876,
      0.9999662637710571,
      0.9999737739562988,
      0.9999840259552002,
      0.9999895095825195,
      0.9999790787696838,
      0.9999702572822571,
      0.999946117401123,
      0.9999030232429504,
      0.9997997879981995,
      0.9998360276222229,
      0.9998841285705566,
      0.9998552799224854,
      0.999876081943512,
      0.9999635815620422,
      0.9999491572380066,
      0.9999642372131348,
      0.9999656677246094,
      0.9999794960021973,
      0.9999741911888123,
      0.9999372363090515,
      0.9990068078041077,
      0.9938528537750244,
      0.9921022057533264,
      0.9920854568481445,
      0.9850967526435852,
      0.9884873628616333,
      0.9914306402206421,
      0.9912381768226624,
      0.9990479946136475,
      0.9998416900634766,
      0.9999352097511292,
      0.9999625086784363,
      0.9999444484710693,
      0.9999439120292664,
      0.9998636245727539,
      0.9997701644897461,
      0.999835729598999,
      0.9999420642852783,
      0.9999784231185913,
      0.9999811053276062,
      0.9999825358390808,
      0.9999265074729919,
      0.999733567237854,
      0.9988803863525391,
      0.9973921179771423,
      0.9981685876846313,
      0.9928085207939148,
      0.9970579147338867,
      0.9910985827445984,
      0.9899869561195374,
      0.995991587638855,
      0.9984483122825623,
      0.9999022483825684,
      0.9999658465385437,
      0.9999766945838928,
      0.9999791979789734,
      0.9999741911888123,
      0.9999487996101379,
      0.9998166561126709,
      0.9998314380645752,
      0.9998496174812317,
      0.9999212026596069,
      0.9999394416809082,
      0.9999478459358215,
      0.9999587535858154,
      0.9999016523361206,
      0.9997881650924683,
      0.9997701644897461,
      0.9978727698326111,
      0.9996562600135803,
      0.9984620809555054,
      0.9986585974693298,
      0.9999538064002991,
      0.9999508261680603,
      0.9999676942825317,
      0.9999337196350098,
      0.9999380707740784,
      0.9999677538871765,
      0.9999763369560242,
      0.9999639987945557,
      0.9999357461929321,
      0.9999679327011108,
      0.9999668002128601,
      0.9999784827232361,
      0.9999542236328125,
      0.999951183795929,
      0.9998787045478821,
      0.9998689889907837,
      0.9997726678848267,
      0.9997772574424744,
      0.9998789429664612,
      0.9999406337738037,
      0.9999613165855408,
      0.9999736547470093,
      0.9999819397926331,
      0.9999802112579346,
      0.9999843239784241,
      0.999958872795105,
      0.9999645352363586,
      0.9999064207077026,
      0.9995759129524231,
      0.9987412095069885,
      0.997735321521759,
      0.9978188276290894,
      0.9961366653442383,
      0.9963995218276978,
      0.9980232119560242,
      0.9967391490936279,
      0.9962865114212036,
      0.9989418387413025,
      0.9991876482963562,
      0.9999136924743652,
      0.9999579787254333,
      0.9999793767929077,
      0.9999821186065674,
      0.9999813437461853,
      0.9999763369560242,
      0.9999564290046692,
      0.9999199509620667,
      0.999864935874939,
      0.9997836947441101,
      0.9997398853302002,
      0.9997074007987976,
      0.999767541885376,
      0.9999450445175171,
      0.9999434351921082,
      0.9999726414680481,
      0.999957263469696,
      0.9999132752418518,
      0.9998564720153809,
      0.9989867806434631,
      0.9995592832565308,
      0.9999200105667114,
      0.9999523162841797,
      0.9999731183052063,
      0.9999575614929199,
      0.9999725818634033,
      0.9999502301216125,
      0.9999286532402039,
      0.999926745891571,
      0.999945878982544,
      0.9999561905860901,
      0.9999482035636902,
      0.9999442100524902,
      0.9999097585678101,
      0.9999297261238098,
      0.9999675154685974,
      0.9999828338623047,
      0.9999803900718689,
      0.9999872446060181,
      0.9999766945838928,
      0.9999765753746033,
      0.9999597668647766,
      0.9999415278434753,
      0.9998301863670349,
      0.9986012578010559,
      0.9960507154464722,
      0.9908222556114197,
      0.9905836582183838,
      0.9959758520126343,
      0.9978080987930298,
      0.9997702240943909,
      0.9999325275421143,
      0.9999433755874634,
      0.9999646544456482,
      0.9999485611915588,
      0.9999461770057678,
      0.9999591708183289,
      0.9999253153800964,
      0.9999731183052063,
      0.9999830722808838,
      0.9999808073043823,
      0.9999791979789734,
      0.9999746084213257,
      0.9999773502349854,
      0.9999241232872009
    ],
    [
      0.9698799848556519,
      0.9795022010803223,
      0.9826622605323792,
      0.9843084812164307,
      0.9852538704872131,
      0.9864320755004883,
      0.9889968037605286,
      0.9897689819335938,
      0.9883968830108643,
      0.9894907474517822,
      0.9910670518875122,
      0.9904447197914124,
      0.9897452592849731,
      0.9905847311019897,
      0.9908246994018555,
      0.989719033241272,
      0.9883235096931458,
      0.9884544610977173,
      0.9885716438293457,
      0.9851415753364563,
      0.9817265868186951,
      0.9803122878074646,
      0.9806844592094421,
      0.9799378514289856,
      0.975415050983429,
      0.9775172472000122,
      0.9768303036689758,
      0.9849314093589783,
      0.9870567917823792,
      0.9891853928565979,
      0.988554060459137,
      0.9891979694366455,
      0.9906821846961975,
      0.9920395612716675,
      0.9911941885948181,
      0.9907560348510742,
      0.9918116927146912,
      0.992817223072052,
      0.9915692210197449,
      0.9900286197662354,
      0.9916068911552429,
      0.9899008870124817,
      0.9878761172294617,
      0.9886891841888428,
      0.9883211255073547,
      0.9873396158218384,
      0.9843249917030334,
      0.9831876158714294,
      0.980867862701416,
      0.9839296936988831,
      0.9835003018379211,
      0.9864892363548279,
      0.9886977076530457,
      0.9890556335449219,
      0.9893516302108765,
      0.9898212552070618,
      0.9897091388702393,
      0.9913731813430786,
      0.9905247092247009,
      0.9905499219894409,
      0.9907257556915283,
      0.9920297861099243,
      0.990913987159729,
      0.9908604025840759,
      0.9907436370849609,
      0.9888513088226318,
      0.9874695539474487,
      0.9876961708068848,
      0.9874297380447388,
      0.9840229153633118,
      0.9822774529457092,
      0.9838628172874451,
      0.9820259213447571,
      0.9767855405807495,
      0.9754143357276917,
      0.9763297438621521,
      0.9580870270729065,
      0.99978107213974,
      0.9999496936798096,
      0.9999560713768005,
      0.999986469745636,
      0.9999829530715942,
      0.9999873042106628,
      0.9999758005142212,
      0.999976396560669,
      0.9999382495880127,
      0.9997886419296265,
      0.9996736645698547,
      0.9998898506164551,
      0.9998378157615662,
      0.9996518492698669,
      0.9992013573646545,
      0.9997820258140564,
      0.9999449849128723,
      0.9999696016311646,
      0.9999746084213257,
      0.9999838471412659,
      0.9999895691871643,
      0.9999794363975525,
      0.9999712109565735,
      0.9999465346336365,
      0.999903678894043,
      0.999801516532898,
      0.9998369812965393,
      0.9998852014541626,
      0.9998567700386047,
      0.9998766779899597,
      0.9999638199806213,
      0.9999493956565857,
      0.9999643564224243,
      0.9999659657478333,
      0.999979555606842,
      0.9999760985374451,
      0.9999516606330872,
      0.9996165633201599,
      0.9970519542694092,
      0.996221661567688,
      0.9962955117225647,
      0.9910545945167542,
      0.9924609065055847,
      0.9947066307067871,
      0.9947911500930786,
      0.9995530247688293,
      0.999893844127655,
      0.9999391436576843,
      0.9999626278877258,
      0.9999440312385559,
      0.9999441504478455,
      0.9998648762702942,
      0.9997702240943909,
      0.9998363852500916,
      0.9999423623085022,
      0.9999786019325256,
      0.9999810457229614,
      0.9999831318855286,
      0.9999375939369202,
      0.9998641014099121,
      0.9995719790458679,
      0.9988855123519897,
      0.9994599223136902,
      0.9965251088142395,
      0.9986813068389893,
      0.9951951503753662,
      0.9939576983451843,
      0.9980591535568237,
      0.9993331432342529,
      0.9999356865882874,
      0.9999715089797974,
      0.9999778866767883,
      0.9999793171882629,
      0.9999744892120361,
      0.9999490976333618,
      0.9998177886009216,
      0.9998322129249573,
      0.9998508095741272,
      0.9999231100082397,
      0.9999396204948425,
      0.9999481439590454,
      0.9999603033065796,
      0.9999116063117981,
      0.999865710735321,
      0.9998660087585449,
      0.9990197420120239,
      0.9998636245727539,
      0.9993284940719604,
      0.9993956685066223,
      0.9999651312828064,
      0.9999621510505676,
      0.9999681115150452,
      0.9999352097511292,
      0.9999359250068665,
      0.9999662041664124,
      0.999976396560669,
      0.9999640583992004,
      0.9999362230300903,
      0.9999683499336243,
      0.9999671578407288,
      0.9999786615371704,
      0.9999545812606812,
      0.9999511241912842,
      0.999879002571106,
      0.9998683929443359,
      0.9997723698616028,
      0.9997768998146057,
      0.9998785257339478,
      0.9999405145645142,
      0.9999613165855408,
      0.9999738335609436,
      0.9999821782112122,
      0.9999808669090271,
      0.9999848008155823,
      0.9999606013298035,
      0.9999682903289795,
      0.999926745891571,
      0.9997848868370056,
      0.9993602633476257,
      0.9988054037094116,
      0.9990183711051941,
      0.9979121088981628,
      0.9980876445770264,
      0.9990347027778625,
      0.998312771320343,
      0.9982763528823853,
      0.9994648694992065,
      0.9995390772819519,
      0.9999331831932068,
      0.9999603033065796,
      0.9999797344207764,
      0.9999822378158569,
      0.9999815225601196,
      0.9999763369560242,
      0.9999566078186035,
      0.9999200105667114,
      0.9998648762702942,
      0.9997835159301758,
      0.9997406601905823,
      0.9997086524963379,
      0.9997681379318237,
      0.9999452829360962,
      0.9999434947967529,
      0.9999729990959167,
      0.9999585151672363,
      0.9999245405197144,
      0.9998914003372192,
      0.9993996024131775,
      0.9997060298919678,
      0.9999343752861023,
      0.999954879283905,
      0.9999739527702332,
      0.9999576807022095,
      0.9999727010726929,
      0.9999502897262573,
      0.9999284148216248,
      0.9999265670776367,
      0.9999460577964783,
      0.9999564290046692,
      0.9999481439590454,
      0.9999441504478455,
      0.9999099969863892,
      0.9999299049377441,
      0.9999675154685974,
      0.9999828338623047,
      0.9999805688858032,
      0.9999874830245972,
      0.9999768137931824,
      0.999976634979248,
      0.9999597668647766,
      0.9999468326568604,
      0.9998706579208374,
      0.9992958307266235,
      0.997992753982544,
      0.9947989583015442,
      0.9948222041130066,
      0.9981318712234497,
      0.9988234639167786,
      0.9998273253440857,
      0.9999352693557739,
      0.9999431371688843,
      0.9999641180038452,
      0.9999476075172424,
      0.9999454617500305,
      0.9999590516090393,
      0.9999254941940308,
      0.9999732971191406,
      0.9999831914901733,
      0.9999811053276062,
      0.9999793171882629,
      0.9999746084213257,
      0.9999772906303406,
      0.9999236464500427
    ],
    [
      0.9752117395401001,
      0.9843722581863403,
      0.9860152006149292,
      0.9871596097946167,
      0.988822340965271,
      0.9892593622207642,
      0.9912111759185791,
      0.9917244911193848,
      0.9912675023078918,
      0.992167055606842,
      0.9931083917617798,
      0.9925851821899414,
      0.9923932552337646,
      0.9930899143218994,
      0.9927895069122314,
      0.9920211434364319,
      0.9913125038146973,
      0.9912096261978149,
      0.9910319447517395,
      0.9887065291404724,
      0.9861399531364441,
      0.9847545623779297,
      0.984472930431366,
      0.9846962094306946,
      0.9816885590553284,
      0.9840747714042664,
      0.9834969639778137,
      0.9889588952064514,
      0.9909253120422363,
      0.992780327796936,
      0.99179607629776,
      0.9922316670417786,
      0.9939169883728027,
      0.9946476817131042,
      0.9934285879135132,
      0.9934138059616089,
      0.9944002628326416,
      0.9949899315834045,
      0.993768036365509,
      0.9926081299781799,
      0.9941511750221252,
      0.9927935004234314,
      0.9909555912017822,
      0.9914144277572632,
      0.9911659955978394,
      0.9905022382736206,
      0.9878324270248413,
      0.9875426888465881,
      0.985850989818573,
      0.9884058237075806,
      0.9878067970275879,
      0.9895719289779663,
      0.9912177324295044,
      0.9916912317276001,
      0.991752564907074,
      0.992271363735199,
      0.9920347929000854,
      0.9933958053588867,
      0.9929901957511902,
      0.9930202960968018,
      0.9930766820907593,
      0.9945133328437805,
      0.9938074946403503,
      0.9934645891189575,
      0.9928892254829407,
      0.9917906522750854,
      0.9908305406570435,
      0.990753173828125,
      0.9904555082321167,
      0.9879505634307861,
      0.9872291684150696,
      0.9872260093688965,
      0.9850591421127319,
      0.981752872467041,
      0.9801657199859619,
      0.9793928861618042,
      0.9624308943748474,
      0.9997819066047668,
      0.9999501705169678,
      0.9999565482139587,
      0.9999866485595703,
      0.9999831914901733,
      0.9999875426292419,
      0.9999760985374451,
      0.9999771118164062,
      0.9999396204948425,
      0.9998438358306885,
      0.9997723698616028,
      0.9998983144760132,
      0.9998474717140198,
      0.9996940493583679,
      0.999451220035553,
      0.9998443722724915,
      0.9999584555625916,
      0.9999712705612183,
      0.9999748468399048,
      0.9999836087226868,
      0.9999894499778748,
      0.9999797940254211,
      0.9999716281890869,
      0.9999471306800842,
      0.9999041557312012,
      0.9998023509979248,
      0.9998369216918945,
      0.999885618686676,
      0.999857485294342,
      0.9998767375946045,
      0.9999639987945557,
      0.9999493956565857,
      0.9999645352363586,
      0.9999659061431885,
      0.9999793767929077,
      0.9999769330024719,
      0.9999598264694214,
      0.9998276233673096,
      0.998674213886261,
      0.9983704090118408,
      0.9983468651771545,
      0.9946922063827515,
      0.9952871203422546,
      0.9967483282089233,
      0.9967740774154663,
      0.9997429847717285,
      0.9999164342880249,
      0.9999403357505798,
      0.9999620318412781,
      0.9999436736106873,
      0.999944269657135,
      0.9998655319213867,
      0.9997695088386536,
      0.9998365044593811,
      0.9999424815177917,
      0.9999785423278809,
      0.9999808073043823,
      0.9999836087226868,
      0.9999433755874634,
      0.9999144077301025,
      0.9997710585594177,
      0.9994804263114929,
      0.9997425079345703,
      0.9983823299407959,
      0.9993343949317932,
      0.997658371925354,
      0.9965913891792297,
      0.9989844560623169,
      0.9997330904006958,
      0.9999505281448364,
      0.9999745488166809,
      0.9999783635139465,
      0.9999793171882629,
      0.9999746084213257,
      0.9999492168426514,
      0.9998175501823425,
      0.999832272529602,
      0.9998517036437988,
      0.999923586845398,
      0.9999394416809082,
      0.9999482035636902,
      0.9999608397483826,
      0.9999160766601562,
      0.9998974800109863,
      0.9999150633811951,
      0.999542772769928,
      0.9999301433563232,
      0.9997133016586304,
      0.999684751033783,
      0.9999709725379944,
      0.9999683499336243,
      0.9999680519104004,
      0.9999366998672485,
      0.9999344944953918,
      0.999965250492096,
      0.9999762177467346,
      0.9999640583992004,
      0.9999366998672485,
      0.9999687671661377,
      0.9999672770500183,
      0.99997878074646,
      0.9999545812606812,
      0.9999510049819946,
      0.9998788237571716,
      0.9998676776885986,
      0.9997717142105103,
      0.9997757077217102,
      0.9998777508735657,
      0.9999401569366455,
      0.9999613165855408,
      0.9999738335609436,
      0.9999822974205017,
      0.9999809861183167,
      0.9999852180480957,
      0.9999618530273438,
      0.9999708533287048,
      0.9999369978904724,
      0.9998639822006226,
      0.9996350407600403,
      0.9992494583129883,
      0.9994466304779053,
      0.9987406730651855,
      0.9989222288131714,
      0.9994441270828247,
      0.9990055561065674,
      0.9991467595100403,
      0.9997318983078003,
      0.999729335308075,
      0.9999465346336365,
      0.9999623894691467,
      0.9999799728393555,
      0.9999822378158569,
      0.9999815225601196,
      0.9999763369560242,
      0.9999565482139587,
      0.9999196529388428,
      0.9998645186424255,
      0.9997829794883728,
      0.9997406005859375,
      0.9997084736824036,
      0.999767541885376,
      0.9999452233314514,
      0.9999434351921082,
      0.9999731779098511,
      0.9999595880508423,
      0.9999339580535889,
      0.9999152421951294,
      0.9995860457420349,
      0.999783992767334,
      0.9999415278434753,
      0.9999566078186035,
      0.9999746084213257,
      0.9999576210975647,
      0.9999727010726929,
      0.9999502897262573,
      0.9999279379844666,
      0.9999262690544128,
      0.9999459385871887,
      0.9999564290046692,
      0.9999480247497559,
      0.9999440312385559,
      0.9999092221260071,
      0.9999297261238098,
      0.9999675154685974,
      0.9999828338623047,
      0.9999805688858032,
      0.9999873638153076,
      0.9999768137931824,
      0.9999767541885376,
      0.9999598264694214,
      0.9999514222145081,
      0.9998999834060669,
      0.9996539950370789,
      0.9988471269607544,
      0.9968566298484802,
      0.9969155192375183,
      0.9989712238311768,
      0.9993917942047119,
      0.9998564124107361,
      0.9999368786811829,
      0.9999430179595947,
      0.9999635815620422,
      0.9999462366104126,
      0.9999447464942932,
      0.9999589920043945,
      0.9999256134033203,
      0.9999734163284302,
      0.9999834299087524,
      0.9999812245368958,
      0.9999794960021973,
      0.9999746680259705,
      0.9999772906303406,
      0.999923050403595
    ]
  ],
  "rfd_device": "NVIDIA A30",
  "rfd_time": 89,
  "rfd_con_ref_pdb_idx": [],
  "rfd_con_hal_pdb_idx": [],
  "rfd_con_ref_idx0": [],
  "rfd_con_hal_idx0": [],
  "rfd_complex_con_ref_pdb_idx": "[('B', 17), ('B', 18), ('B', 19), ('B', 20), ('B', 21), ('B', 22), ('B', 23), ('B', 24), ('B', 25), ('B', 26), ('B', 27), ('B', 28), ('B', 29), ('B', 30), ('B', 31), ('B', 32), ('B', 33), ('B', 34), ('B', 35), ('B', 36), ('B', 37), ('B', 38), ('B', 39), ('B', 40), ('B', 41), ('B', 42), ('B', 43), ('B', 44), ('B', 45), ('B', 46), ('B', 47), ('B', 48), ('B', 49), ('B', 50), ('B', 51), ('B', 52), ('B', 53), ('B', 54), ('B', 55), ('B', 56), ('B', 57), ('B', 58), ('B', 59), ('B', 60), ('B', 61), ('B', 62), ('B', 63), ('B', 64), ('B', 65), ('B', 66), ('B', 67), ('B', 68), ('B', 69), ('B', 70), ('B', 71), ('B', 72), ('B', 73), ('B', 74), ('B', 75), ('B', 76), ('B', 77), ('B', 78), ('B', 79), ('B', 80), ('B', 81), ('B', 82), ('B', 83), ('B', 84), ('B', 85), ('B', 86), ('B', 87), ('B', 88), ('B', 89), ('B', 90), ('B', 91), ('B', 92), ('B', 93), ('B', 94), ('B', 95), ('B', 96), ('B', 97), ('B', 98), ('B', 99), ('B', 100), ('B', 101), ('B', 102), ('B', 103), ('B', 104), ('B', 105), ('B', 106), ('B', 107), ('B', 108), ('B', 109), ('B', 110), ('B', 111), ('B', 112), ('B', 113), ('B', 114), ('B', 115), ('B', 116), ('B', 117), ('B', 118), ('B', 119), ('B', 120), ('B', 121), ('B', 122), ('B', 123), ('B', 124), ('B', 125), ('B', 126), ('B', 127), ('B', 128), ('B', 129), ('B', 130), ('B', 131), ('B', 132), ('B', 133), ('B', 134), ('B', 135), ('B', 136), ('B', 137), ('B', 138), ('B', 139), ('B', 140), ('B', 141), ('B', 142), ('B', 143), ('B', 144), ('B', 145), ('B', 146), ('B', 147), ('B', 148), ('B', 149), ('B', 150), ('B', 151), ('B', 152), ('B', 153), ('B', 154), ('B', 155), ('B', 156), ('B', 157), ('B', 158), ('B', 159), ('B', 160), ('B', 161), ('B', 162), ('B', 163), ('B', 164), ('B', 165), ('B', 166), ('B', 167), ('B', 168), ('B', 169), ('B', 170), ('B', 171), ('B', 172), ('B', 173), ('B', 174), ('B', 175), ('B', 176), ('B', 177), ('B', 178), ('B', 179), ('B', 180), ('B', 181), ('B', 182), ('B', 183), ('B', 184), ('B', 185), ('B', 186), ('B', 187), ('B', 188), ('B', 189), ('B', 190), ('B', 191), ('B', 192), ('B', 193), ('B', 194), ('B', 195), ('B', 196), ('B', 197), ('B', 198), ('B', 199), ('B', 200), ('B', 201), ('B', 202), ('B', 203), ('B', 204), ('B', 205), ('B', 206), ('B', 207), ('B', 208), ('B', 209)]",
  "rfd_complex_con_hal_pdb_idx": "[('B', 78), ('B', 79), ('B', 80), ('B', 81), ('B', 82), ('B', 83), ('B', 84), ('B', 85), ('B', 86), ('B', 87), ('B', 88), ('B', 89), ('B', 90), ('B', 91), ('B', 92), ('B', 93), ('B', 94), ('B', 95), ('B', 96), ('B', 97), ('B', 98), ('B', 99), ('B', 100), ('B', 101), ('B', 102), ('B', 103), ('B', 104), ('B', 105), ('B', 106), ('B', 107), ('B', 108), ('B', 109), ('B', 110), ('B', 111), ('B', 112), ('B', 113), ('B', 114), ('B', 115), ('B', 116), ('B', 117), ('B', 118), ('B', 119), ('B', 120), ('B', 121), ('B', 122), ('B', 123), ('B', 124), ('B', 125), ('B', 126), ('B', 127), ('B', 128), ('B', 129), ('B', 130), ('B', 131), ('B', 132), ('B', 133), ('B', 134), ('B', 135), ('B', 136), ('B', 137), ('B', 138), ('B', 139), ('B', 140), ('B', 141), ('B', 142), ('B', 143), ('B', 144), ('B', 145), ('B', 146), ('B', 147), ('B', 148), ('B', 149), ('B', 150), ('B', 151), ('B', 152), ('B', 153), ('B', 154), ('B', 155), ('B', 156), ('B', 157), ('B', 158), ('B', 159), ('B', 160), ('B', 161), ('B', 162), ('B', 163), ('B', 164), ('B', 165), ('B', 166), ('B', 167), ('B', 168), ('B', 169), ('B', 170), ('B', 171), ('B', 172), ('B', 173), ('B', 174), ('B', 175), ('B', 176), ('B', 177), ('B', 178), ('B', 179), ('B', 180), ('B', 181), ('B', 182), ('B', 183), ('B', 184), ('B', 185), ('B', 186), ('B', 187), ('B', 188), ('B', 189), ('B', 190), ('B', 191), ('B', 192), ('B', 193), ('B', 194), ('B', 195), ('B', 196), ('B', 197), ('B', 198), ('B', 199), ('B', 200), ('B', 201), ('B', 202), ('B', 203), ('B', 204), ('B', 205), ('B', 206), ('B', 207), ('B', 208), ('B', 209), ('B', 210), ('B', 211), ('B', 212), ('B', 213), ('B', 214), ('B', 215), ('B', 216), ('B', 217), ('B', 218), ('B', 219), ('B', 220), ('B', 221), ('B', 222), ('B', 223), ('B', 224), ('B', 225), ('B', 226), ('B', 227), ('B', 228), ('B', 229), ('B', 230), ('B', 231), ('B', 232), ('B', 233), ('B', 234), ('B', 235), ('B', 236), ('B', 237), ('B', 238), ('B', 239), ('B', 240), ('B', 241), ('B', 242), ('B', 243), ('B', 244), ('B', 245), ('B', 246), ('B', 247), ('B', 248), ('B', 249), ('B', 250), ('B', 251), ('B', 252), ('B', 253), ('B', 254), ('B', 255), ('B', 256), ('B', 257), ('B', 258), ('B', 259), ('B', 260), ('B', 261), ('B', 262), ('B', 263), ('B', 264), ('B', 265), ('B', 266), ('B', 267), ('B', 268), ('B', 269), ('B', 270)]",
  "rfd_receptor_con_ref_pdb_idx": "[('B', 17), ('B', 18), ('B', 19), ('B', 20), ('B', 21), ('B', 22), ('B', 23), ('B', 24), ('B', 25), ('B', 26), ('B', 27), ('B', 28), ('B', 29), ('B', 30), ('B', 31), ('B', 32), ('B', 33), ('B', 34), ('B', 35), ('B', 36), ('B', 37), ('B', 38), ('B', 39), ('B', 40), ('B', 41), ('B', 42), ('B', 43), ('B', 44), ('B', 45), ('B', 46), ('B', 47), ('B', 48), ('B', 49), ('B', 50), ('B', 51), ('B', 52), ('B', 53), ('B', 54), ('B', 55), ('B', 56), ('B', 57), ('B', 58), ('B', 59), ('B', 60), ('B', 61), ('B', 62), ('B', 63), ('B', 64), ('B', 65), ('B', 66), ('B', 67), ('B', 68), ('B', 69), ('B', 70), ('B', 71), ('B', 72), ('B', 73), ('B', 74), ('B', 75), ('B', 76), ('B', 77), ('B', 78), ('B', 79), ('B', 80), ('B', 81), ('B', 82), ('B', 83), ('B', 84), ('B', 85), ('B', 86), ('B', 87), ('B', 88), ('B', 89), ('B', 90), ('B', 91), ('B', 92), ('B', 93), ('B', 94), ('B', 95), ('B', 96), ('B', 97), ('B', 98), ('B', 99), ('B', 100), ('B', 101), ('B', 102), ('B', 103), ('B', 104), ('B', 105), ('B', 106), ('B', 107), ('B', 108), ('B', 109), ('B', 110), ('B', 111), ('B', 112), ('B', 113), ('B', 114), ('B', 115), ('B', 116), ('B', 117), ('B', 118), ('B', 119), ('B', 120), ('B', 121), ('B', 122), ('B', 123), ('B', 124), ('B', 125), ('B', 126), ('B', 127), ('B', 128), ('B', 129), ('B', 130), ('B', 131), ('B', 132), ('B', 133), ('B', 134), ('B', 135), ('B', 136), ('B', 137), ('B', 138), ('B', 139), ('B', 140), ('B', 141), ('B', 142), ('B', 143), ('B', 144), ('B', 145), ('B', 146), ('B', 147), ('B', 148), ('B', 149), ('B', 150), ('B', 151), ('B', 152), ('B', 153), ('B', 154), ('B', 155), ('B', 156), ('B', 157), ('B', 158), ('B', 159), ('B', 160), ('B', 161), ('B', 162), ('B', 163), ('B', 164), ('B', 165), ('B', 166), ('B', 167), ('B', 168), ('B', 169), ('B', 170), ('B', 171), ('B', 172), ('B', 173), ('B', 174), ('B', 175), ('B', 176), ('B', 177), ('B', 178), ('B', 179), ('B', 180), ('B', 181), ('B', 182), ('B', 183), ('B', 184), ('B', 185), ('B', 186), ('B', 187), ('B', 188), ('B', 189), ('B', 190), ('B', 191), ('B', 192), ('B', 193), ('B', 194), ('B', 195), ('B', 196), ('B', 197), ('B', 198), ('B', 199), ('B', 200), ('B', 201), ('B', 202), ('B', 203), ('B', 204), ('B', 205), ('B', 206), ('B', 207), ('B', 208), ('B', 209)]",
  "rfd_receptor_con_hal_pdb_idx": "[('B', 78), ('B', 79), ('B', 80), ('B', 81), ('B', 82), ('B', 83), ('B', 84), ('B', 85), ('B', 86), ('B', 87), ('B', 88), ('B', 89), ('B', 90), ('B', 91), ('B', 92), ('B', 93), ('B', 94), ('B', 95), ('B', 96), ('B', 97), ('B', 98), ('B', 99), ('B', 100), ('B', 101), ('B', 102), ('B', 103), ('B', 104), ('B', 105), ('B', 106), ('B', 107), ('B', 108), ('B', 109), ('B', 110), ('B', 111), ('B', 112), ('B', 113), ('B', 114), ('B', 115), ('B', 116), ('B', 117), ('B', 118), ('B', 119), ('B', 120), ('B', 121), ('B', 122), ('B', 123), ('B', 124), ('B', 125), ('B', 126), ('B', 127), ('B', 128), ('B', 129), ('B', 130), ('B', 131), ('B', 132), ('B', 133), ('B', 134), ('B', 135), ('B', 136), ('B', 137), ('B', 138), ('B', 139), ('B', 140), ('B', 141), ('B', 142), ('B', 143), ('B', 144), ('B', 145), ('B', 146), ('B', 147), ('B', 148), ('B', 149), ('B', 150), ('B', 151), ('B', 152), ('B', 153), ('B', 154), ('B', 155), ('B', 156), ('B', 157), ('B', 158), ('B', 159), ('B', 160), ('B', 161), ('B', 162), ('B', 163), ('B', 164), ('B', 165), ('B', 166), ('B', 167), ('B', 168), ('B', 169), ('B', 170), ('B', 171), ('B', 172), ('B', 173), ('B', 174), ('B', 175), ('B', 176), ('B', 177), ('B', 178), ('B', 179), ('B', 180), ('B', 181), ('B', 182), ('B', 183), ('B', 184), ('B', 185), ('B', 186), ('B', 187), ('B', 188), ('B', 189), ('B', 190), ('B', 191), ('B', 192), ('B', 193), ('B', 194), ('B', 195), ('B', 196), ('B', 197), ('B', 198), ('B', 199), ('B', 200), ('B', 201), ('B', 202), ('B', 203), ('B', 204), ('B', 205), ('B', 206), ('B', 207), ('B', 208), ('B', 209), ('B', 210), ('B', 211), ('B', 212), ('B', 213), ('B', 214), ('B', 215), ('B', 216), ('B', 217), ('B', 218), ('B', 219), ('B', 220), ('B', 221), ('B', 222), ('B', 223), ('B', 224), ('B', 225), ('B', 226), ('B', 227), ('B', 228), ('B', 229), ('B', 230), ('B', 231), ('B', 232), ('B', 233), ('B', 234), ('B', 235), ('B', 236), ('B', 237), ('B', 238), ('B', 239), ('B', 240), ('B', 241), ('B', 242), ('B', 243), ('B', 244), ('B', 245), ('B', 246), ('B', 247), ('B', 248), ('B', 249), ('B', 250), ('B', 251), ('B', 252), ('B', 253), ('B', 254), ('B', 255), ('B', 256), ('B', 257), ('B', 258), ('B', 259), ('B', 260), ('B', 261), ('B', 262), ('B', 263), ('B', 264), ('B', 265), ('B', 266), ('B', 267), ('B', 268), ('B', 269), ('B', 270)]",
  "rfd_complex_con_ref_idx0": [
    0,
    1,
    2,
    3,
    4,
    5,
    6,
    7,
    8,
    9,
    10,
    11,
    12,
    13,
    14,
    15,
    16,
    17,
    18,
    19,
    20,
    21,
    22,
    23,
    24,
    25,
    26,
    27,
    28,
    29,
    30,
    31,
    32,
    33,
    34,
    35,
    36,
    37,
    38,
    39,
    40,
    41,
    42,
    43,
    44,
    45,
    46,
    47,
    48,
    49,
    50,
    51,
    52,
    53,
    54,
    55,
    56,
    57,
    58,
    59,
    60,
    61,
    62,
    63,
    64,
    65,
    66,
    67,
    68,
    69,
    70,
    71,
    72,
    73,
    74,
    75,
    76,
    77,
    78,
    79,
    80,
    81,
    82,
    83,
    84,
    85,
    86,
    87,
    88,
    89,
    90,
    91,
    92,
    93,
    94,
    95,
    96,
    97,
    98,
    99,
    100,
    101,
    102,
    103,
    104,
    105,
    106,
    107,
    108,
    109,
    110,
    111,
    112,
    113,
    114,
    115,
    116,
    117,
    118,
    119,
    120,
    121,
    122,
    123,
    124,
    125,
    126,
    127,
    128,
    129,
    130,
    131,
    132,
    133,
    134,
    135,
    136,
    137,
    138,
    139,
    140,
    141,
    142,
    143,
    144,
    145,
    146,
    147,
    148,
    149,
    150,
    151,
    152,
    153,
    154,
    155,
    156,
    157,
    158,
    159,
    160,
    161,
    162,
    163,
    164,
    165,
    166,
    167,
    168,
    169,
    170,
    171,
    172,
    173,
    174,
    175,
    176,
    177,
    178,
    179,
    180,
    181,
    182,
    183,
    184,
    185,
    186,
    187,
    188,
    189,
    190,
    191,
    192
  ],
  "rfd_complex_con_hal_idx0": [
    77,
    78,
    79,
    80,
    81,
    82,
    83,
    84,
    85,
    86,
    87,
    88,
    89,
    90,
    91,
    92,
    93,
    94,
    95,
    96,
    97,
    98,
    99,
    100,
    101,
    102,
    103,
    104,
    105,
    106,
    107,
    108,
    109,
    110,
    111,
    112,
    113,
    114,
    115,
    116,
    117,
    118,
    119,
    120,
    121,
    122,
    123,
    124,
    125,
    126,
    127,
    128,
    129,
    130,
    131,
    132,
    133,
    134,
    135,
    136,
    137,
    138,
    139,
    140,
    141,
    142,
    143,
    144,
    145,
    146,
    147,
    148,
    149,
    150,
    151,
    152,
    153,
    154,
    155,
    156,
    157,
    158,
    159,
    160,
    161,
    162,
    163,
    164,
    165,
    166,
    167,
    168,
    169,
    170,
    171,
    172,
    173,
    174,
    175,
    176,
    177,
    178,
    179,
    180,
    181,
    182,
    183,
    184,
    185,
    186,
    187,
    188,
    189,
    190,
    191,
    192,
    193,
    194,
    195,
    196,
    197,
    198,
    199,
    200,
    201,
    202,
    203,
    204,
    205,
    206,
    207,
    208,
    209,
    210,
    211,
    212,
    213,
    214,
    215,
    216,
    217,
    218,
    219,
    220,
    221,
    222,
    223,
    224,
    225,
    226,
    227,
    228,
    229,
    230,
    231,
    232,
    233,
    234,
    235,
    236,
    237,
    238,
    239,
    240,
    241,
    242,
    243,
    244,
    245,
    246,
    247,
    248,
    249,
    250,
    251,
    252,
    253,
    254,
    255,
    256,
    257,
    258,
    259,
    260,
    261,
    262,
    263,
    264,
    265,
    266,
    267,
    268,
    269
  ],
  "rfd_receptor_con_ref_idx0": [
    0,
    1,
    2,
    3,
    4,
    5,
    6,
    7,
    8,
    9,
    10,
    11,
    12,
    13,
    14,
    15,
    16,
    17,
    18,
    19,
    20,
    21,
    22,
    23,
    24,
    25,
    26,
    27,
    28,
    29,
    30,
    31,
    32,
    33,
    34,
    35,
    36,
    37,
    38,
    39,
    40,
    41,
    42,
    43,
    44,
    45,
    46,
    47,
    48,
    49,
    50,
    51,
    52,
    53,
    54,
    55,
    56,
    57,
    58,
    59,
    60,
    61,
    62,
    63,
    64,
    65,
    66,
    67,
    68,
    69,
    70,
    71,
    72,
    73,
    74,
    75,
    76,
    77,
    78,
    79,
    80,
    81,
    82,
    83,
    84,
    85,
    86,
    87,
    88,
    89,
    90,
    91,
    92,
    93,
    94,
    95,
    96,
    97,
    98,
    99,
    100,
    101,
    102,
    103,
    104,
    105,
    106,
    107,
    108,
    109,
    110,
    111,
    112,
    113,
    114,
    115,
    116,
    117,
    118,
    119,
    120,
    121,
    122,
    123,
    124,
    125,
    126,
    127,
    128,
    129,
    130,
    131,
    132,
    133,
    134,
    135,
    136,
    137,
    138,
    139,
    140,
    141,
    142,
    143,
    144,
    145,
    146,
    147,
    148,
    149,
    150,
    151,
    152,
    153,
    154,
    155,
    156,
    157,
    158,
    159,
    160,
    161,
    162,
    163,
    164,
    165,
    166,
    167,
    168,
    169,
    170,
    171,
    172,
    173,
    174,
    175,
    176,
    177,
    178,
    179,
    180,
    181,
    182,
    183,
    184,
    185,
    186,
    187,
    188,
    189,
    190,
    191,
    192
  ],
  "rfd_receptor_con_hal_idx0": [
    0,
    1,
    2,
    3,
    4,
    5,
    6,
    7,
    8,
    9,
    10,
    11,
    12,
    13,
    14,
    15,
    16,
    17,
    18,
    19,
    20,
    21,
    22,
    23,
    24,
    25,
    26,
    27,
    28,
    29,
    30,
    31,
    32,
    33,
    34,
    35,
    36,
    37,
    38,
    39,
    40,
    41,
    42,
    43,
    44,
    45,
    46,
    47,
    48,
    49,
    50,
    51,
    52,
    53,
    54,
    55,
    56,
    57,
    58,
    59,
    60,
    61,
    62,
    63,
    64,
    65,
    66,
    67,
    68,
    69,
    70,
    71,
    72,
    73,
    74,
    75,
    76,
    77,
    78,
    79,
    80,
    81,
    82,
    83,
    84,
    85,
    86,
    87,
    88,
    89,
    90,
    91,
    92,
    93,
    94,
    95,
    96,
    97,
    98,
    99,
    100,
    101,
    102,
    103,
    104,
    105,
    106,
    107,
    108,
    109,
    110,
    111,
    112,
    113,
    114,
    115,
    116,
    117,
    118,
    119,
    120,
    121,
    122,
    123,
    124,
    125,
    126,
    127,
    128,
    129,
    130,
    131,
    132,
    133,
    134,
    135,
    136,
    137,
    138,
    139,
    140,
    141,
    142,
    143,
    144,
    145,
    146,
    147,
    148,
    149,
    150,
    151,
    152,
    153,
    154,
    155,
    156,
    157,
    158,
    159,
    160,
    161,
    162,
    163,
    164,
    165,
    166,
    167,
    168,
    169,
    170,
    171,
    172,
    173,
    174,
    175,
    176,
    177,
    178,
    179,
    180,
    181,
    182,
    183,
    184,
    185,
    186,
    187,
    188,
    189,
    190,
    191,
    192
  ],
  "rfd_inpaint_str": [
    false,
    false,
    false,
    false,
    false,
    false,
    false,
    false,
    false,
    false,
    false,
    false,
    false,
    false,
    false,
    false,
    false,
    false,
    false,
    false,
    false,
    false,
    false,
    false,
    false,
    false,
    false,
    false,
    false,
    false,
    false,
    false,
    false,
    false,
    false,
    false,
    false,
    false,
    false,
    false,
    false,
    false,
    false,
    false,
    false,
    false,
    false,
    false,
    false,
    false,
    false,
    false,
    false,
    false,
    false,
    false,
    false,
    false,
    false,
    false,
    false,
    false,
    false,
    false,
    false,
    false,
    false,
    false,
    false,
    false,
    false,
    false,
    false,
    false,
    false,
    false,
    false,
    true,
    true,
    true,
    true,
    true,
    true,
    true,
    true,
    true,
    true,
    true,
    true,
    true,
    true,
    true,
    true,
    true,
    true,
    true,
    true,
    true,
    true,
    true,
    true,
    true,
    true,
    true,
    true,
    true,
    true,
    true,
    true,
    true,
    true,
    true,
    true,
    true,
    true,
    true,
    true,
    true,
    true,
    true,
    true,
    true,
    true,
    true,
    true,
    true,
    true,
    true,
    true,
    true,
    true,
    true,
    true,
    true,
    true,
    true,
    true,
    true,
    true,
    true,
    true,
    true,
    true,
    true,
    true,
    true,
    true,
    true,
    true,
    true,
    true,
    true,
    true,
    true,
    true,
    true,
    true,
    true,
    true,
    true,
    true,
    true,
    true,
    true,
    true,
    true,
    true,
    true,
    true,
    true,
    true,
    true,
    true,
    true,
    true,
    true,
    true,
    true,
    true,
    true,
    true,
    true,
    true,
    true,
    true,
    true,
    true,
    true,
    true,
    true,
    true,
    true,
    true,
    true,
    true,
    true,
    true,
    true,
    true,
    true,
    true,
    true,
    true,
    true,
    true,
    true,
    true,
    true,
    true,
    true,
    true,
    true,
    true,
    true,
    true,
    true,
    true,
    true,
    true,
    true,
    true,
    true,
    true,
    true,
    true,
    true,
    true,
    true,
    true,
    true,
    true,
    true,
    true,
    true,
    true,
    true,
    true,
    true,
    true,
    true,
    true,
    true,
    true,
    true,
    true,
    true,
    true,
    true,
    true,
    true,
    true,
    true,
    true,
    true,
    true,
    true,
    true,
    true,
    true,
    true,
    true,
    true,
    true,
    true,
    true,
    true,
    true,
    true,
    true,
    true
  ],
  "rfd_inpaint_seq": [
    false,
    false,
    false,
    false,
    false,
    false,
    false,
    false,
    false,
    false,
    false,
    false,
    false,
    false,
    false,
    false,
    false,
    false,
    false,
    false,
    false,
    false,
    false,
    false,
    false,
    false,
    false,
    false,
    false,
    false,
    false,
    false,
    false,
    false,
    false,
    false,
    false,
    false,
    false,
    false,
    false,
    false,
    false,
    false,
    false,
    false,
    false,
    false,
    false,
    false,
    false,
    false,
    false,
    false,
    false,
    false,
    false,
    false,
    false,
    false,
    false,
    false,
    false,
    false,
    false,
    false,
    false,
    false,
    false,
    false,
    false,
    false,
    false,
    false,
    false,
    false,
    false,
    true,
    true,
    true,
    true,
    true,
    true,
    true,
    true,
    true,
    true,
    true,
    true,
    true,
    true,
    true,
    true,
    true,
    true,
    true,
    true,
    true,
    true,
    true,
    true,
    true,
    true,
    true,
    true,
    true,
    true,
    true,
    true,
    true,
    true,
    true,
    true,
    true,
    true,
    true,
    true,
    true,
    true,
    true,
    true,
    true,
    true,
    true,
    true,
    true,
    true,
    true,
    true,
    true,
    true,
    true,
    true,
    true,
    true,
    true,
    true,
    true,
    true,
    true,
    true,
    true,
    true,
    true,
    true,
    true,
    true,
    true,
    true,
    true,
    true,
    true,
    true,
    true,
    true,
    true,
    true,
    true,
    true,
    true,
    true,
    true,
    true,
    true,
    true,
    true,
    true,
    true,
    true,
    true,
    true,
    true,
    true,
    true,
    true,
    true,
    true,
    true,
    true,
    true,
    true,
    true,
    true,
    true,
    true,
    true,
    true,
    true,
    true,
    true,
    true,
    true,
    true,
    true,
    true,
    true,
    true,
    true,
    true,
    true,
    true,
    true,
    true,
    true,
    true,
    true,
    true,
    true,
    true,
    true,
    true,
    true,
    true,
    true,
    true,
    true,
    true,
    true,
    true,
    true,
    true,
    true,
    true,
    true,
    true,
    true,
    true,
    true,
    true,
    true,
    true,
    true,
    true,
    true,
    true,
    true,
    true,
    true,
    true,
    true,
    true,
    true,
    true,
    true,
    true,
    true,
    true,
    true,
    true,
    true,
    true,
    true,
    true,
    true,
    true,
    true,
    true,
    true,
    true,
    true,
    true,
    true,
    true,
    true,
    true,
    true,
    true,
    true,
    true,
    true
  ],
  "rfd_sampled_mask": [
    "B17-209/0",
    "77-77"
  ],
  "rfd_mask_1d": [
    false,
    false,
    false,
    false,
    false,
    false,
    false,
    false,
    false,
    false,
    false,
    false,
    false,
    false,
    false,
    false,
    false,
    false,
    false,
    false,
    false,
    false,
    false,
    false,
    false,
    false,
    false,
    false,
    false,
    false,
    false,
    false,
    false,
    false,
    false,
    false,
    false,
    false,
    false,
    false,
    false,
    false,
    false,
    false,
    false,
    false,
    false,
    false,
    false,
    false,
    false,
    false,
    false,
    false,
    false,
    false,
    false,
    false,
    false,
    false,
    false,
    false,
    false,
    false,
    false,
    false,
    false,
    false,
    false,
    false,
    false,
    false,
    false,
    false,
    false,
    false,
    false,
    true,
    true,
    true,
    true,
    true,
    true,
    true,
    true,
    true,
    true,
    true,
    true,
    true,
    true,
    true,
    true,
    true,
    true,
    true,
    true,
    true,
    true,
    true,
    true,
    true,
    true,
    true,
    true,
    true,
    true,
    true,
    true,
    true,
    true,
    true,
    true,
    true,
    true,
    true,
    true,
    true,
    true,
    true,
    true,
    true,
    true,
    true,
    true,
    true,
    true,
    true,
    true,
    true,
    true,
    true,
    true,
    true,
    true,
    true,
    true,
    true,
    true,
    true,
    true,
    true,
    true,
    true,
    true,
    true,
    true,
    true,
    true,
    true,
    true,
    true,
    true,
    true,
    true,
    true,
    true,
    true,
    true,
    true,
    true,
    true,
    true,
    true,
    true,
    true,
    true,
    true,
    true,
    true,
    true,
    true,
    true,
    true,
    true,
    true,
    true,
    true,
    true,
    true,
    true,
    true,
    true,
    true,
    true,
    true,
    true,
    true,
    true,
    true,
    true,
    true,
    true,
    true,
    true,
    true,
    true,
    true,
    true,
    true,
    true,
    true,
    true,
    true,
    true,
    true,
    true,
    true,
    true,
    true,
    true,
    true,
    true,
    true,
    true,
    true,
    true,
    true,
    true,
    true,
    true,
    true,
    true,
    true,
    true,
    true,
    true,
    true,
    true,
    true,
    true,
    true,
    true,
    true,
    true,
    true,
    true,
    true,
    true,
    true,
    true,
    true,
    true,
    true,
    true,
    true,
    true,
    true,
    true,
    true,
    true,
    true,
    true,
    true,
    true,
    true,
    true,
    true,
    true,
    true,
    true,
    true,
    true,
    true,
    true,
    true,
    true,
    true,
    true,
    true
  ]
}
```
