## Supplementary File 1 for "ProteinDJ: a high-performance and modular protein design pipeline": fold_95.json

```
{
  "fold_id": 95,
  "rfd_config": {
    "inference": {
      "input_pdb": "3di3_il7ra.pdb",
      "num_designs": 25,
      "design_startnum": 75,
      "ckpt_override_path": null,
      "symmetry": null,
      "recenter": true,
      "radius": 10.0,
      "model_only_neighbors": false,
      "output_prefix": "./rfd_results/fold",
      "write_trajectory": false,
      "scaffold_guided": false,
      "model_runner": "SelfConditioning",
      "cautious": true,
      "align_motif": true,
      "symmetric_self_cond": true,
      "final_step": 1,
      "deterministic": false,
      "trb_save_ckpt_path": "/app/RFdiffusion/models/Complex_base_ckpt.pt",
      "schedule_directory_path": "/app/RFdiffusion/schedules",
      "model_directory_path": "/app/RFdiffusion/models"
    },
    "contigmap": {
      "contigs": [
        "B17-209/0 50-100"
      ],
      "inpaint_seq": null,
      "inpaint_str": null,
      "inpaint_str_helix": null,
      "inpaint_str_strand": null,
      "inpaint_str_loop": null,
      "provide_seq": null,
      "length": null
    },
    "model": {
      "n_extra_block": 4,
      "n_main_block": 32,
      "n_ref_block": 4,
      "d_msa": 256,
      "d_msa_full": 64,
      "d_pair": 128,
      "d_templ": 64,
      "n_head_msa": 8,
      "n_head_pair": 4,
      "n_head_templ": 4,
      "d_hidden": 32,
      "d_hidden_templ": 32,
      "p_drop": 0.15,
      "SE3_param_full": {
        "num_layers": 1,
        "num_channels": 32,
        "num_degrees": 2,
        "n_heads": 4,
        "div": 4,
        "l0_in_features": 8,
        "l0_out_features": 8,
        "l1_in_features": 3,
        "l1_out_features": 2,
        "num_edge_features": 32
      },
      "SE3_param_topk": {
        "num_layers": 1,
        "num_channels": 32,
        "num_degrees": 2,
        "n_heads": 4,
        "div": 4,
        "l0_in_features": 64,
        "l0_out_features": 64,
        "l1_in_features": 3,
        "l1_out_features": 2,
        "num_edge_features": 64
      },
      "freeze_track_motif": false,
      "use_motif_timestep": true
    },
    "diffuser": {
      "T": 50,
      "b_0": 0.01,
      "b_T": 0.07,
      "schedule_type": "linear",
      "so3_type": "igso3",
      "crd_scale": 0.25,
      "partial_T": null,
      "so3_schedule_type": "linear",
      "min_b": 1.5,
      "max_b": 2.5,
      "min_sigma": 0.02,
      "max_sigma": 1.5
    },
    "denoiser": {
      "noise_scale_ca": 0,
      "final_noise_scale_ca": 1,
      "ca_noise_schedule_type": "constant",
      "noise_scale_frame": 0,
      "final_noise_scale_frame": 1,
      "frame_noise_schedule_type": "constant"
    },
    "ppi": {
      "hotspot_res": [
        "B58",
        "B80",
        "B139"
      ]
    },
    "potentials": {
      "guiding_potentials": null,
      "guide_scale": 10,
      "guide_decay": "constant",
      "olig_inter_all": null,
      "olig_intra_all": null,
      "olig_custom_contact": null,
      "substrate": null
    },
    "contig_settings": {
      "ref_idx": null,
      "hal_idx": null,
      "idx_rf": null,
      "inpaint_seq_tensor": null
    },
    "preprocess": {
      "sidechain_input": false,
      "motif_sidechain_input": true,
      "d_t1d": 24,
      "d_t2d": 44,
      "prob_self_cond": 0.5,
      "str_self_cond": true,
      "predict_previous": false
    },
    "logging": {
      "inputs": false
    },
    "scaffoldguided": {
      "scaffoldguided": false,
      "target_pdb": false,
      "target_path": null,
      "scaffold_list": null,
      "scaffold_dir": null,
      "sampled_insertion": 0,
      "sampled_N": 0,
      "sampled_C": 0,
      "ss_mask": 0,
      "systematic": false,
      "target_ss": null,
      "target_adj": null,
      "mask_loops": true,
      "contig_crop": null
    }
  },
  "rfd_plddt": [
    [
      0.09647998213768005,
      0.10149850696325302,
      0.10091371089220047,
      0.09791570901870728,
      0.0928557738661766,
      0.08862566947937012,
      0.08531118184328079,
      0.08246292173862457,
      0.0795404240489006,
      0.07746537774801254,
      0.07282427698373795,
      0.0707152858376503,
      0.06573224067687988,
      0.06638702005147934,
      0.06733718514442444,
      0.06449341773986816,
      0.06295429170131683,
      0.06596988439559937,
      0.06758029758930206,
      0.06628227978944778,
      0.06747393310070038,
      0.06959115713834763,
      0.06802751868963242,
      0.06720340251922607,
      0.06824668496847153,
      0.06791851669549942,
      0.0665576234459877,
      0.06643196940422058,
      0.06945434957742691,
      0.06790411472320557,
      0.0683305636048317,
      0.07287563383579254,
      0.07475105673074722,
      0.07706209272146225,
      0.07832245528697968,
      0.08030032366514206,
      0.08661828190088272,
      0.09106792509555817,
      0.09188184142112732,
      0.09483211487531662,
      0.0969395786523819,
      0.09060163050889969,
      0.085735984146595,
      0.0898062065243721,
      0.08794768899679184,
      0.08833105862140656,
      0.09267514199018478,
      0.0969984233379364,
      0.09913729131221771,
      0.10093085467815399,
      0.10609932243824005,
      0.1089702695608139,
      0.10587280243635178,
      0.10655646026134491,
      0.11165004223585129,
      0.1156400740146637,
      0.1145276427268982,
      0.1197236180305481,
      0.1185135766863823,
      0.11113686114549637,
      0.986275315284729,
      0.9930899739265442,
      0.9931654334068298,
      0.997259795665741,
      0.9982220530509949,
      0.999087393283844,
      0.9985739588737488,
      0.9973995685577393,
      0.9942295551300049,
      0.9583213329315186,
      0.9368311166763306,
      0.980586051940918,
      0.9712756872177124,
      0.9326603412628174,
      0.901483952999115,
      0.9316399693489075,
      0.9670766592025757,
      0.99507075548172,
      0.9985387325286865,
      0.999380350112915,
      0.9994724988937378,
      0.9979577660560608,
      0.9950807690620422,
      0.9870970845222473,
      0.9815425872802734,
      0.9809693098068237,
      0.9887444972991943,
      0.9942654371261597,
      0.9925656318664551,
      0.9945530295372009,
      0.9979957938194275,
      0.9982454180717468,
      0.9991299510002136,
      0.99937903881073,
      0.9994972944259644,
      0.9989567995071411,
      0.9964836239814758,
      0.9778331518173218,
      0.9282786250114441,
      0.8908175230026245,
      0.8912379741668701,
      0.8396453261375427,
      0.847324013710022,
      0.8874237537384033,
      0.9165563583374023,
      0.9763126969337463,
      0.9886716604232788,
      0.9975153803825378,
      0.998980700969696,
      0.9988508820533752,
      0.998842179775238,
      0.996292233467102,
      0.9942233562469482,
      0.993331253528595,
      0.9970861673355103,
      0.9992438554763794,
      0.9992628693580627,
      0.998417317867279,
      0.9923944473266602,
      0.9681739807128906,
      0.9095921516418457,
      0.8967725038528442,
      0.9053321480751038,
      0.8385095596313477,
      0.875529944896698,
      0.822693407535553,
      0.8659829497337341,
      0.9165148735046387,
      0.9584169387817383,
      0.9889013767242432,
      0.9977736473083496,
      0.9983496069908142,
      0.9992221593856812,
      0.9987491369247437,
      0.9980707764625549,
      0.9967646598815918,
      0.9958465695381165,
      0.995242178440094,
      0.996088445186615,
      0.9964108467102051,
      0.9967541098594666,
      0.996861457824707,
      0.9944606423377991,
      0.9868910312652588,
      0.9856186509132385,
      0.943429172039032,
      0.9631335735321045,
      0.9356856942176819,
      0.9610673189163208,
      0.9924370050430298,
      0.9895390868186951,
      0.9972701668739319,
      0.9965612292289734,
      0.99838787317276,
      0.9989731311798096,
      0.9993544220924377,
      0.9990640878677368,
      0.9988590478897095,
      0.9994848966598511,
      0.9994285702705383,
      0.9997221231460571,
      0.999346137046814,
      0.9993116855621338,
      0.9988183379173279,
      0.9979853630065918,
      0.9959736466407776,
      0.9970426559448242,
      0.9980280995368958,
      0.9989722967147827,
      0.9993652105331421,
      0.9992731213569641,
      0.999546468257904,
      0.999372661113739,
      0.9995248913764954,
      0.9982938170433044,
      0.9972957968711853,
      0.990471363067627,
      0.9725730419158936,
      0.9567694067955017,
      0.925377607345581,
      0.9011269807815552,
      0.8698340654373169,
      0.885165274143219,
      0.9108419418334961,
      0.9109981656074524,
      0.9331141710281372,
      0.9787983894348145,
      0.989824652671814,
      0.9972401261329651,
      0.9973371028900146,
      0.9985537528991699,
      0.9980730414390564,
      0.9985161423683167,
      0.9973434209823608,
      0.9983503222465515,
      0.997527539730072,
      0.9966686964035034,
      0.9926823377609253,
      0.9858134984970093,
      0.9791075587272644,
      0.9808459877967834,
      0.9916185140609741,
      0.9944901466369629,
      0.9954925775527954,
      0.9961246252059937,
      0.9938967227935791,
      0.994936466217041,
      0.9874565005302429,
      0.9919866323471069,
      0.9975354075431824,
      0.998337984085083,
      0.9989664554595947,
      0.9989426136016846,
      0.9994351863861084,
      0.9991257190704346,
      0.9991344809532166,
      0.998734176158905,
      0.9991430640220642,
      0.999362051486969,
      0.9991536140441895,
      0.9993607997894287,
      0.9990642666816711,
      0.9992652535438538,
      0.9994931221008301,
      0.9996055364608765,
      0.9993557333946228,
      0.999542236328125,
      0.998936653137207,
      0.999112606048584,
      0.9983218908309937,
      0.9980148077011108,
      0.9926591515541077,
      0.9692944288253784,
      0.9587385654449463,
      0.9057068824768066,
      0.877358615398407,
      0.9149184226989746,
      0.9442566633224487,
      0.9814431667327881,
      0.9916271567344666,
      0.9953652620315552,
      0.9977709054946899,
      0.9971083998680115,
      0.9971414804458618,
      0.9989808797836304,
      0.9975321888923645,
      0.998512327671051,
      0.9995349049568176,
      0.9995049238204956,
      0.9997364282608032,
      0.9996311068534851,
      0.9997091889381409,
      0.9990550875663757
    ],
    [
      0.11094434559345245,
      0.12011071294546127,
      0.12232645601034164,
      0.12026874721050262,
      0.11371530592441559,
      0.11069187521934509,
      0.11171650141477585,
      0.11143891513347626,
      0.10563372820615768,
      0.10215824097394943,
      0.0978769063949585,
      0.09494959563016891,
      0.09405388683080673,
      0.09476974606513977,
      0.09537802636623383,
      0.09559540450572968,
      0.09872052818536758,
      0.10032143443822861,
      0.09993086755275726,
      0.09944901615381241,
      0.1026572659611702,
      0.10052815079689026,
      0.10727924853563309,
      0.10650791227817535,
      0.10686948895454407,
      0.10347984731197357,
      0.10547617077827454,
      0.094337597489357,
      0.08548906445503235,
      0.08127367496490479,
      0.08180204778909683,
      0.08867364376783371,
      0.08776751905679703,
      0.09251004457473755,
      0.10133463889360428,
      0.10730939358472824,
      0.11181940883398056,
      0.11172855645418167,
      0.1108013242483139,
      0.11568302661180496,
      0.11415302753448486,
      0.1071501150727272,
      0.10695245116949081,
      0.10440585017204285,
      0.09285298734903336,
      0.08996167033910751,
      0.08839580416679382,
      0.08159323781728745,
      0.07808232307434082,
      0.08325153589248657,
      0.08530490845441818,
      0.08845813572406769,
      0.09579644352197647,
      0.09583897143602371,
      0.09926208853721619,
      0.10098974406719208,
      0.09791157394647598,
      0.09981483221054077,
      0.09889700263738632,
      0.08775166422128677,
      0.9846532940864563,
      0.9896320104598999,
      0.990970253944397,
      0.996726393699646,
      0.9982577562332153,
      0.9990028142929077,
      0.998867392539978,
      0.9983976483345032,
      0.9966936707496643,
      0.9741330146789551,
      0.9595947265625,
      0.9883984923362732,
      0.9795948266983032,
      0.9508960843086243,
      0.9243885278701782,
      0.954378068447113,
      0.9824317693710327,
      0.996953547000885,
      0.998846173286438,
      0.9994717240333557,
      0.999390721321106,
      0.998723566532135,
      0.9973289966583252,
      0.9925756454467773,
      0.9927151203155518,
      0.9935388565063477,
      0.9961265325546265,
      0.9970849752426147,
      0.9948923587799072,
      0.9947080016136169,
      0.9973446130752563,
      0.9956578016281128,
      0.9967385530471802,
      0.9965759515762329,
      0.9966379404067993,
      0.9918883442878723,
      0.9833637475967407,
      0.934342622756958,
      0.8886451125144958,
      0.8828244209289551,
      0.8895404934883118,
      0.8385530710220337,
      0.838275671005249,
      0.8601735234260559,
      0.8730142116546631,
      0.9442262053489685,
      0.9758700132369995,
      0.9918017387390137,
      0.9972695112228394,
      0.9976471662521362,
      0.9977596402168274,
      0.9944815039634705,
      0.993255615234375,
      0.9951212406158447,
      0.9974197745323181,
      0.998840868473053,
      0.9989681243896484,
      0.9982583522796631,
      0.9941930770874023,
      0.9774919748306274,
      0.9319593906402588,
      0.9135887622833252,
      0.9218733906745911,
      0.8658713698387146,
      0.8926143050193787,
      0.8315861225128174,
      0.8360655903816223,
      0.8912642002105713,
      0.9260069727897644,
      0.9480016827583313,
      0.9861105680465698,
      0.9852052927017212,
      0.9926570057868958,
      0.9895061254501343,
      0.9887886643409729,
      0.9824907779693604,
      0.9745675325393677,
      0.9736319780349731,
      0.9749468564987183,
      0.9793254733085632,
      0.9796700477600098,
      0.9726431965827942,
      0.9691777229309082,
      0.9491863250732422,
      0.9637462496757507,
      0.9313932657241821,
      0.9670199155807495,
      0.9432685375213623,
      0.9583121538162231,
      0.9911684989929199,
      0.9923890829086304,
      0.9977661371231079,
      0.9970585703849792,
      0.9984933733940125,
      0.998686671257019,
      0.9989689588546753,
      0.9984282851219177,
      0.9977797865867615,
      0.9989503026008606,
      0.9989556670188904,
      0.9994515776634216,
      0.9986834526062012,
      0.9990016222000122,
      0.9984020590782166,
      0.9981830716133118,
      0.9957857728004456,
      0.9965153336524963,
      0.9978094696998596,
      0.998518168926239,
      0.9989321827888489,
      0.9984357953071594,
      0.9989108443260193,
      0.9983917474746704,
      0.9989417195320129,
      0.9972526431083679,
      0.9970811009407043,
      0.9929019212722778,
      0.9823760986328125,
      0.9635807275772095,
      0.9436267614364624,
      0.927139163017273,
      0.8742700219154358,
      0.8946251273155212,
      0.9212425947189331,
      0.9151491522789001,
      0.9306068420410156,
      0.9752922058105469,
      0.9844331741333008,
      0.995032787322998,
      0.9963676929473877,
      0.9982064366340637,
      0.9985305666923523,
      0.9990637302398682,
      0.9990671873092651,
      0.9994106888771057,
      0.9991347193717957,
      0.9990295767784119,
      0.9981462359428406,
      0.9963829517364502,
      0.9942923188209534,
      0.9934223890304565,
      0.9955623745918274,
      0.9961737990379333,
      0.9956039786338806,
      0.9943597912788391,
      0.9905258417129517,
      0.9886319637298584,
      0.9807165861129761,
      0.9863254427909851,
      0.9946736693382263,
      0.995703935623169,
      0.9969435930252075,
      0.9975451827049255,
      0.9989606738090515,
      0.9986311793327332,
      0.9990084171295166,
      0.9987735152244568,
      0.9989152550697327,
      0.9993563890457153,
      0.9993740916252136,
      0.9995182752609253,
      0.999269962310791,
      0.9994643330574036,
      0.9996356964111328,
      0.9997069239616394,
      0.9995530247688293,
      0.9995913505554199,
      0.9990131258964539,
      0.9989652037620544,
      0.9980882406234741,
      0.9975672960281372,
      0.991148054599762,
      0.9693882465362549,
      0.9490013122558594,
      0.8956571221351624,
      0.8586809635162354,
      0.9143811464309692,
      0.9390643239021301,
      0.9801791906356812,
      0.9914376735687256,
      0.9951021075248718,
      0.9977397322654724,
      0.9977139234542847,
      0.9973256587982178,
      0.998612642288208,
      0.9971791505813599,
      0.9984752535820007,
      0.9993162751197815,
      0.9993758797645569,
      0.9996453523635864,
      0.9996100664138794,
      0.9997236728668213,
      0.9992803931236267
    ],
    [
      0.10479780286550522,
      0.10668116062879562,
      0.10816176235675812,
      0.10651122778654099,
      0.10283221304416656,
      0.09586365520954132,
      0.09674454480409622,
      0.0979105606675148,
      0.09608860313892365,
      0.09090615063905716,
      0.09271612763404846,
      0.09621329605579376,
      0.0994219034910202,
      0.10154075920581818,
      0.1038249135017395,
      0.10472876578569412,
      0.10712549835443497,
      0.10983343422412872,
      0.10898614674806595,
      0.10947477072477341,
      0.11054013669490814,
      0.11457154899835587,
      0.11766861379146576,
      0.11877662688493729,
      0.12109832465648651,
      0.12577873468399048,
      0.1208210438489914,
      0.11234766989946365,
      0.10670021176338196,
      0.10247259587049484,
      0.1024143397808075,
      0.11689593642950058,
      0.11750179529190063,
      0.12422215938568115,
      0.13867545127868652,
      0.1416434645652771,
      0.14557276666164398,
      0.13885580003261566,
      0.13540616631507874,
      0.1327512115240097,
      0.1298927217721939,
      0.12227994203567505,
      0.12625405192375183,
      0.12246992439031601,
      0.1151692271232605,
      0.10850175470113754,
      0.10786817967891693,
      0.10156085342168808,
      0.08625788986682892,
      0.08897589892148972,
      0.0858132541179657,
      0.07530146837234497,
      0.07302030920982361,
      0.08259575068950653,
      0.08592654764652252,
      0.08684227615594864,
      0.09017586708068848,
      0.09581748396158218,
      0.09312822669744492,
      0.08142323791980743,
      0.9909568428993225,
      0.9946993589401245,
      0.9945225715637207,
      0.9980635046958923,
      0.9986371994018555,
      0.9991719126701355,
      0.9988067150115967,
      0.9982536435127258,
      0.9964562654495239,
      0.9715765118598938,
      0.9545817375183105,
      0.9879180788993835,
      0.9794752597808838,
      0.9487845301628113,
      0.9180835485458374,
      0.950970470905304,
      0.9801564812660217,
      0.9967492818832397,
      0.9988746643066406,
      0.999527633190155,
      0.9995438456535339,
      0.9990876913070679,
      0.9982922077178955,
      0.9954901337623596,
      0.9949736595153809,
      0.9955242276191711,
      0.9974614977836609,
      0.9981697797775269,
      0.9967264533042908,
      0.9966223239898682,
      0.9985661506652832,
      0.9979191422462463,
      0.9985727667808533,
      0.9984575510025024,
      0.9983406662940979,
      0.9960835576057434,
      0.9898378849029541,
      0.947746217250824,
      0.8899484872817993,
      0.8775414228439331,
      0.8881753087043762,
      0.8282182216644287,
      0.8339202404022217,
      0.8659060001373291,
      0.8805256485939026,
      0.9537361264228821,
      0.9813020825386047,
      0.9946413040161133,
      0.9981935620307922,
      0.9983803033828735,
      0.9984785318374634,
      0.9958724975585938,
      0.9948275685310364,
      0.9961243271827698,
      0.9979850053787231,
      0.9991859197616577,
      0.9992139935493469,
      0.9984816908836365,
      0.9942455291748047,
      0.9768396615982056,
      0.9274147152900696,
      0.9097118377685547,
      0.9197372794151306,
      0.8604116439819336,
      0.8953690528869629,
      0.8295589685440063,
      0.8445768356323242,
      0.8945000171661377,
      0.9319868087768555,
      0.961646556854248,
      0.9917890429496765,
      0.9918630719184875,
      0.9967160820960999,
      0.9947739243507385,
      0.994552493095398,
      0.9906368851661682,
      0.9862916469573975,
      0.985458254814148,
      0.9858593940734863,
      0.988842248916626,
      0.9881989359855652,
      0.982879638671875,
      0.9778961539268494,
      0.9569894671440125,
      0.9664348363876343,
      0.932898759841919,
      0.9649757146835327,
      0.9400125741958618,
      0.9554115533828735,
      0.9899296164512634,
      0.9908645749092102,
      0.9976294040679932,
      0.9970477819442749,
      0.9986485242843628,
      0.9990699887275696,
      0.9992958307266235,
      0.9990257024765015,
      0.9986286759376526,
      0.9993919730186462,
      0.999401330947876,
      0.9997223019599915,
      0.9993863105773926,
      0.9995132088661194,
      0.9991958737373352,
      0.9990041255950928,
      0.9975672960281372,
      0.9979713559150696,
      0.9987860321998596,
      0.999212384223938,
      0.9994713068008423,
      0.999232828617096,
      0.9994586706161499,
      0.9991452693939209,
      0.9993806481361389,
      0.9980171322822571,
      0.9974442720413208,
      0.992807924747467,
      0.9799607396125793,
      0.9613384008407593,
      0.9397025108337402,
      0.9212536811828613,
      0.8669126033782959,
      0.8901444673538208,
      0.9200038909912109,
      0.9136873483657837,
      0.9283595085144043,
      0.9742354154586792,
      0.9849342107772827,
      0.9957406520843506,
      0.9971493482589722,
      0.9987999796867371,
      0.9991368651390076,
      0.9994573593139648,
      0.9994637370109558,
      0.9996278882026672,
      0.9994192123413086,
      0.9993222951889038,
      0.9986552596092224,
      0.9972847700119019,
      0.9955188035964966,
      0.9950182437896729,
      0.996713399887085,
      0.9971902966499329,
      0.9965292811393738,
      0.9955732822418213,
      0.9916517734527588,
      0.9901695251464844,
      0.981323778629303,
      0.9874469637870789,
      0.9958764314651489,
      0.9970670938491821,
      0.9982658624649048,
      0.9987272024154663,
      0.9994880557060242,
      0.9993260502815247,
      0.9994429349899292,
      0.9993082284927368,
      0.9994348287582397,
      0.9996344447135925,
      0.9996028542518616,
      0.9996903538703918,
      0.9995229244232178,
      0.99964839220047,
      0.9997820258140564,
      0.9998325705528259,
      0.9997448325157166,
      0.9997701048851013,
      0.999414324760437,
      0.9993188977241516,
      0.998550534248352,
      0.9978892207145691,
      0.9913104772567749,
      0.9667036533355713,
      0.9450867772102356,
      0.8925430178642273,
      0.8571807146072388,
      0.912235677242279,
      0.9359530210494995,
      0.9779255390167236,
      0.9910925030708313,
      0.9954875707626343,
      0.9981150031089783,
      0.998245894908905,
      0.9981415271759033,
      0.999172568321228,
      0.998165488243103,
      0.9991329908370972,
      0.9996246695518494,
      0.9996424913406372,
      0.9997997283935547,
      0.9997681975364685,
      0.9998318552970886,
      0.9995518326759338
    ],
    [
      0.11173898726701736,
      0.11402453482151031,
      0.11173339188098907,
      0.11159474402666092,
      0.10619974881410599,
      0.09693564474582672,
      0.09907258301973343,
      0.09892937541007996,
      0.09678874909877777,
      0.09201230853796005,
      0.09438470751047134,
      0.09468907117843628,
      0.09892953187227249,
      0.10233785957098007,
      0.10502693802118301,
      0.1073157787322998,
      0.10996834933757782,
      0.11333659291267395,
      0.11296209692955017,
      0.11352754384279251,
      0.11333758383989334,
      0.11816584318876266,
      0.12045202404260635,
      0.12244392186403275,
      0.12224556505680084,
      0.12740015983581543,
      0.12281091511249542,
      0.10779834538698196,
      0.10989104956388474,
      0.10269024223089218,
      0.10514028370380402,
      0.11637353152036667,
      0.12228655815124512,
      0.11793842911720276,
      0.13296616077423096,
      0.13796021044254303,
      0.13743139803409576,
      0.13585403561592102,
      0.13512983918190002,
      0.12921042740345,
      0.12679539620876312,
      0.1200333759188652,
      0.12354925274848938,
      0.12183010578155518,
      0.11313829571008682,
      0.10714107006788254,
      0.1060689315199852,
      0.10166949033737183,
      0.08631713688373566,
      0.09155993163585663,
      0.09034967422485352,
      0.08039592206478119,
      0.0736558735370636,
      0.08636971563100815,
      0.08936578035354614,
      0.08892450481653214,
      0.08771759271621704,
      0.09789498150348663,
      0.09326482564210892,
      0.08315383642911911,
      0.990933358669281,
      0.9945235848426819,
      0.9946417808532715,
      0.9981017708778381,
      0.9987204670906067,
      0.9992005228996277,
      0.9988744854927063,
      0.9983764886856079,
      0.9966839551925659,
      0.9732129573822021,
      0.9575887322425842,
      0.9885523915290833,
      0.9800059795379639,
      0.9501969218254089,
      0.9205547571182251,
      0.951749324798584,
      0.98142409324646,
      0.9969542026519775,
      0.9989104866981506,
      0.9995402693748474,
      0.9995444416999817,
      0.9991471767425537,
      0.9984537959098816,
      0.996121883392334,
      0.9957650899887085,
      0.996138870716095,
      0.9977543950080872,
      0.9982905983924866,
      0.9969675540924072,
      0.9967937469482422,
      0.9985583424568176,
      0.9977037310600281,
      0.9982722997665405,
      0.9979968070983887,
      0.9978675246238708,
      0.9946109056472778,
      0.987314760684967,
      0.9411399960517883,
      0.8884074091911316,
      0.8810685276985168,
      0.8879786729812622,
      0.8277880549430847,
      0.8335286974906921,
      0.8603824973106384,
      0.8747940063476562,
      0.9479360580444336,
      0.9784356355667114,
      0.9935956597328186,
      0.9979168772697449,
      0.9982580542564392,
      0.9984214901924133,
      0.9959568381309509,
      0.9951157569885254,
      0.9963544607162476,
      0.9980371594429016,
      0.9991649389266968,
      0.9991990327835083,
      0.998473584651947,
      0.9943274259567261,
      0.9768654704093933,
      0.9285538792610168,
      0.9105476140975952,
      0.9213295578956604,
      0.8597190976142883,
      0.896371603012085,
      0.8350533246994019,
      0.8447016477584839,
      0.8949029445648193,
      0.9306082725524902,
      0.9570753574371338,
      0.9899532794952393,
      0.9897205233573914,
      0.9954851269721985,
      0.9931666851043701,
      0.9929828643798828,
      0.9881686568260193,
      0.9824572801589966,
      0.9822126030921936,
      0.9824017882347107,
      0.9867440462112427,
      0.9864323735237122,
      0.9801247119903564,
      0.9760353565216064,
      0.9560441374778748,
      0.9668468236923218,
      0.9345639944076538,
      0.9669219851493835,
      0.9426027536392212,
      0.9581496119499207,
      0.9906296730041504,
      0.9918315410614014,
      0.9976944923400879,
      0.9971342086791992,
      0.9986467361450195,
      0.998988687992096,
      0.9992526173591614,
      0.9989687204360962,
      0.9985589385032654,
      0.9993442893028259,
      0.9993520975112915,
      0.9996896982192993,
      0.9993171691894531,
      0.9994751811027527,
      0.9991719126701355,
      0.9990327954292297,
      0.9977198243141174,
      0.9980407953262329,
      0.9988253116607666,
      0.999189555644989,
      0.9994251728057861,
      0.999134361743927,
      0.9993799328804016,
      0.9990328550338745,
      0.9993203282356262,
      0.9979829788208008,
      0.997534990310669,
      0.9934672713279724,
      0.9825167655944824,
      0.9645519256591797,
      0.9440901279449463,
      0.9261118173599243,
      0.8713167905807495,
      0.8924742937088013,
      0.9253355860710144,
      0.9168096780776978,
      0.931606650352478,
      0.9758161902427673,
      0.9854437112808228,
      0.995712399482727,
      0.9969961643218994,
      0.9987008571624756,
      0.9990572333335876,
      0.9994262456893921,
      0.9994624257087708,
      0.9996367692947388,
      0.9994451403617859,
      0.9993663430213928,
      0.9987439513206482,
      0.9974892139434814,
      0.995856523513794,
      0.9953071475028992,
      0.9966906905174255,
      0.9971786737442017,
      0.9964255094528198,
      0.9954173564910889,
      0.9916505217552185,
      0.9901914596557617,
      0.9819768667221069,
      0.9877846240997314,
      0.9958289861679077,
      0.9968708753585815,
      0.9979965686798096,
      0.9985698461532593,
      0.9994545578956604,
      0.999335765838623,
      0.9994617700576782,
      0.9993601441383362,
      0.9994552731513977,
      0.9996483325958252,
      0.9996302127838135,
      0.9997115135192871,
      0.999553918838501,
      0.9996629953384399,
      0.9997863173484802,
      0.9998294115066528,
      0.9997366070747375,
      0.9997546076774597,
      0.9993559122085571,
      0.9992414712905884,
      0.9984031915664673,
      0.997795045375824,
      0.9913965463638306,
      0.9692200422286987,
      0.9483875036239624,
      0.8962918519973755,
      0.8610957860946655,
      0.9144365787506104,
      0.9386447072029114,
      0.9793434143066406,
      0.991245687007904,
      0.995303750038147,
      0.9979721307754517,
      0.9980846047401428,
      0.9979289770126343,
      0.9990881681442261,
      0.9980754256248474,
      0.9990850687026978,
      0.999598503112793,
      0.9996235370635986,
      0.9997926950454712,
      0.9997727274894714,
      0.9998389482498169,
      0.9995816946029663
    ],
    [
      0.11101221293210983,
      0.1164182499051094,
      0.11462515592575073,
      0.11446306109428406,
      0.10854737460613251,
      0.10008112341165543,
      0.10345369577407837,
      0.1063498854637146,
      0.10209038108587265,
      0.09522322565317154,
      0.10038404166698456,
      0.10059794783592224,
      0.10459204763174057,
      0.10897818207740784,
      0.10978378355503082,
      0.11196701228618622,
      0.11497172713279724,
      0.11848939955234528,
      0.11864101886749268,
      0.11923535913228989,
      0.11897918581962585,
      0.12323428690433502,
      0.12529504299163818,
      0.12519487738609314,
      0.12592238187789917,
      0.13171833753585815,
      0.12608826160430908,
      0.11374716460704803,
      0.11731892824172974,
      0.10710348188877106,
      0.10373471677303314,
      0.10896788537502289,
      0.11422164738178253,
      0.11910918354988098,
      0.13837404549121857,
      0.1459408402442932,
      0.14717859029769897,
      0.1449504941701889,
      0.1451934278011322,
      0.1415775865316391,
      0.13483384251594543,
      0.1294112652540207,
      0.12929269671440125,
      0.12924575805664062,
      0.12078304588794708,
      0.11721368134021759,
      0.1159207746386528,
      0.10851070284843445,
      0.09697602689266205,
      0.09895269572734833,
      0.09482090920209885,
      0.09025560319423676,
      0.09040676057338715,
      0.09312038868665695,
      0.09410211443901062,
      0.10295847058296204,
      0.10829953849315643,
      0.12323834002017975,
      0.11541228741407394,
      0.106114961206913,
      0.9909385442733765,
      0.9943767786026001,
      0.9946860074996948,
      0.9981237053871155,
      0.9987574219703674,
      0.9992026090621948,
      0.9988895058631897,
      0.9983378648757935,
      0.9966641068458557,
      0.9732294678688049,
      0.9581328630447388,
      0.9884654879570007,
      0.9798697233200073,
      0.9494003057479858,
      0.9204581379890442,
      0.9520297050476074,
      0.9813570976257324,
      0.9969102740287781,
      0.9988903999328613,
      0.9995380640029907,
      0.9995366930961609,
      0.9991790652275085,
      0.9985386729240417,
      0.9964562654495239,
      0.9962257146835327,
      0.9965392351150513,
      0.9979802370071411,
      0.9984124898910522,
      0.997164785861969,
      0.9969252943992615,
      0.9985794425010681,
      0.997591495513916,
      0.9981025457382202,
      0.9976909756660461,
      0.997550368309021,
      0.9935988783836365,
      0.9857310056686401,
      0.9377793669700623,
      0.8868818283081055,
      0.8786405324935913,
      0.885797381401062,
      0.8234527111053467,
      0.833317756652832,
      0.8597484827041626,
      0.8733091950416565,
      0.9459555149078369,
      0.9773199558258057,
      0.9931140542030334,
      0.9977816343307495,
      0.9981745481491089,
      0.9983915686607361,
      0.995962381362915,
      0.995204746723175,
      0.9965044856071472,
      0.9980809688568115,
      0.9991353750228882,
      0.999163031578064,
      0.9983987808227539,
      0.9941512942314148,
      0.9768567681312561,
      0.9286872744560242,
      0.9099396467208862,
      0.9208465814590454,
      0.8600743412971497,
      0.896953284740448,
      0.8378921747207642,
      0.8445131778717041,
      0.8947833776473999,
      0.9291194677352905,
      0.9535135626792908,
      0.9886944890022278,
      0.9885810613632202,
      0.9949436187744141,
      0.9923981428146362,
      0.9922168850898743,
      0.9868170022964478,
      0.9798644781112671,
      0.9801430702209473,
      0.9806525707244873,
      0.9855064153671265,
      0.985532283782959,
      0.9786146283149719,
      0.9747009873390198,
      0.9547773003578186,
      0.9665031433105469,
      0.9346390962600708,
      0.9668480157852173,
      0.9428032636642456,
      0.9588327407836914,
      0.9908239841461182,
      0.991874098777771,
      0.9976925253868103,
      0.9970377683639526,
      0.9986017942428589,
      0.9989672303199768,
      0.9992233514785767,
      0.9989369511604309,
      0.998505711555481,
      0.99933260679245,
      0.999347984790802,
      0.9996929168701172,
      0.9993412494659424,
      0.9995180368423462,
      0.9992370009422302,
      0.9991307258605957,
      0.9979223608970642,
      0.9982219934463501,
      0.9989643692970276,
      0.9992671608924866,
      0.9994592666625977,
      0.9991320371627808,
      0.9993592500686646,
      0.9989452362060547,
      0.9992659091949463,
      0.9977299571037292,
      0.997296929359436,
      0.992868185043335,
      0.9808388948440552,
      0.9616654515266418,
      0.940561056137085,
      0.9232751131057739,
      0.8663568496704102,
      0.888251781463623,
      0.9240937232971191,
      0.9149242639541626,
      0.9292913675308228,
      0.9746225476264954,
      0.9848232865333557,
      0.9955437183380127,
      0.9970331192016602,
      0.998749315738678,
      0.9991440773010254,
      0.9994863867759705,
      0.9995372295379639,
      0.999677836894989,
      0.9995017647743225,
      0.9994352459907532,
      0.9988749623298645,
      0.9977709650993347,
      0.9963889718055725,
      0.995954692363739,
      0.9971601963043213,
      0.997505247592926,
      0.9966916441917419,
      0.9955538511276245,
      0.9916104078292847,
      0.9896759390830994,
      0.9810929298400879,
      0.9868131875991821,
      0.9953183531761169,
      0.9965892434120178,
      0.9978597164154053,
      0.9985681772232056,
      0.9994943737983704,
      0.999415397644043,
      0.9995244741439819,
      0.9994553327560425,
      0.9995449781417847,
      0.999698281288147,
      0.9996783137321472,
      0.9997449517250061,
      0.9996028542518616,
      0.999695897102356,
      0.999807596206665,
      0.9998448491096497,
      0.9997555613517761,
      0.9997681975364685,
      0.9993839263916016,
      0.999249279499054,
      0.9984151124954224,
      0.9977218508720398,
      0.9912163615226746,
      0.968432605266571,
      0.9467920660972595,
      0.894041121006012,
      0.8602606654167175,
      0.9136636257171631,
      0.9390859603881836,
      0.979566752910614,
      0.9914832711219788,
      0.995345413684845,
      0.9979702830314636,
      0.9981310367584229,
      0.9980019927024841,
      0.9990853071212769,
      0.9981098771095276,
      0.9991168975830078,
      0.9996097087860107,
      0.9996446371078491,
      0.9998059272766113,
      0.9997919201850891,
      0.9998538494110107,
      0.9996214509010315
    ],
    [
      0.11249667406082153,
      0.11691968888044357,
      0.12006226927042007,
      0.12344080209732056,
      0.12081418931484222,
      0.11204531788825989,
      0.11477316915988922,
      0.11375308781862259,
      0.11053366959095001,
      0.11124570667743683,
      0.11468354612588882,
      0.11653470247983932,
      0.12228696793317795,
      0.12951810657978058,
      0.12887100875377655,
      0.1304987668991089,
      0.12966032326221466,
      0.13694673776626587,
      0.13905119895935059,
      0.1397509127855301,
      0.13482317328453064,
      0.13562726974487305,
      0.1392381489276886,
      0.13782474398612976,
      0.14066588878631592,
      0.1465078890323639,
      0.14264070987701416,
      0.12358611822128296,
      0.12561698257923126,
      0.11137522011995316,
      0.10883180797100067,
      0.1107998639345169,
      0.11757197976112366,
      0.12562358379364014,
      0.1441023349761963,
      0.1564723551273346,
      0.15933817625045776,
      0.15532448887825012,
      0.15436816215515137,
      0.15012520551681519,
      0.14326323568820953,
      0.13835841417312622,
      0.13748101890087128,
      0.13228045403957367,
      0.12310397624969482,
      0.12083660066127777,
      0.12085332721471786,
      0.11405689269304276,
      0.10389517992734909,
      0.10230453312397003,
      0.10348264127969742,
      0.10087572038173676,
      0.10530302673578262,
      0.1089288666844368,
      0.11366008222103119,
      0.11851206421852112,
      0.12554588913917542,
      0.13380581140518188,
      0.16329967975616455,
      0.14735573530197144,
      0.9924749732017517,
      0.9955704212188721,
      0.9956744909286499,
      0.9985384941101074,
      0.998961329460144,
      0.9993106126785278,
      0.9989456534385681,
      0.9984035491943359,
      0.9967963695526123,
      0.9738495349884033,
      0.9594888091087341,
      0.9888918399810791,
      0.9807514548301697,
      0.9505599737167358,
      0.9207298755645752,
      0.9540035128593445,
      0.981735110282898,
      0.996982991695404,
      0.998953640460968,
      0.9995798468589783,
      0.9996121525764465,
      0.9993081092834473,
      0.998799741268158,
      0.9970935583114624,
      0.996959388256073,
      0.9971981644630432,
      0.9983917474746704,
      0.9987125992774963,
      0.9977024793624878,
      0.9974859952926636,
      0.998898983001709,
      0.9982095956802368,
      0.9985923767089844,
      0.9982706308364868,
      0.9980495572090149,
      0.9948931932449341,
      0.9877368211746216,
      0.941882848739624,
      0.8862617015838623,
      0.8750245571136475,
      0.8785555362701416,
      0.8189769983291626,
      0.8168786764144897,
      0.8612881302833557,
      0.8752063512802124,
      0.94820636510849,
      0.9785616397857666,
      0.9938874840736389,
      0.9980316162109375,
      0.9983921647071838,
      0.9986271858215332,
      0.9964839220046997,
      0.9958206415176392,
      0.9969472885131836,
      0.9983143210411072,
      0.9992573261260986,
      0.9992595911026001,
      0.9985032081604004,
      0.9943342208862305,
      0.976997971534729,
      0.928563117980957,
      0.9079395532608032,
      0.9194888472557068,
      0.860719621181488,
      0.8882309198379517,
      0.8348905444145203,
      0.8459149599075317,
      0.8939526677131653,
      0.9308300614356995,
      0.9585150480270386,
      0.99040687084198,
      0.9903798699378967,
      0.996009349822998,
      0.9938563108444214,
      0.9940029382705688,
      0.9895464777946472,
      0.9833958745002747,
      0.9834935665130615,
      0.9834452867507935,
      0.9878751635551453,
      0.9877361059188843,
      0.9814399480819702,
      0.9770761728286743,
      0.9569646120071411,
      0.9671651721000671,
      0.934241771697998,
      0.9663857221603394,
      0.9416571259498596,
      0.957847535610199,
      0.9906545877456665,
      0.9917938113212585,
      0.9977654218673706,
      0.997082531452179,
      0.9986440539360046,
      0.9990405440330505,
      0.9992693066596985,
      0.999017059803009,
      0.9985907077789307,
      0.9994016289710999,
      0.9994184970855713,
      0.9997434020042419,
      0.9994426965713501,
      0.999590277671814,
      0.9993135929107666,
      0.9992042183876038,
      0.9980352520942688,
      0.9983289241790771,
      0.9990590810775757,
      0.9993560314178467,
      0.9995447397232056,
      0.9992541670799255,
      0.9994431138038635,
      0.9990285634994507,
      0.9993138909339905,
      0.997773289680481,
      0.9972884058952332,
      0.9928476810455322,
      0.9807872772216797,
      0.9612759947776794,
      0.9404668211936951,
      0.9236147403717041,
      0.8635621070861816,
      0.8870705962181091,
      0.9251002073287964,
      0.9152587056159973,
      0.9287688732147217,
      0.9739285111427307,
      0.9845332503318787,
      0.9955264329910278,
      0.9971985816955566,
      0.9989007711410522,
      0.9993049502372742,
      0.9995888471603394,
      0.9996270537376404,
      0.9997198581695557,
      0.999561071395874,
      0.9994928240776062,
      0.9989930391311646,
      0.9980257749557495,
      0.9968646168708801,
      0.996584951877594,
      0.9976997375488281,
      0.9979614019393921,
      0.9970656633377075,
      0.9959235787391663,
      0.9916114807128906,
      0.9895517230033875,
      0.9805798530578613,
      0.9863361120223999,
      0.9951216578483582,
      0.9966241717338562,
      0.9980477690696716,
      0.9987391829490662,
      0.999568521976471,
      0.9994920492172241,
      0.9995787739753723,
      0.9995205402374268,
      0.9996126294136047,
      0.9997388124465942,
      0.9997143149375916,
      0.9997713565826416,
      0.9996415376663208,
      0.9997291564941406,
      0.9998347163200378,
      0.9998708367347717,
      0.9997988939285278,
      0.9998113512992859,
      0.9994832873344421,
      0.9993364214897156,
      0.9985261559486389,
      0.9977566599845886,
      0.9911486506462097,
      0.96776282787323,
      0.9456324577331543,
      0.8917836546897888,
      0.8528936505317688,
      0.9138897657394409,
      0.9382336139678955,
      0.9794188141822815,
      0.9917339086532593,
      0.9956556558609009,
      0.9981231689453125,
      0.9983013272285461,
      0.998236358165741,
      0.9992085099220276,
      0.9982929825782776,
      0.999250054359436,
      0.9996744990348816,
      0.9997063279151917,
      0.9998390674591064,
      0.9998223781585693,
      0.9998718500137329,
      0.9996621608734131
    ],
    [
      0.11490051448345184,
      0.1251169592142105,
      0.12900081276893616,
      0.13357287645339966,
      0.13020917773246765,
      0.12266474962234497,
      0.12292817234992981,
      0.1293368637561798,
      0.12627580761909485,
      0.129557266831398,
      0.13574126362800598,
      0.13777676224708557,
      0.14025460183620453,
      0.14916610717773438,
      0.1494753211736679,
      0.14652684330940247,
      0.14345546066761017,
      0.15338853001594543,
      0.1539195477962494,
      0.1538696140050888,
      0.15101425349712372,
      0.15143880248069763,
      0.150387242436409,
      0.14913974702358246,
      0.15377768874168396,
      0.15678972005844116,
      0.14986014366149902,
      0.1296079307794571,
      0.13050945103168488,
      0.11503239721059799,
      0.10669281333684921,
      0.10938698053359985,
      0.1197565346956253,
      0.12735103070735931,
      0.14320428669452667,
      0.16453269124031067,
      0.16653290390968323,
      0.16179119050502777,
      0.16371652483940125,
      0.16291391849517822,
      0.1543411761522293,
      0.1483079195022583,
      0.14582374691963196,
      0.14494910836219788,
      0.13397720456123352,
      0.1318752020597458,
      0.13337215781211853,
      0.1279097944498062,
      0.11383430659770966,
      0.11353927850723267,
      0.11643793433904648,
      0.11059774458408356,
      0.1106501966714859,
      0.11773589253425598,
      0.12649884819984436,
      0.13632027804851532,
      0.14237603545188904,
      0.15804538130760193,
      0.19726644456386566,
      0.17580491304397583,
      0.9940009713172913,
      0.9966428279876709,
      0.9966787099838257,
      0.9989211559295654,
      0.9991798400878906,
      0.9994211196899414,
      0.9990246295928955,
      0.9984353184700012,
      0.9968225359916687,
      0.9733057022094727,
      0.9586946368217468,
      0.9890882968902588,
      0.9808909893035889,
      0.9491533041000366,
      0.9185618162155151,
      0.9535943865776062,
      0.9816834330558777,
      0.9971315860748291,
      0.9990098476409912,
      0.9996283650398254,
      0.9996838569641113,
      0.9994551539421082,
      0.9991006851196289,
      0.9977064728736877,
      0.9977396726608276,
      0.9978001117706299,
      0.9987366199493408,
      0.9989705085754395,
      0.9981694221496582,
      0.9979873895645142,
      0.9991470575332642,
      0.9986422061920166,
      0.9989124536514282,
      0.9986144304275513,
      0.9983498454093933,
      0.9956267476081848,
      0.9887514114379883,
      0.944160521030426,
      0.886317789554596,
      0.872198224067688,
      0.8791031837463379,
      0.8168896436691284,
      0.8145717978477478,
      0.8629276752471924,
      0.8761764764785767,
      0.9498119950294495,
      0.9793369174003601,
      0.9943522810935974,
      0.9982307553291321,
      0.998568058013916,
      0.9988417029380798,
      0.9970889687538147,
      0.9965904951095581,
      0.9975055456161499,
      0.9986000061035156,
      0.9993823766708374,
      0.9993565678596497,
      0.9985907673835754,
      0.9944451451301575,
      0.9765562415122986,
      0.9267879724502563,
      0.9067884683609009,
      0.9164540767669678,
      0.8603706955909729,
      0.8858081698417664,
      0.8354132175445557,
      0.8459432125091553,
      0.8945039510726929,
      0.9326261281967163,
      0.9620270729064941,
      0.9915594458580017,
      0.9916444420814514,
      0.9967797994613647,
      0.9949712157249451,
      0.9954561591148376,
      0.9916035532951355,
      0.9859519004821777,
      0.9860437512397766,
      0.9855817556381226,
      0.989784836769104,
      0.9896145462989807,
      0.9836874604225159,
      0.9795064926147461,
      0.9597415328025818,
      0.9679751992225647,
      0.9350491166114807,
      0.9655734300613403,
      0.9396639466285706,
      0.9572900533676147,
      0.9909301400184631,
      0.9917414784431458,
      0.9978930950164795,
      0.9971372485160828,
      0.9987127184867859,
      0.9991579651832581,
      0.9993407130241394,
      0.9991387128829956,
      0.9987426996231079,
      0.999478280544281,
      0.9994884133338928,
      0.9997860193252563,
      0.9995511770248413,
      0.9996743202209473,
      0.9994406700134277,
      0.9993561506271362,
      0.9984191656112671,
      0.9986528754234314,
      0.9992613196372986,
      0.9995021820068359,
      0.9996389150619507,
      0.999388575553894,
      0.9995229244232178,
      0.999131441116333,
      0.999378502368927,
      0.9978885054588318,
      0.9973190426826477,
      0.9927930235862732,
      0.9801456332206726,
      0.9597579836845398,
      0.9384581446647644,
      0.9211306571960449,
      0.8629544973373413,
      0.8863807916641235,
      0.9230407476425171,
      0.9128470420837402,
      0.9263085126876831,
      0.9725562334060669,
      0.9838628768920898,
      0.9954430460929871,
      0.9973432421684265,
      0.9990250468254089,
      0.999443531036377,
      0.999673068523407,
      0.9997075200080872,
      0.9997632503509521,
      0.9996281266212463,
      0.999569296836853,
      0.9991475343704224,
      0.9983624815940857,
      0.997503399848938,
      0.9973062872886658,
      0.9982748031616211,
      0.998447060585022,
      0.9975634217262268,
      0.9963054656982422,
      0.9916707873344421,
      0.9892228841781616,
      0.9796577095985413,
      0.9858173727989197,
      0.9950778484344482,
      0.9967389702796936,
      0.9982606768608093,
      0.9989408850669861,
      0.9996496438980103,
      0.9996006488800049,
      0.999652624130249,
      0.999613344669342,
      0.9996898174285889,
      0.9997842907905579,
      0.9997591972351074,
      0.9998059868812561,
      0.9996955394744873,
      0.999768078327179,
      0.9998610615730286,
      0.999891996383667,
      0.9998340010643005,
      0.9998453259468079,
      0.9995731711387634,
      0.99942547082901,
      0.998659074306488,
      0.9978160262107849,
      0.9910961389541626,
      0.9667003154754639,
      0.9436507821083069,
      0.886624276638031,
      0.8511840105056763,
      0.9119631052017212,
      0.9395782947540283,
      0.9798540472984314,
      0.992152750492096,
      0.9958932399749756,
      0.9983196258544922,
      0.9985713362693787,
      0.9985033273696899,
      0.9993363618850708,
      0.9985713362693787,
      0.999396800994873,
      0.9997335076332092,
      0.9997581839561462,
      0.9998660087585449,
      0.9998499751091003,
      0.9998915195465088,
      0.9997130036354065
    ],
    [
      0.11414516717195511,
      0.12882471084594727,
      0.13888278603553772,
      0.14730195701122284,
      0.143373042345047,
      0.14302146434783936,
      0.14463502168655396,
      0.15069514513015747,
      0.1476401388645172,
      0.15389852225780487,
      0.1657276153564453,
      0.16957762837409973,
      0.16692422330379486,
      0.17458730936050415,
      0.17539939284324646,
      0.17325885593891144,
      0.17452308535575867,
      0.1809297800064087,
      0.1795986294746399,
      0.17887520790100098,
      0.1794981211423874,
      0.1804092675447464,
      0.1764630377292633,
      0.1713639497756958,
      0.1760697215795517,
      0.17456719279289246,
      0.15892598032951355,
      0.13561740517616272,
      0.13941872119903564,
      0.12232586741447449,
      0.11290541291236877,
      0.11255623400211334,
      0.12525446712970734,
      0.1340143233537674,
      0.15206828713417053,
      0.17567256093025208,
      0.17812034487724304,
      0.1734912246465683,
      0.177439883351326,
      0.18155689537525177,
      0.17221975326538086,
      0.16664236783981323,
      0.16467685997486115,
      0.16406433284282684,
      0.1503378450870514,
      0.14890706539154053,
      0.15320070087909698,
      0.14758825302124023,
      0.1342383474111557,
      0.13593855500221252,
      0.1406533122062683,
      0.12940669059753418,
      0.1258542239665985,
      0.13253101706504822,
      0.14257319271564484,
      0.1526128351688385,
      0.15536493062973022,
      0.17508980631828308,
      0.20309323072433472,
      0.1957687884569168,
      0.9957655072212219,
      0.9978316426277161,
      0.9976871013641357,
      0.9992457032203674,
      0.9993515610694885,
      0.9995012879371643,
      0.9990378618240356,
      0.9983806610107422,
      0.9967252016067505,
      0.9721313118934631,
      0.9576437473297119,
      0.9890881776809692,
      0.9810729622840881,
      0.9503311514854431,
      0.9171366691589355,
      0.9537391066551208,
      0.9810699224472046,
      0.9970518350601196,
      0.9990221261978149,
      0.9996562004089355,
      0.9997442960739136,
      0.9995512962341309,
      0.9993025064468384,
      0.9981852769851685,
      0.9981442093849182,
      0.9981333613395691,
      0.9989470839500427,
      0.9991630911827087,
      0.9984864592552185,
      0.9983602166175842,
      0.9993665814399719,
      0.9990977644920349,
      0.9993181228637695,
      0.9991403818130493,
      0.9989128112792969,
      0.9971691966056824,
      0.9916046857833862,
      0.950137734413147,
      0.8841735124588013,
      0.8687527775764465,
      0.8753540515899658,
      0.8148454427719116,
      0.8136125802993774,
      0.8602989315986633,
      0.8771946430206299,
      0.953853189945221,
      0.9814543128013611,
      0.9954394698143005,
      0.9986040592193604,
      0.9987865686416626,
      0.999034583568573,
      0.9975360035896301,
      0.9971057772636414,
      0.9978376626968384,
      0.9987796545028687,
      0.999485969543457,
      0.9994294047355652,
      0.998650074005127,
      0.9943720698356628,
      0.9755019545555115,
      0.9230794906616211,
      0.9011695384979248,
      0.9118285179138184,
      0.857674241065979,
      0.88050776720047,
      0.8315240144729614,
      0.8423296809196472,
      0.8955343961715698,
      0.9360693693161011,
      0.9691713452339172,
      0.9938967227935791,
      0.9942970275878906,
      0.9982385039329529,
      0.9971079230308533,
      0.9975508451461792,
      0.9948567152023315,
      0.9908199906349182,
      0.9907139539718628,
      0.990476667881012,
      0.9933492541313171,
      0.9930131435394287,
      0.9879135489463806,
      0.9833383560180664,
      0.9650653600692749,
      0.9697885513305664,
      0.9350019097328186,
      0.9642292261123657,
      0.936874508857727,
      0.9548336267471313,
      0.9903636574745178,
      0.9910081028938293,
      0.9978963732719421,
      0.9971237778663635,
      0.9987472891807556,
      0.9992480278015137,
      0.9993785619735718,
      0.9992286562919617,
      0.9988806843757629,
      0.9995376467704773,
      0.9995438456535339,
      0.9998149871826172,
      0.9996181726455688,
      0.9997211694717407,
      0.9995077848434448,
      0.999437689781189,
      0.9986186623573303,
      0.9988268613815308,
      0.9993587136268616,
      0.9995765686035156,
      0.9996891617774963,
      0.9994577765464783,
      0.9995613098144531,
      0.9991694688796997,
      0.999403715133667,
      0.9978947043418884,
      0.9972401261329651,
      0.9925751686096191,
      0.9784958362579346,
      0.9572475552558899,
      0.9358161687850952,
      0.918079674243927,
      0.8591833710670471,
      0.8841355443000793,
      0.9203304052352905,
      0.9098172783851624,
      0.9209519624710083,
      0.9687617421150208,
      0.9817192554473877,
      0.9948272705078125,
      0.9972637295722961,
      0.9990678429603577,
      0.9995131492614746,
      0.9997220635414124,
      0.9997518062591553,
      0.9997873306274414,
      0.999667227268219,
      0.9996093511581421,
      0.9992294907569885,
      0.9985436201095581,
      0.9978387355804443,
      0.9976762533187866,
      0.9985812902450562,
      0.9986796379089355,
      0.9977835416793823,
      0.996300220489502,
      0.9911209344863892,
      0.9877992868423462,
      0.9770801067352295,
      0.9839234948158264,
      0.9944046139717102,
      0.9964932799339294,
      0.9981911182403564,
      0.9990038871765137,
      0.9996864795684814,
      0.999653697013855,
      0.9996929168701172,
      0.9996596574783325,
      0.9997289776802063,
      0.9998085498809814,
      0.9997857213020325,
      0.9998282790184021,
      0.9997260570526123,
      0.9997910261154175,
      0.9998767971992493,
      0.9999053478240967,
      0.9998578429222107,
      0.999868631362915,
      0.9996369481086731,
      0.999474287033081,
      0.9987154603004456,
      0.9977065920829773,
      0.9903871417045593,
      0.9633340239524841,
      0.9387598037719727,
      0.8789939880371094,
      0.8463008999824524,
      0.9089036583900452,
      0.9365628957748413,
      0.9787296652793884,
      0.9921551942825317,
      0.9960983991622925,
      0.9984529614448547,
      0.9987980723381042,
      0.99874347448349,
      0.9994465708732605,
      0.9988241791725159,
      0.9995204210281372,
      0.9997794032096863,
      0.9997941851615906,
      0.9998841285705566,
      0.9998679161071777,
      0.9999041557312012,
      0.9997454285621643
    ],
    [
      0.1405602991580963,
      0.17700764536857605,
      0.18497362732887268,
      0.18542952835559845,
      0.18957588076591492,
      0.1879071295261383,
      0.19263200461864471,
      0.2067902684211731,
      0.20948442816734314,
      0.20866331458091736,
      0.22377896308898926,
      0.22136709094047546,
      0.2184649109840393,
      0.24088361859321594,
      0.24801909923553467,
      0.24826504290103912,
      0.24635915458202362,
      0.25295889377593994,
      0.24570348858833313,
      0.23565933108329773,
      0.229511559009552,
      0.23730918765068054,
      0.22764089703559875,
      0.21268102526664734,
      0.21209335327148438,
      0.20337462425231934,
      0.18727357685565948,
      0.15685635805130005,
      0.16108360886573792,
      0.13947123289108276,
      0.13528884947299957,
      0.12436354160308838,
      0.13641634583473206,
      0.14190734922885895,
      0.16084492206573486,
      0.18727995455265045,
      0.1947411298751831,
      0.1962805837392807,
      0.20334191620349884,
      0.22144991159439087,
      0.22346800565719604,
      0.21874941885471344,
      0.22376298904418945,
      0.23238608241081238,
      0.22544585168361664,
      0.2221682220697403,
      0.23159325122833252,
      0.22864548861980438,
      0.2157425880432129,
      0.21668890118598938,
      0.21765421330928802,
      0.20763611793518066,
      0.1963805854320526,
      0.20258480310440063,
      0.21152642369270325,
      0.21580633521080017,
      0.2115405946969986,
      0.2309965193271637,
      0.25498586893081665,
      0.27596592903137207,
      0.997347354888916,
      0.9987614154815674,
      0.9986279606819153,
      0.9995360970497131,
      0.9995437264442444,
      0.9995940923690796,
      0.9990904927253723,
      0.9984142184257507,
      0.9967575669288635,
      0.9723172187805176,
      0.9600048661231995,
      0.9898232221603394,
      0.9826778173446655,
      0.9521750211715698,
      0.918716311454773,
      0.9557802677154541,
      0.9817086458206177,
      0.9972894191741943,
      0.999085009098053,
      0.9997075796127319,
      0.9998018145561218,
      0.9996732473373413,
      0.999530017375946,
      0.9987738132476807,
      0.998674750328064,
      0.9986134171485901,
      0.9992314577102661,
      0.9994118213653564,
      0.9989325404167175,
      0.9988757967948914,
      0.9995971322059631,
      0.9994735717773438,
      0.9996094703674316,
      0.9994879961013794,
      0.9993239045143127,
      0.9980327486991882,
      0.993086576461792,
      0.9551774263381958,
      0.8851340413093567,
      0.8659125566482544,
      0.8763369917869568,
      0.8152180910110474,
      0.8110564947128296,
      0.8603119850158691,
      0.8765761852264404,
      0.9567100405693054,
      0.9828506112098694,
      0.9962680339813232,
      0.9989489912986755,
      0.9990662932395935,
      0.9992948174476624,
      0.9982489943504333,
      0.9979841709136963,
      0.9984630942344666,
      0.9990951418876648,
      0.9996191263198853,
      0.9995395541191101,
      0.9987878203392029,
      0.9946673512458801,
      0.9746651649475098,
      0.9247866272926331,
      0.9014596343040466,
      0.9089606404304504,
      0.8552007675170898,
      0.8766294121742249,
      0.8303070068359375,
      0.8293382525444031,
      0.8957908153533936,
      0.9397381544113159,
      0.9739450216293335,
      0.9953067898750305,
      0.9964519143104553,
      0.9991114735603333,
      0.998673677444458,
      0.998772919178009,
      0.9969720244407654,
      0.9939740896224976,
      0.9941855669021606,
      0.9942687749862671,
      0.9966233372688293,
      0.9961185455322266,
      0.9918005466461182,
      0.9873783588409424,
      0.9687666296958923,
      0.9707794189453125,
      0.9351279139518738,
      0.962205708026886,
      0.9344412684440613,
      0.953029990196228,
      0.9895796179771423,
      0.9902206659317017,
      0.997913122177124,
      0.9970446825027466,
      0.998827338218689,
      0.9993457794189453,
      0.999392569065094,
      0.999347984790802,
      0.9990567564964294,
      0.9996019005775452,
      0.9996163249015808,
      0.9998448491096497,
      0.9996827840805054,
      0.9997647404670715,
      0.9995630383491516,
      0.9995158910751343,
      0.9987837076187134,
      0.9989307522773743,
      0.9994316101074219,
      0.9996216893196106,
      0.9997239708900452,
      0.999468207359314,
      0.9995530247688293,
      0.999064028263092,
      0.9993545413017273,
      0.9975491166114807,
      0.996836245059967,
      0.9917933940887451,
      0.9750776886940002,
      0.9513352513313293,
      0.9306346774101257,
      0.9149152636528015,
      0.8529071807861328,
      0.876987636089325,
      0.917101263999939,
      0.9057326912879944,
      0.9138197898864746,
      0.9614598155021667,
      0.9758799076080322,
      0.9927546977996826,
      0.9968681335449219,
      0.999073326587677,
      0.9995834827423096,
      0.9997770190238953,
      0.999801516532898,
      0.9998180866241455,
      0.9997156858444214,
      0.9996569156646729,
      0.9993295073509216,
      0.998792827129364,
      0.9982696771621704,
      0.9981563091278076,
      0.9989625215530396,
      0.9989388585090637,
      0.9979736804962158,
      0.9959205985069275,
      0.9894058108329773,
      0.9843667149543762,
      0.9696407914161682,
      0.9778902530670166,
      0.9921558499336243,
      0.9952341914176941,
      0.9975888133049011,
      0.9988773465156555,
      0.9996931552886963,
      0.9996851682662964,
      0.9997254014015198,
      0.9996980428695679,
      0.999760091304779,
      0.9998316764831543,
      0.9998109340667725,
      0.9998490810394287,
      0.9997602105140686,
      0.9998165965080261,
      0.9998959302902222,
      0.9999218583106995,
      0.9998878836631775,
      0.9998971223831177,
      0.9997153878211975,
      0.9995099902153015,
      0.9987390637397766,
      0.997305154800415,
      0.988365888595581,
      0.9589712619781494,
      0.9304906129837036,
      0.8685650825500488,
      0.8367919325828552,
      0.9050507545471191,
      0.9348114132881165,
      0.977278470993042,
      0.9920100569725037,
      0.9961601495742798,
      0.9985409379005432,
      0.9990941882133484,
      0.999064564704895,
      0.9995789527893066,
      0.9991697072982788,
      0.9996693730354309,
      0.9998360872268677,
      0.9998418092727661,
      0.999906063079834,
      0.9998888373374939,
      0.9999174475669861,
      0.9997774958610535
    ],
    [
      0.22918440401554108,
      0.31020641326904297,
      0.3217073678970337,
      0.33537083864212036,
      0.3604198098182678,
      0.36711978912353516,
      0.35166049003601074,
      0.3664231598377228,
      0.37711405754089355,
      0.3631966710090637,
      0.37665802240371704,
      0.381293386220932,
      0.36913979053497314,
      0.3703961968421936,
      0.37994185090065,
      0.3795061409473419,
      0.37585723400115967,
      0.38096073269844055,
      0.36572349071502686,
      0.3620857000350952,
      0.36024418473243713,
      0.33782514929771423,
      0.3196195662021637,
      0.2998928725719452,
      0.2900784909725189,
      0.2749461829662323,
      0.2431347668170929,
      0.2060699462890625,
      0.20985959470272064,
      0.19086891412734985,
      0.1983913630247116,
      0.18511663377285004,
      0.19580179452896118,
      0.1923331916332245,
      0.22284530103206635,
      0.2527303099632263,
      0.26734068989753723,
      0.27246910333633423,
      0.2981008291244507,
      0.32074490189552307,
      0.334489643573761,
      0.33749645948410034,
      0.35017064213752747,
      0.36566758155822754,
      0.3684573471546173,
      0.36841657757759094,
      0.3768443167209625,
      0.3721694350242615,
      0.36562371253967285,
      0.3726123869419098,
      0.37335050106048584,
      0.3713391125202179,
      0.3682251572608948,
      0.36631280183792114,
      0.36392050981521606,
      0.3777749240398407,
      0.3744347393512726,
      0.36509355902671814,
      0.4049559235572815,
      0.3868635594844818,
      0.9983922839164734,
      0.9993055462837219,
      0.9991545677185059,
      0.9996843338012695,
      0.999625027179718,
      0.9996353983879089,
      0.9990758299827576,
      0.9983495473861694,
      0.9964372515678406,
      0.9712403416633606,
      0.9586700201034546,
      0.9899101257324219,
      0.9832703471183777,
      0.9525024890899658,
      0.9228677153587341,
      0.9576462507247925,
      0.9807395339012146,
      0.9972854256629944,
      0.9991376996040344,
      0.9997420310974121,
      0.9998398423194885,
      0.9997555017471313,
      0.9996870160102844,
      0.9992026686668396,
      0.9991591572761536,
      0.9990757703781128,
      0.9994948506355286,
      0.9996399283409119,
      0.9993855953216553,
      0.9993927478790283,
      0.999789297580719,
      0.9997562170028687,
      0.9998125433921814,
      0.9997498989105225,
      0.999633252620697,
      0.9987812042236328,
      0.9948788285255432,
      0.9637894630432129,
      0.8935168385505676,
      0.8585861325263977,
      0.879664957523346,
      0.8139761686325073,
      0.8147907257080078,
      0.8735469579696655,
      0.8918110132217407,
      0.9653151035308838,
      0.9869102835655212,
      0.9976114630699158,
      0.9993418455123901,
      0.9994304180145264,
      0.9995694756507874,
      0.9989385604858398,
      0.9987810254096985,
      0.9990314245223999,
      0.9993938207626343,
      0.9997466802597046,
      0.9996528625488281,
      0.9989916086196899,
      0.9951823949813843,
      0.9770057201385498,
      0.9283136129379272,
      0.9058777689933777,
      0.9094429612159729,
      0.8400307893753052,
      0.8667486906051636,
      0.7998453974723816,
      0.8147144913673401,
      0.8928703665733337,
      0.9445528984069824,
      0.9785670042037964,
      0.9964818358421326,
      0.998031735420227,
      0.9996140599250793,
      0.9995506405830383,
      0.999497652053833,
      0.9988604187965393,
      0.997809112071991,
      0.9977600574493408,
      0.9977531433105469,
      0.9987767338752747,
      0.9982195496559143,
      0.9954330325126648,
      0.9904302358627319,
      0.9717027544975281,
      0.971081018447876,
      0.933578610420227,
      0.9610657691955566,
      0.9283326268196106,
      0.9505056738853455,
      0.9894454479217529,
      0.9896535873413086,
      0.9978930950164795,
      0.9969440698623657,
      0.9988672733306885,
      0.9993729591369629,
      0.9992998242378235,
      0.9993374347686768,
      0.9990438222885132,
      0.9995908737182617,
      0.9996128082275391,
      0.9998341798782349,
      0.9996846914291382,
      0.9997742772102356,
      0.9995609521865845,
      0.9995418787002563,
      0.9987731575965881,
      0.9988237023353577,
      0.9994156360626221,
      0.9995650053024292,
      0.9996777772903442,
      0.9991945624351501,
      0.9992741346359253,
      0.9982020258903503,
      0.9989661574363708,
      0.9964817762374878,
      0.9957948923110962,
      0.9901980757713318,
      0.9709344506263733,
      0.9429352283477783,
      0.9206016659736633,
      0.9038912653923035,
      0.8219996094703674,
      0.8570849895477295,
      0.9040024280548096,
      0.8907001614570618,
      0.8933361768722534,
      0.9481139183044434,
      0.9632467031478882,
      0.9864645600318909,
      0.994759202003479,
      0.9986815452575684,
      0.9995123147964478,
      0.9997866153717041,
      0.9998270273208618,
      0.9998370409011841,
      0.9997512698173523,
      0.9996914863586426,
      0.9993983507156372,
      0.998975932598114,
      0.9985538721084595,
      0.9984291791915894,
      0.9991000890731812,
      0.9988204836845398,
      0.9971625804901123,
      0.9926797151565552,
      0.9823930859565735,
      0.9726919531822205,
      0.9502494931221008,
      0.9604516625404358,
      0.9842953085899353,
      0.9904899001121521,
      0.9943746328353882,
      0.9978596568107605,
      0.999555230140686,
      0.9996334910392761,
      0.9997193217277527,
      0.9996957182884216,
      0.9997386336326599,
      0.9998301267623901,
      0.9998228549957275,
      0.9998630881309509,
      0.9997833967208862,
      0.9998348951339722,
      0.9999106526374817,
      0.999933660030365,
      0.9999092817306519,
      0.9999062418937683,
      0.9997387528419495,
      0.9994485378265381,
      0.9985331296920776,
      0.9962287545204163,
      0.9854801893234253,
      0.9511173963546753,
      0.9132492542266846,
      0.842024564743042,
      0.8046968579292297,
      0.8870152831077576,
      0.9284193515777588,
      0.9760462045669556,
      0.9915815591812134,
      0.9959244132041931,
      0.9985507130622864,
      0.9993022680282593,
      0.9992770552635193,
      0.9996479749679565,
      0.9994216561317444,
      0.9997687935829163,
      0.9998733401298523,
      0.9998775124549866,
      0.9999232888221741,
      0.9999059438705444,
      0.9999268054962158,
      0.9997991919517517
    ],
    [
      0.32632914185523987,
      0.41129904985427856,
      0.4011154770851135,
      0.4242991805076599,
      0.46911802887916565,
      0.47351139783859253,
      0.47407013177871704,
      0.4826180040836334,
      0.5006746649742126,
      0.4930652976036072,
      0.47484052181243896,
      0.49535730481147766,
      0.4931458532810211,
      0.4808197319507599,
      0.471765398979187,
      0.477240651845932,
      0.4611232876777649,
      0.46907809376716614,
      0.46713095903396606,
      0.4699203073978424,
      0.44986993074417114,
      0.4193447530269623,
      0.413921594619751,
      0.3715437054634094,
      0.36605480313301086,
      0.3418670892715454,
      0.3068956732749939,
      0.27331626415252686,
      0.2786823511123657,
      0.26436373591423035,
      0.27473050355911255,
      0.2693362534046173,
      0.27948617935180664,
      0.27429574728012085,
      0.30314943194389343,
      0.3377626836299896,
      0.34908032417297363,
      0.3572542667388916,
      0.39562350511550903,
      0.4295452833175659,
      0.4396468997001648,
      0.44036173820495605,
      0.4443598985671997,
      0.4588148891925812,
      0.4623217284679413,
      0.46249350905418396,
      0.4638814330101013,
      0.47264736890792847,
      0.4714515805244446,
      0.4665783643722534,
      0.477181613445282,
      0.4925140142440796,
      0.4783129096031189,
      0.4601726531982422,
      0.47344082593917847,
      0.47975820302963257,
      0.45798665285110474,
      0.4501717686653137,
      0.4719327688217163,
      0.4677463173866272,
      0.9993449449539185,
      0.9997597336769104,
      0.9997232556343079,
      0.9998794794082642,
      0.9998077750205994,
      0.9997491240501404,
      0.9991900324821472,
      0.9983025789260864,
      0.9962771534919739,
      0.9692737460136414,
      0.9568337202072144,
      0.9896950125694275,
      0.9842480421066284,
      0.9534178972244263,
      0.9253153800964355,
      0.9588867425918579,
      0.981242299079895,
      0.9973983764648438,
      0.9992021918296814,
      0.9998193979263306,
      0.9999048113822937,
      0.999884843826294,
      0.9998774528503418,
      0.9997230768203735,
      0.9996694326400757,
      0.9995439052581787,
      0.9997183084487915,
      0.9997957348823547,
      0.9996775984764099,
      0.9997094869613647,
      0.9998975396156311,
      0.9998874664306641,
      0.999911367893219,
      0.9998775124549866,
      0.9998130798339844,
      0.9992141723632812,
      0.996061384677887,
      0.9684621691703796,
      0.9008296728134155,
      0.8531321287155151,
      0.8715383410453796,
      0.8147615790367126,
      0.8079949617385864,
      0.8781154751777649,
      0.9001672863960266,
      0.9696363210678101,
      0.9896552562713623,
      0.9984900951385498,
      0.9996094703674316,
      0.9997237920761108,
      0.9998032450675964,
      0.9995385408401489,
      0.9994391202926636,
      0.9995695352554321,
      0.9997402429580688,
      0.9998795986175537,
      0.9997965097427368,
      0.9992668032646179,
      0.9957427978515625,
      0.9779494404792786,
      0.9300301671028137,
      0.9005783200263977,
      0.9008848667144775,
      0.8318678140640259,
      0.8582325577735901,
      0.7860502004623413,
      0.807732105255127,
      0.8968117237091064,
      0.9485547542572021,
      0.9823991656303406,
      0.997369110584259,
      0.9991118311882019,
      0.9998511672019958,
      0.9998531341552734,
      0.9998155236244202,
      0.9995888471603394,
      0.9994044899940491,
      0.9994404911994934,
      0.9993748664855957,
      0.9996559023857117,
      0.9994929432868958,
      0.9983262419700623,
      0.9941330552101135,
      0.9768698215484619,
      0.9739164710044861,
      0.9322837591171265,
      0.9612215757369995,
      0.9244749546051025,
      0.9504712224006653,
      0.9900558590888977,
      0.9895418882369995,
      0.9981126189231873,
      0.9972741603851318,
      0.999042272567749,
      0.9995613098144531,
      0.999412477016449,
      0.9995414614677429,
      0.9993782043457031,
      0.9996742010116577,
      0.9997173547744751,
      0.9998707175254822,
      0.9997885227203369,
      0.9998427629470825,
      0.999687910079956,
      0.9996994137763977,
      0.9992080330848694,
      0.9991732835769653,
      0.9996140003204346,
      0.9997059106826782,
      0.9997619390487671,
      0.9992854595184326,
      0.9992533922195435,
      0.9978424906730652,
      0.9988986253738403,
      0.9961784482002258,
      0.9954496622085571,
      0.9899873733520508,
      0.9684107899665833,
      0.9377429485321045,
      0.9162397384643555,
      0.9007635116577148,
      0.819786787033081,
      0.8571690917015076,
      0.8992011547088623,
      0.8840502500534058,
      0.8826252222061157,
      0.9376401901245117,
      0.9544236063957214,
      0.9827593564987183,
      0.9937029480934143,
      0.9985898733139038,
      0.9995971322059631,
      0.9998510479927063,
      0.999889075756073,
      0.9998875856399536,
      0.999832808971405,
      0.9997815489768982,
      0.9995774030685425,
      0.9993690848350525,
      0.999138593673706,
      0.9990538954734802,
      0.9994778633117676,
      0.9991442561149597,
      0.997245728969574,
      0.9910919666290283,
      0.9766089916229248,
      0.9626813530921936,
      0.9335750937461853,
      0.9476301670074463,
      0.97941654920578,
      0.9872293472290039,
      0.9923908114433289,
      0.9975031018257141,
      0.9996041655540466,
      0.999738335609436,
      0.9997978806495667,
      0.9997888803482056,
      0.9998103976249695,
      0.9998773336410522,
      0.9998757839202881,
      0.9999025464057922,
      0.9998419284820557,
      0.9998763799667358,
      0.9999368190765381,
      0.9999536871910095,
      0.9999409317970276,
      0.9999351501464844,
      0.9998202323913574,
      0.9995359778404236,
      0.9987208247184753,
      0.9959448575973511,
      0.984648585319519,
      0.945597231388092,
      0.9026666283607483,
      0.8242740631103516,
      0.800344705581665,
      0.8764313459396362,
      0.927074670791626,
      0.9779969453811646,
      0.9926871061325073,
      0.9966420531272888,
      0.9988330006599426,
      0.999631941318512,
      0.999625563621521,
      0.9997783899307251,
      0.9997186660766602,
      0.9998780488967896,
      0.9999239444732666,
      0.9999246001243591,
      0.9999472498893738,
      0.9999344944953918,
      0.9999486207962036,
      0.9998562335968018
    ],
    [
      0.4141002297401428,
      0.48635852336883545,
      0.4688161611557007,
      0.5085961818695068,
      0.5441793203353882,
      0.5355792045593262,
      0.5379217863082886,
      0.5674509406089783,
      0.5946444272994995,
      0.5772094130516052,
      0.5601620078086853,
      0.6042711734771729,
      0.5907262563705444,
      0.5650250911712646,
      0.5679863691329956,
      0.6023170948028564,
      0.5673277974128723,
      0.5504593849182129,
      0.5648269653320312,
      0.5641366243362427,
      0.5150099992752075,
      0.47373658418655396,
      0.4886382818222046,
      0.44295182824134827,
      0.41302984952926636,
      0.396672785282135,
      0.37654823064804077,
      0.32110199332237244,
      0.3182580769062042,
      0.32279449701309204,
      0.32541340589523315,
      0.3200799822807312,
      0.3262855112552643,
      0.3239733874797821,
      0.3440849781036377,
      0.37251120805740356,
      0.42795878648757935,
      0.42907071113586426,
      0.4453120231628418,
      0.49519768357276917,
      0.5265212059020996,
      0.5078878402709961,
      0.526926577091217,
      0.5578687191009521,
      0.5547886490821838,
      0.553014874458313,
      0.5581095218658447,
      0.5886351466178894,
      0.5706906914710999,
      0.5566688179969788,
      0.5803937911987305,
      0.5913230180740356,
      0.5656185150146484,
      0.5433582663536072,
      0.5663185119628906,
      0.5586955547332764,
      0.5277107357978821,
      0.5264630317687988,
      0.5403167605400085,
      0.5077561140060425,
      0.9995731711387634,
      0.9998573660850525,
      0.9998489618301392,
      0.9999306201934814,
      0.999884843826294,
      0.9998170137405396,
      0.9992998838424683,
      0.9983819127082825,
      0.9964450001716614,
      0.9688414335250854,
      0.956938624382019,
      0.9904466867446899,
      0.9855745434761047,
      0.9539932608604431,
      0.9226436614990234,
      0.9596166610717773,
      0.9812564253807068,
      0.9974830746650696,
      0.9992530345916748,
      0.9998536705970764,
      0.9999291896820068,
      0.9999254941940308,
      0.9999232292175293,
      0.9998407959938049,
      0.999788761138916,
      0.9996642470359802,
      0.9997715353965759,
      0.9998298287391663,
      0.9997482895851135,
      0.999782919883728,
      0.9999222755432129,
      0.9999128580093384,
      0.9999311566352844,
      0.9998998641967773,
      0.9998466968536377,
      0.9992915391921997,
      0.9963722229003906,
      0.968346893787384,
      0.9028338193893433,
      0.8508184552192688,
      0.8659287691116333,
      0.7993447184562683,
      0.7986985445022583,
      0.8689843416213989,
      0.9020004868507385,
      0.9698922038078308,
      0.9897907376289368,
      0.9986423254013062,
      0.9996569752693176,
      0.9997865557670593,
      0.9998528957366943,
      0.9996742606163025,
      0.9995861649513245,
      0.9996845126152039,
      0.9998262524604797,
      0.999912679195404,
      0.9998371005058289,
      0.9993288516998291,
      0.9958771467208862,
      0.9769433736801147,
      0.9280260801315308,
      0.8914299011230469,
      0.8971785306930542,
      0.8251274228096008,
      0.85334312915802,
      0.7820531725883484,
      0.8025626540184021,
      0.899728536605835,
      0.9481676816940308,
      0.9839606285095215,
      0.9976459741592407,
      0.9993982315063477,
      0.9998956322669983,
      0.9998957514762878,
      0.9998736381530762,
      0.9996960163116455,
      0.9996240139007568,
      0.9996570348739624,
      0.9996223449707031,
      0.9997933506965637,
      0.9997349381446838,
      0.9991199970245361,
      0.9960452914237976,
      0.9793956279754639,
      0.9752695560455322,
      0.9339893460273743,
      0.9614690542221069,
      0.9188974499702454,
      0.9499303698539734,
      0.9905065894126892,
      0.9900566935539246,
      0.9982150793075562,
      0.9974960684776306,
      0.9991739392280579,
      0.9996696710586548,
      0.9995195269584656,
      0.9996852278709412,
      0.9995800852775574,
      0.9997557401657104,
      0.9998127818107605,
      0.9999052286148071,
      0.9998593330383301,
      0.9998869299888611,
      0.9997746348381042,
      0.9997851252555847,
      0.9994750022888184,
      0.9994460344314575,
      0.9997378587722778,
      0.9998165369033813,
      0.9998454451560974,
      0.9995657801628113,
      0.99950110912323,
      0.9985189437866211,
      0.9992190003395081,
      0.9970653057098389,
      0.996386706829071,
      0.9917983412742615,
      0.9699398279190063,
      0.9397680759429932,
      0.9189327955245972,
      0.9080089330673218,
      0.8227499723434448,
      0.8560488820075989,
      0.897598147392273,
      0.8846426010131836,
      0.8800239562988281,
      0.9371833801269531,
      0.9523898959159851,
      0.9833670854568481,
      0.9942953586578369,
      0.9988662004470825,
      0.9997226595878601,
      0.9998977184295654,
      0.999922513961792,
      0.9999138712882996,
      0.9998696446418762,
      0.9998226165771484,
      0.9996685981750488,
      0.9995513558387756,
      0.999420702457428,
      0.9993746876716614,
      0.9996913075447083,
      0.9994728565216064,
      0.9980546832084656,
      0.9919458627700806,
      0.9765552282333374,
      0.961931586265564,
      0.9285549521446228,
      0.9450308084487915,
      0.9802317023277283,
      0.9880818724632263,
      0.9935969114303589,
      0.9982308149337769,
      0.9997377991676331,
      0.9998343586921692,
      0.9998531937599182,
      0.9998506307601929,
      0.999870240688324,
      0.9999078512191772,
      0.9999035000801086,
      0.9999198317527771,
      0.9998653531074524,
      0.9998936057090759,
      0.9999470114707947,
      0.9999630451202393,
      0.9999562501907349,
      0.9999527931213379,
      0.9998730421066284,
      0.9996312260627747,
      0.998954176902771,
      0.9963172078132629,
      0.9854013919830322,
      0.9455533027648926,
      0.8996801972389221,
      0.8158636093139648,
      0.7946164011955261,
      0.8743308782577515,
      0.9276794195175171,
      0.9793968796730042,
      0.9937679767608643,
      0.9972232580184937,
      0.9990240335464478,
      0.9997466206550598,
      0.9997529983520508,
      0.9998406767845154,
      0.9998255968093872,
      0.9999200105667114,
      0.9999468326568604,
      0.9999450445175171,
      0.9999569654464722,
      0.9999457597732544,
      0.9999583959579468,
      0.9998819828033447
    ],
    [
      0.45463618636131287,
      0.5290278792381287,
      0.5092742443084717,
      0.5484448671340942,
      0.5896615982055664,
      0.5788899064064026,
      0.5810390114784241,
      0.6243739128112793,
      0.648425817489624,
      0.6142691373825073,
      0.615924060344696,
      0.6599622964859009,
      0.6428882479667664,
      0.6064867973327637,
      0.6272346377372742,
      0.6697874069213867,
      0.6227378249168396,
      0.5968667268753052,
      0.6219664812088013,
      0.6335820555686951,
      0.5724895596504211,
      0.5283799767494202,
      0.566500723361969,
      0.5261643528938293,
      0.4461166560649872,
      0.4416048228740692,
      0.4310967028141022,
      0.3694137632846832,
      0.34642401337623596,
      0.3731013536453247,
      0.35739973187446594,
      0.3328046500682831,
      0.34302642941474915,
      0.35152918100357056,
      0.35648149251937866,
      0.3974742293357849,
      0.47628480195999146,
      0.46499699354171753,
      0.47846558690071106,
      0.5443744659423828,
      0.5877113342285156,
      0.5597556829452515,
      0.582041323184967,
      0.6281564831733704,
      0.6217880249023438,
      0.6087386012077332,
      0.6216071844100952,
      0.6538230180740356,
      0.6266732215881348,
      0.6137451529502869,
      0.6334853172302246,
      0.6492440700531006,
      0.6167989373207092,
      0.5986797213554382,
      0.6237345337867737,
      0.6157158017158508,
      0.5827666521072388,
      0.5823917984962463,
      0.6112152338027954,
      0.5723274350166321,
      0.9996412992477417,
      0.9998830556869507,
      0.9998787045478821,
      0.9999433159828186,
      0.9999030828475952,
      0.9998440742492676,
      0.9993284940719604,
      0.9984527230262756,
      0.9965840578079224,
      0.9702065587043762,
      0.9595093131065369,
      0.9916004538536072,
      0.987318754196167,
      0.957635760307312,
      0.9283594489097595,
      0.961463451385498,
      0.9823532700538635,
      0.9976953864097595,
      0.9993003606796265,
      0.9998680353164673,
      0.9999365210533142,
      0.9999375343322754,
      0.9999350309371948,
      0.9998695254325867,
      0.99982088804245,
      0.9996976852416992,
      0.9997857213020325,
      0.9998390078544617,
      0.9997705221176147,
      0.9998053908348083,
      0.9999302625656128,
      0.9999201893806458,
      0.9999372363090515,
      0.9999064803123474,
      0.9998531937599182,
      0.9992824792861938,
      0.9962435364723206,
      0.9667294025421143,
      0.9022895097732544,
      0.8518111109733582,
      0.8637304306030273,
      0.7936549186706543,
      0.7940298914909363,
      0.8620113134384155,
      0.8974469304084778,
      0.9675218462944031,
      0.9889234900474548,
      0.9986024498939514,
      0.9996643662452698,
      0.9998070001602173,
      0.9998692870140076,
      0.9997162818908691,
      0.9996309280395508,
      0.9997198581695557,
      0.9998541474342346,
      0.999923825263977,
      0.9998548030853271,
      0.9993665814399719,
      0.9961428046226501,
      0.9762305021286011,
      0.9277544021606445,
      0.888985812664032,
      0.8964380025863647,
      0.8253918886184692,
      0.8545577526092529,
      0.7845875024795532,
      0.8011051416397095,
      0.8998328447341919,
      0.9470511674880981,
      0.9839274883270264,
      0.997637927532196,
      0.9994572997093201,
      0.999904990196228,
      0.9999077916145325,
      0.9998897314071655,
      0.9997234344482422,
      0.999666690826416,
      0.9997084736824036,
      0.9996817111968994,
      0.9998266696929932,
      0.9997855424880981,
      0.9993029832839966,
      0.9964796304702759,
      0.9793641567230225,
      0.973456621170044,
      0.9316903352737427,
      0.9611132144927979,
      0.9186434149742126,
      0.9479160308837891,
      0.9893588423728943,
      0.9903023838996887,
      0.9982582330703735,
      0.9976793527603149,
      0.9992585182189941,
      0.9997150301933289,
      0.9995934963226318,
      0.9997555017471313,
      0.9996755123138428,
      0.9998037815093994,
      0.9998594522476196,
      0.9999253153800964,
      0.9998869299888611,
      0.9999067187309265,
      0.9998123645782471,
      0.9998195767402649,
      0.9995869398117065,
      0.9995600581169128,
      0.9997891187667847,
      0.9998611807823181,
      0.9998843669891357,
      0.9997279644012451,
      0.999671220779419,
      0.9990794658660889,
      0.9994571805000305,
      0.9979516863822937,
      0.9973492622375488,
      0.9936416149139404,
      0.9734396934509277,
      0.9440993666648865,
      0.9262003898620605,
      0.912125825881958,
      0.8389682173728943,
      0.8645937442779541,
      0.9009979963302612,
      0.8928967714309692,
      0.8838621377944946,
      0.9393459558486938,
      0.952521026134491,
      0.9840163588523865,
      0.9946674704551697,
      0.9990240931510925,
      0.9997742176055908,
      0.9999169707298279,
      0.999936044216156,
      0.9999246597290039,
      0.9998835325241089,
      0.9998381733894348,
      0.9997054934501648,
      0.9996188879013062,
      0.9995201826095581,
      0.9994922876358032,
      0.9997626543045044,
      0.9995998740196228,
      0.9984886050224304,
      0.9926854968070984,
      0.9776405096054077,
      0.9632819890975952,
      0.9298919439315796,
      0.9472450613975525,
      0.9823620319366455,
      0.9899783134460449,
      0.9952315092086792,
      0.9988443851470947,
      0.9998124241828918,
      0.9998759031295776,
      0.999878466129303,
      0.9998748898506165,
      0.9998911023139954,
      0.9999201893806458,
      0.9999139308929443,
      0.9999269843101501,
      0.9998759031295776,
      0.9999008774757385,
      0.9999510645866394,
      0.9999670386314392,
      0.999962568283081,
      0.9999609589576721,
      0.9998972415924072,
      0.9996809959411621,
      0.9990334510803223,
      0.9965811371803284,
      0.9857908487319946,
      0.9463250637054443,
      0.9013516306877136,
      0.8200839161872864,
      0.7981685400009155,
      0.8771011233329773,
      0.9273490309715271,
      0.9792556166648865,
      0.993593692779541,
      0.9973260760307312,
      0.9990978837013245,
      0.9997909665107727,
      0.9997971653938293,
      0.9998656511306763,
      0.9998589158058167,
      0.9999350905418396,
      0.9999563097953796,
      0.9999533891677856,
      0.9999611377716064,
      0.9999507665634155,
      0.9999625086784363,
      0.9998923540115356
    ],
    [
      0.48380887508392334,
      0.5635839700698853,
      0.5487185120582581,
      0.5924535989761353,
      0.631309986114502,
      0.616979718208313,
      0.6249902248382568,
      0.6638016700744629,
      0.6847429275512695,
      0.6427673101425171,
      0.6457839608192444,
      0.6953041553497314,
      0.6825154423713684,
      0.6408417224884033,
      0.6566461324691772,
      0.7073132991790771,
      0.6570445895195007,
      0.6261833310127258,
      0.6568803787231445,
      0.6755350828170776,
      0.6207539439201355,
      0.5781238079071045,
      0.6238301992416382,
      0.589479923248291,
      0.5027210712432861,
      0.49205315113067627,
      0.509356677532196,
      0.4412957429885864,
      0.3904531002044678,
      0.4240712821483612,
      0.42220690846443176,
      0.36284422874450684,
      0.3650437891483307,
      0.3748715817928314,
      0.39409196376800537,
      0.4375797510147095,
      0.5000051856040955,
      0.5032986402511597,
      0.5033911466598511,
      0.5753896236419678,
      0.6234303712844849,
      0.6008145809173584,
      0.6080904603004456,
      0.6634247303009033,
      0.6635982990264893,
      0.6394702792167664,
      0.6510531902313232,
      0.6912019848823547,
      0.6634180545806885,
      0.6396116614341736,
      0.6627652645111084,
      0.6832729578018188,
      0.6462699770927429,
      0.6236531734466553,
      0.6595752239227295,
      0.6519477367401123,
      0.6125137209892273,
      0.6192880272865295,
      0.6496331095695496,
      0.6068339943885803,
      0.9996827840805054,
      0.9998987317085266,
      0.9998959302902222,
      0.9999511241912842,
      0.9999144673347473,
      0.9998562335968018,
      0.9993801116943359,
      0.9985352158546448,
      0.9967242479324341,
      0.9716181755065918,
      0.9626601934432983,
      0.9922946691513062,
      0.9886226654052734,
      0.9605768918991089,
      0.929148256778717,
      0.9614765644073486,
      0.9818596243858337,
      0.9977871179580688,
      0.999314546585083,
      0.9998751282691956,
      0.9999412894248962,
      0.9999446868896484,
      0.9999420642852783,
      0.9998878836631775,
      0.9998416900634766,
      0.9997204542160034,
      0.9997963905334473,
      0.9998462796211243,
      0.9997886419296265,
      0.9998227953910828,
      0.9999369978904724,
      0.9999268054962158,
      0.9999425411224365,
      0.999910831451416,
      0.9998581409454346,
      0.9992850422859192,
      0.9963202476501465,
      0.9662354588508606,
      0.902302086353302,
      0.8552831411361694,
      0.864389955997467,
      0.7892129421234131,
      0.7885820865631104,
      0.857798159122467,
      0.8908191323280334,
      0.9664724469184875,
      0.988438069820404,
      0.9986333847045898,
      0.9996727108955383,
      0.9998222589492798,
      0.9998814463615417,
      0.9997503757476807,
      0.9996623396873474,
      0.9997443556785583,
      0.9998721480369568,
      0.9999314546585083,
      0.9998665452003479,
      0.9993832111358643,
      0.9963156580924988,
      0.9756518602371216,
      0.9288722276687622,
      0.88782799243927,
      0.8978703618049622,
      0.8268586993217468,
      0.8587833642959595,
      0.7868692874908447,
      0.8033193945884705,
      0.9034518003463745,
      0.9477220773696899,
      0.984362006187439,
      0.9976858496665955,
      0.9995077252388,
      0.9999122023582458,
      0.9999175667762756,
      0.9999027848243713,
      0.9997442364692688,
      0.9996989965438843,
      0.9997458457946777,
      0.9997285008430481,
      0.9998511075973511,
      0.9998126029968262,
      0.9994361400604248,
      0.99693363904953,
      0.9805996417999268,
      0.9732619524002075,
      0.9331604838371277,
      0.9624494314193726,
      0.9202919602394104,
      0.9483184218406677,
      0.9891784191131592,
      0.990774393081665,
      0.9983159899711609,
      0.9978806376457214,
      0.9993286728858948,
      0.9997559785842896,
      0.9996591806411743,
      0.9998023509979248,
      0.9997435212135315,
      0.9998418688774109,
      0.9998947381973267,
      0.9999421834945679,
      0.9999086260795593,
      0.9999205470085144,
      0.9998358488082886,
      0.9998387098312378,
      0.9996521472930908,
      0.9996277689933777,
      0.999819815158844,
      0.9998868107795715,
      0.999911367893219,
      0.9998387694358826,
      0.99980229139328,
      0.9994884133338928,
      0.9996355772018433,
      0.9985423684120178,
      0.9980486035346985,
      0.9949678182601929,
      0.9768422245979309,
      0.9488322734832764,
      0.9302990436553955,
      0.9172025918960571,
      0.8503159284591675,
      0.8701570630073547,
      0.906622052192688,
      0.8998866081237793,
      0.8905835151672363,
      0.9426561594009399,
      0.9549214839935303,
      0.9855540990829468,
      0.9953727722167969,
      0.9992290735244751,
      0.9998220205307007,
      0.9999323487281799,
      0.9999464154243469,
      0.9999330639839172,
      0.9998933672904968,
      0.9998485445976257,
      0.9997308850288391,
      0.9996612668037415,
      0.9995819330215454,
      0.9995740056037903,
      0.9998114705085754,
      0.9996998310089111,
      0.9988552331924438,
      0.9937906861305237,
      0.9803347587585449,
      0.9664474725723267,
      0.9347220659255981,
      0.9517450928688049,
      0.9847444891929626,
      0.9923091530799866,
      0.9970571994781494,
      0.9993298649787903,
      0.9998688101768494,
      0.9998994469642639,
      0.9998953342437744,
      0.9998907446861267,
      0.999906599521637,
      0.9999293684959412,
      0.9999220967292786,
      0.9999317526817322,
      0.9998832941055298,
      0.9999064803123474,
      0.9999542832374573,
      0.9999710917472839,
      0.9999671578407288,
      0.9999674558639526,
      0.9999155402183533,
      0.9997255206108093,
      0.9991528391838074,
      0.9970327019691467,
      0.9868972301483154,
      0.9481379985809326,
      0.9051836729049683,
      0.825950562953949,
      0.8016490936279297,
      0.8810501098632812,
      0.9278066158294678,
      0.979058563709259,
      0.9934532046318054,
      0.9974300265312195,
      0.9991803169250488,
      0.9998188018798828,
      0.9998278021812439,
      0.9998851418495178,
      0.9998795986175537,
      0.9999454617500305,
      0.9999634027481079,
      0.999959409236908,
      0.9999643564224243,
      0.999954342842102,
      0.999965488910675,
      0.9998999238014221
    ],
    [
      0.5025098323822021,
      0.5910692811012268,
      0.5763470530509949,
      0.6225811243057251,
      0.6645474433898926,
      0.650536060333252,
      0.6530151963233948,
      0.6960245370864868,
      0.7122681140899658,
      0.6666893362998962,
      0.6599851250648499,
      0.7201072573661804,
      0.7059019804000854,
      0.6595397591590881,
      0.6732817888259888,
      0.7286415100097656,
      0.6815815567970276,
      0.6492807269096375,
      0.6787993907928467,
      0.7028926610946655,
      0.6455366611480713,
      0.6044952273368835,
      0.6558821201324463,
      0.6257920861244202,
      0.5382424592971802,
      0.5335773229598999,
      0.5693870782852173,
      0.47847217321395874,
      0.4214215576648712,
      0.45693016052246094,
      0.45299091935157776,
      0.385067343711853,
      0.38971808552742004,
      0.39628565311431885,
      0.41491222381591797,
      0.47371476888656616,
      0.5408775806427002,
      0.5525789260864258,
      0.5406609773635864,
      0.6104501485824585,
      0.658425509929657,
      0.6329652070999146,
      0.6298930048942566,
      0.6872463226318359,
      0.6933642625808716,
      0.6609109044075012,
      0.6696492433547974,
      0.7140576839447021,
      0.6891036033630371,
      0.6577721834182739,
      0.6821904182434082,
      0.7103927731513977,
      0.6669851541519165,
      0.646441638469696,
      0.6861703395843506,
      0.6848537921905518,
      0.6375373601913452,
      0.6444463729858398,
      0.6783863306045532,
      0.6366169452667236,
      0.9997090101242065,
      0.9999101161956787,
      0.9999089241027832,
      0.9999576210975647,
      0.9999244809150696,
      0.9998655319213867,
      0.9994115829467773,
      0.998587429523468,
      0.996951699256897,
      0.973188042640686,
      0.9645202159881592,
      0.9930298328399658,
      0.9898467659950256,
      0.9639300107955933,
      0.9315280318260193,
      0.9619263410568237,
      0.9823675155639648,
      0.9978843927383423,
      0.9993297457695007,
      0.9998812079429626,
      0.9999455809593201,
      0.9999501705169678,
      0.9999477863311768,
      0.9999011158943176,
      0.9998559951782227,
      0.999735414981842,
      0.9998022317886353,
      0.9998460412025452,
      0.9997985363006592,
      0.9998320937156677,
      0.9999411106109619,
      0.9999300837516785,
      0.9999455809593201,
      0.999914288520813,
      0.9998638033866882,
      0.9993249177932739,
      0.9963803291320801,
      0.9665586352348328,
      0.90135657787323,
      0.8567182421684265,
      0.8659084439277649,
      0.7909085154533386,
      0.7896688580513,
      0.8567830920219421,
      0.8872082233428955,
      0.9663938879966736,
      0.9883368611335754,
      0.9986600875854492,
      0.9996659159660339,
      0.9998304843902588,
      0.9998878240585327,
      0.9997679591178894,
      0.99968022108078,
      0.9997593760490417,
      0.9998834729194641,
      0.999936580657959,
      0.9998750686645508,
      0.999401867389679,
      0.9963948726654053,
      0.9746504426002502,
      0.9255363345146179,
      0.8874640464782715,
      0.899796724319458,
      0.8304119110107422,
      0.8629099130630493,
      0.7910109162330627,
      0.8084224462509155,
      0.9071542024612427,
      0.9489325284957886,
      0.9851405620574951,
      0.9977747797966003,
      0.9995585083961487,
      0.9999184012413025,
      0.9999243021011353,
      0.9999105334281921,
      0.9997543692588806,
      0.9997153282165527,
      0.9997677206993103,
      0.9997581243515015,
      0.999866783618927,
      0.999835193157196,
      0.9995343685150146,
      0.9973524212837219,
      0.9815123677253723,
      0.9736824631690979,
      0.9342329502105713,
      0.9626774787902832,
      0.9207507371902466,
      0.9492039680480957,
      0.9893819689750671,
      0.9914080500602722,
      0.9983646273612976,
      0.9980157613754272,
      0.9993706345558167,
      0.999779999256134,
      0.9997028708457947,
      0.9998317360877991,
      0.9997864961624146,
      0.9998645782470703,
      0.9999136924743652,
      0.9999509453773499,
      0.9999201893806458,
      0.9999287724494934,
      0.9998502135276794,
      0.9998514652252197,
      0.9996954798698425,
      0.9996721148490906,
      0.9998398423194885,
      0.999902069568634,
      0.9999254941940308,
      0.9998846650123596,
      0.9998501539230347,
      0.9996576905250549,
      0.9997242093086243,
      0.9989683628082275,
      0.9984111785888672,
      0.9959375262260437,
      0.9798802137374878,
      0.9527226090431213,
      0.935771107673645,
      0.9199736714363098,
      0.8580688238143921,
      0.8722847700119019,
      0.9107453227043152,
      0.904044508934021,
      0.8958226442337036,
      0.9440078139305115,
      0.9550703167915344,
      0.9859335422515869,
      0.9956284165382385,
      0.9993191957473755,
      0.9998438358306885,
      0.999940812587738,
      0.999953031539917,
      0.9999385476112366,
      0.9998995661735535,
      0.9998549818992615,
      0.9997470378875732,
      0.9996922612190247,
      0.9996278285980225,
      0.9996281862258911,
      0.9998425841331482,
      0.9997514486312866,
      0.99904465675354,
      0.9944891929626465,
      0.9808599948883057,
      0.9673483371734619,
      0.9356213212013245,
      0.9537619352340698,
      0.9868400692939758,
      0.9936156272888184,
      0.9979060292243958,
      0.9995315670967102,
      0.9998958110809326,
      0.9999129176139832,
      0.9999060034751892,
      0.9999019503593445,
      0.9999161958694458,
      0.9999355673789978,
      0.9999276995658875,
      0.9999351501464844,
      0.9998887777328491,
      0.9999103546142578,
      0.9999561309814453,
      0.9999730587005615,
      0.9999700784683228,
      0.9999710321426392,
      0.9999255537986755,
      0.999749481678009,
      0.9992185235023499,
      0.9972711801528931,
      0.9872846007347107,
      0.9491130113601685,
      0.9068596363067627,
      0.8289403319358826,
      0.8055897951126099,
      0.88486647605896,
      0.9302330017089844,
      0.9793970584869385,
      0.9933875799179077,
      0.9974957704544067,
      0.9992365837097168,
      0.9998374581336975,
      0.9998471736907959,
      0.9998969435691833,
      0.9998924136161804,
      0.9999521374702454,
      0.9999678134918213,
      0.9999632835388184,
      0.9999662041664124,
      0.9999570250511169,
      0.9999675154685974,
      0.999905526638031
    ],
    [
      0.5122445225715637,
      0.6139706373214722,
      0.6053586006164551,
      0.6639508008956909,
      0.7047879695892334,
      0.6837741732597351,
      0.6718228459358215,
      0.7174371480941772,
      0.7330138683319092,
      0.6850353479385376,
      0.6726723909378052,
      0.7361676096916199,
      0.7208160758018494,
      0.671255350112915,
      0.6848286390304565,
      0.7395209074020386,
      0.6951942443847656,
      0.6631242632865906,
      0.6905649900436401,
      0.7140437960624695,
      0.6565127372741699,
      0.6173205375671387,
      0.670898973941803,
      0.6421977877616882,
      0.5546841025352478,
      0.5528730154037476,
      0.5974584817886353,
      0.49898380041122437,
      0.43689441680908203,
      0.4728684723377228,
      0.46697795391082764,
      0.3974071741104126,
      0.40476661920547485,
      0.4150163531303406,
      0.4352293908596039,
      0.49385496973991394,
      0.5673832297325134,
      0.5802441835403442,
      0.5629216432571411,
      0.6308292150497437,
      0.6779466867446899,
      0.6500803232192993,
      0.643738865852356,
      0.7009017467498779,
      0.7102441191673279,
      0.673876166343689,
      0.6813478469848633,
      0.7283059358596802,
      0.7036534547805786,
      0.6697497963905334,
      0.6947080492973328,
      0.726159930229187,
      0.6814503073692322,
      0.6604037284851074,
      0.7030348777770996,
      0.7031365633010864,
      0.6544160842895508,
      0.6594574451446533,
      0.6982236504554749,
      0.6548296809196472,
      0.9997220635414124,
      0.9999155402183533,
      0.9999160170555115,
      0.9999616146087646,
      0.9999318718910217,
      0.999876081943512,
      0.9994492530822754,
      0.9986429810523987,
      0.9971208572387695,
      0.9742007255554199,
      0.9652374982833862,
      0.9935489892959595,
      0.9907192587852478,
      0.9648647904396057,
      0.9331580400466919,
      0.9624457359313965,
      0.983319878578186,
      0.9980111718177795,
      0.9993394613265991,
      0.9998885989189148,
      0.9999493360519409,
      0.9999538660049438,
      0.9999511241912842,
      0.999908447265625,
      0.9998634457588196,
      0.9997435808181763,
      0.9998054504394531,
      0.9998524188995361,
      0.9998047351837158,
      0.9998373985290527,
      0.9999433755874634,
      0.9999321103096008,
      0.9999470114707947,
      0.9999166131019592,
      0.9998686909675598,
      0.999352216720581,
      0.9964411854743958,
      0.9665238857269287,
      0.9004709720611572,
      0.8582630753517151,
      0.8669042587280273,
      0.7924389243125916,
      0.7907267808914185,
      0.8561014533042908,
      0.8846684694290161,
      0.965986967086792,
      0.9883766770362854,
      0.998699426651001,
      0.9996764659881592,
      0.9998353123664856,
      0.9998916983604431,
      0.9997797608375549,
      0.9996914863586426,
      0.9997679591178894,
      0.9998910427093506,
      0.9999403357505798,
      0.9998823404312134,
      0.9994323253631592,
      0.9965203404426575,
      0.9744520783424377,
      0.9241800308227539,
      0.8876945972442627,
      0.9007983207702637,
      0.8327118158340454,
      0.8654073476791382,
      0.7944192290306091,
      0.8115172386169434,
      0.9080386161804199,
      0.9499316811561584,
      0.9855109453201294,
      0.9978466033935547,
      0.9995898604393005,
      0.9999223351478577,
      0.9999284744262695,
      0.9999147057533264,
      0.9997603893280029,
      0.9997236132621765,
      0.9997786283493042,
      0.999775230884552,
      0.9998732805252075,
      0.9998471736907959,
      0.9995730519294739,
      0.9976074695587158,
      0.9822263121604919,
      0.9745678901672363,
      0.9341757893562317,
      0.9634418487548828,
      0.9213892221450806,
      0.9501186013221741,
      0.9897258877754211,
      0.9919778108596802,
      0.9984313249588013,
      0.9981142282485962,
      0.999393105506897,
      0.9997914433479309,
      0.9997222423553467,
      0.9998459219932556,
      0.9998064041137695,
      0.9998754262924194,
      0.9999225735664368,
      0.9999551177024841,
      0.9999259114265442,
      0.999933123588562,
      0.9998579025268555,
      0.9998583793640137,
      0.9997184872627258,
      0.9996960163116455,
      0.9998504519462585,
      0.9999096989631653,
      0.9999321699142456,
      0.9999033808708191,
      0.999870240688324,
      0.9997233152389526,
      0.9997615814208984,
      0.9991384744644165,
      0.9985571503639221,
      0.9963049292564392,
      0.9812027812004089,
      0.9552597403526306,
      0.9389877319335938,
      0.9217520952224731,
      0.8599501848220825,
      0.874748945236206,
      0.9133697152137756,
      0.9053188562393188,
      0.8962077498435974,
      0.9445676803588867,
      0.9551419615745544,
      0.9861595630645752,
      0.9957995414733887,
      0.9993667006492615,
      0.9998551607131958,
      0.9999455809593201,
      0.9999568462371826,
      0.9999421834945679,
      0.9999032020568848,
      0.9998584985733032,
      0.9997561573982239,
      0.9997060894966125,
      0.9996494054794312,
      0.9996540546417236,
      0.9998573064804077,
      0.9997729063034058,
      0.9991651177406311,
      0.994897723197937,
      0.9810707569122314,
      0.9680166244506836,
      0.9359047412872314,
      0.9545984864234924,
      0.9879025816917419,
      0.9944102764129639,
      0.9983016848564148,
      0.9996175169944763,
      0.9999076724052429,
      0.9999192357063293,
      0.9999113082885742,
      0.9999070763587952,
      0.9999210238456726,
      0.9999385476112366,
      0.9999305009841919,
      0.999936580657959,
      0.9998908042907715,
      0.9999122023582458,
      0.9999573230743408,
      0.9999752044677734,
      0.9999717473983765,
      0.9999728798866272,
      0.9999308586120605,
      0.9997636675834656,
      0.9992661476135254,
      0.9974132776260376,
      0.9875904321670532,
      0.9496517181396484,
      0.9059245586395264,
      0.8307904005050659,
      0.8117357492446899,
      0.8882078528404236,
      0.9307806491851807,
      0.9798509478569031,
      0.9936163425445557,
      0.9976356625556946,
      0.9992805123329163,
      0.9998463988304138,
      0.9998584985733032,
      0.9999027848243713,
      0.9998987317085266,
      0.9999557733535767,
      0.9999697804450989,
      0.9999654293060303,
      0.9999675154685974,
      0.9999583959579468,
      0.9999685883522034,
      0.999907910823822
    ],
    [
      0.5228285193443298,
      0.6362924575805664,
      0.6302089691162109,
      0.6953486204147339,
      0.7374047040939331,
      0.704287588596344,
      0.6858658790588379,
      0.7315989136695862,
      0.7513049840927124,
      0.7007464170455933,
      0.6829871535301208,
      0.747439980506897,
      0.7355158925056458,
      0.6831147074699402,
      0.692499041557312,
      0.7487286925315857,
      0.7092008590698242,
      0.6778777241706848,
      0.6992748975753784,
      0.7237714529037476,
      0.6639838218688965,
      0.6233141422271729,
      0.6752936840057373,
      0.6468734741210938,
      0.5566065311431885,
      0.5611047744750977,
      0.6108790636062622,
      0.5049130320549011,
      0.44456544518470764,
      0.47027501463890076,
      0.47169142961502075,
      0.42042869329452515,
      0.4357323944568634,
      0.4670063853263855,
      0.4579291343688965,
      0.5115525722503662,
      0.6042653322219849,
      0.6027507185935974,
      0.5803499221801758,
      0.6468134522438049,
      0.694346010684967,
      0.6615303754806519,
      0.6558375358581543,
      0.7118066549301147,
      0.721318244934082,
      0.6844090223312378,
      0.6918784379959106,
      0.7382779121398926,
      0.7151163816452026,
      0.6830277442932129,
      0.7044601440429688,
      0.7394431829452515,
      0.6938315629959106,
      0.672523558139801,
      0.7130876779556274,
      0.7142101526260376,
      0.6667529940605164,
      0.6690535545349121,
      0.7105611562728882,
      0.6677614450454712,
      0.9997337460517883,
      0.9999209046363831,
      0.9999233484268188,
      0.9999656677246094,
      0.9999401569366455,
      0.9998894333839417,
      0.9994866251945496,
      0.9987692832946777,
      0.997370719909668,
      0.9758250713348389,
      0.9665589332580566,
      0.9942113757133484,
      0.9917641282081604,
      0.9682687520980835,
      0.9366706609725952,
      0.9642732739448547,
      0.9834999442100525,
      0.9981817603111267,
      0.999387800693512,
      0.9998975992202759,
      0.9999536275863647,
      0.9999571442604065,
      0.9999538660049438,
      0.9999147653579712,
      0.9998696446418762,
      0.9997488856315613,
      0.9998060464859009,
      0.9998529553413391,
      0.9998073577880859,
      0.9998396635055542,
      0.9999446868896484,
      0.9999330043792725,
      0.9999478459358215,
      0.999919056892395,
      0.9998762011528015,
      0.999371349811554,
      0.9966363310813904,
      0.9672824144363403,
      0.9009373188018799,
      0.861342191696167,
      0.8681127429008484,
      0.7940599322319031,
      0.7919037342071533,
      0.8555386662483215,
      0.8835921287536621,
      0.9664342999458313,
      0.9889318346977234,
      0.9987511038780212,
      0.9996846318244934,
      0.9998424053192139,
      0.999895453453064,
      0.9997861981391907,
      0.9996978044509888,
      0.9997735023498535,
      0.9998966455459595,
      0.9999436140060425,
      0.999890923500061,
      0.9994763135910034,
      0.9967915415763855,
      0.975588321685791,
      0.9252696633338928,
      0.8884009718894958,
      0.9028159379959106,
      0.8351448774337769,
      0.8690014481544495,
      0.7995226383209229,
      0.8165053129196167,
      0.9104413390159607,
      0.9516461491584778,
      0.9866257309913635,
      0.9980030655860901,
      0.9996291995048523,
      0.9999263286590576,
      0.9999314546585083,
      0.9999175667762756,
      0.9997631311416626,
      0.9997285604476929,
      0.9997841119766235,
      0.9997867941856384,
      0.999878466129303,
      0.9998578429222107,
      0.999620795249939,
      0.9979831576347351,
      0.984598696231842,
      0.9777175784111023,
      0.9376155734062195,
      0.9660125970840454,
      0.9233651757240295,
      0.9521123170852661,
      0.9906715154647827,
      0.9926360249519348,
      0.9985485672950745,
      0.9982399344444275,
      0.9994228482246399,
      0.9998064637184143,
      0.9997462630271912,
      0.9998596906661987,
      0.9998244047164917,
      0.9998855590820312,
      0.9999271631240845,
      0.9999579191207886,
      0.999929666519165,
      0.9999362826347351,
      0.9998629093170166,
      0.999862790107727,
      0.9997345209121704,
      0.9997134208679199,
      0.9998584389686584,
      0.9999152421951294,
      0.9999365210533142,
      0.9999135136604309,
      0.9998835921287537,
      0.9997708201408386,
      0.9997941851615906,
      0.9992983937263489,
      0.9987121224403381,
      0.9966204762458801,
      0.9813728928565979,
      0.957407534122467,
      0.9429285526275635,
      0.9245154857635498,
      0.862800121307373,
      0.8785269260406494,
      0.9162577390670776,
      0.9071335792541504,
      0.8952029347419739,
      0.9456935524940491,
      0.9555587768554688,
      0.9867651462554932,
      0.9961581230163574,
      0.9994342923164368,
      0.9998689293861389,
      0.9999499917030334,
      0.9999595880508423,
      0.9999441504478455,
      0.9999058246612549,
      0.9998602271080017,
      0.9997621178627014,
      0.9997175335884094,
      0.9996665716171265,
      0.9996768832206726,
      0.9998717308044434,
      0.9997965097427368,
      0.9992980360984802,
      0.9954769611358643,
      0.9817320108413696,
      0.96824049949646,
      0.9358028173446655,
      0.9552490711212158,
      0.9888134598731995,
      0.9949033856391907,
      0.9985254406929016,
      0.9996734857559204,
      0.999916672706604,
      0.9999240636825562,
      0.999915599822998,
      0.9999118447303772,
      0.9999257922172546,
      0.9999414086341858,
      0.9999328255653381,
      0.9999380111694336,
      0.9998926520347595,
      0.9999131560325623,
      0.999957799911499,
      0.9999756813049316,
      0.9999727606773376,
      0.9999745488166809,
      0.9999359846115112,
      0.9997830390930176,
      0.9993333220481873,
      0.9976853728294373,
      0.9882053136825562,
      0.9504168629646301,
      0.9057281017303467,
      0.8323404788970947,
      0.8160207867622375,
      0.8906348347663879,
      0.9338374137878418,
      0.9809267520904541,
      0.9943861961364746,
      0.9979281425476074,
      0.9993517994880676,
      0.9998556971549988,
      0.9998691082000732,
      0.999908983707428,
      0.9999038577079773,
      0.9999585747718811,
      0.9999714493751526,
      0.9999669194221497,
      0.9999681115150452,
      0.9999594688415527,
      0.9999692440032959,
      0.9999099969863892
    ],
    [
      0.5335297584533691,
      0.6536517143249512,
      0.648297905921936,
      0.7137722969055176,
      0.7511422634124756,
      0.7123668789863586,
      0.6958615779876709,
      0.7414294481277466,
      0.7622685432434082,
      0.7093798518180847,
      0.6928547620773315,
      0.757006049156189,
      0.7462436556816101,
      0.6938632130622864,
      0.7029067277908325,
      0.7573001384735107,
      0.7177053093910217,
      0.6889470815658569,
      0.7115796804428101,
      0.7315226793289185,
      0.6734857559204102,
      0.6365005373954773,
      0.6866800785064697,
      0.6544722318649292,
      0.5677369832992554,
      0.5817008018493652,
      0.6350564956665039,
      0.5282150506973267,
      0.4656773507595062,
      0.48286983370780945,
      0.4834766983985901,
      0.46901240944862366,
      0.5096071362495422,
      0.5020318627357483,
      0.5008957386016846,
      0.5456864237785339,
      0.6408178210258484,
      0.6357887983322144,
      0.6050435304641724,
      0.6599909663200378,
      0.7117756009101868,
      0.6793950200080872,
      0.666745662689209,
      0.7224423885345459,
      0.7332000732421875,
      0.6986756324768066,
      0.7033930420875549,
      0.7473187446594238,
      0.7273310422897339,
      0.6972553133964539,
      0.7169101238250732,
      0.7497804164886475,
      0.7078582644462585,
      0.6844624280929565,
      0.719988226890564,
      0.7240723371505737,
      0.678033709526062,
      0.6745277643203735,
      0.7188079357147217,
      0.6765052676200867,
      0.9997405409812927,
      0.9999237656593323,
      0.9999281167984009,
      0.9999687075614929,
      0.9999480843544006,
      0.9999030828475952,
      0.999549925327301,
      0.9989271759986877,
      0.9977380037307739,
      0.9779514074325562,
      0.9693125486373901,
      0.9951140284538269,
      0.9934396147727966,
      0.9759869575500488,
      0.9433201551437378,
      0.9687668085098267,
      0.9867870211601257,
      0.9984256029129028,
      0.999452531337738,
      0.9999092221260071,
      0.9999576210975647,
      0.9999598264694214,
      0.9999556541442871,
      0.9999192953109741,
      0.9998739361763,
      0.9997528195381165,
      0.9998072385787964,
      0.9998538494110107,
      0.9998106360435486,
      0.9998424649238586,
      0.9999461770057678,
      0.9999338984489441,
      0.9999483227729797,
      0.9999198913574219,
      0.9998788833618164,
      0.9993795156478882,
      0.9966601133346558,
      0.9663946628570557,
      0.8979255557060242,
      0.8619762659072876,
      0.8680436611175537,
      0.7942450046539307,
      0.7913849949836731,
      0.8531851172447205,
      0.8783375024795532,
      0.9655054807662964,
      0.9890159964561462,
      0.9987994432449341,
      0.9997084140777588,
      0.9998493194580078,
      0.9998986124992371,
      0.9997938275337219,
      0.9997050166130066,
      0.9997791647911072,
      0.9999024271965027,
      0.9999471306800842,
      0.9999005198478699,
      0.9995421767234802,
      0.9971786141395569,
      0.977698028087616,
      0.9291290044784546,
      0.8903533220291138,
      0.9052810668945312,
      0.8382364511489868,
      0.8729909062385559,
      0.8049739599227905,
      0.8211210370063782,
      0.9115779399871826,
      0.9518108367919922,
      0.9868527054786682,
      0.9981052875518799,
      0.9996479749679565,
      0.9999279379844666,
      0.9999340772628784,
      0.999920129776001,
      0.9997650980949402,
      0.9997290968894958,
      0.9997892379760742,
      0.9997973442077637,
      0.9998843669891357,
      0.9998658299446106,
      0.9996518492698669,
      0.9982558488845825,
      0.986685574054718,
      0.980340301990509,
      0.9404174089431763,
      0.96854168176651,
      0.9267843961715698,
      0.9550769925117493,
      0.9923595190048218,
      0.9939433336257935,
      0.9987831115722656,
      0.9984794855117798,
      0.999477207660675,
      0.9998281002044678,
      0.9997725486755371,
      0.9998709559440613,
      0.9998359084129333,
      0.9998946785926819,
      0.9999316334724426,
      0.9999597072601318,
      0.9999319314956665,
      0.9999383091926575,
      0.9998661875724792,
      0.9998656511306763,
      0.9997467398643494,
      0.9997262954711914,
      0.9998641610145569,
      0.9999189376831055,
      0.9999388456344604,
      0.9999181032180786,
      0.9998918175697327,
      0.9997962117195129,
      0.9998154640197754,
      0.9993882179260254,
      0.9988260269165039,
      0.9969938397407532,
      0.9825761318206787,
      0.958312451839447,
      0.9458527565002441,
      0.9282506108283997,
      0.8676754236221313,
      0.8828451633453369,
      0.920394778251648,
      0.9090883731842041,
      0.8967559933662415,
      0.9479638338088989,
      0.9570457935333252,
      0.9879304766654968,
      0.9968712329864502,
      0.9995363354682922,
      0.9998912811279297,
      0.9999563694000244,
      0.9999632835388184,
      0.9999467730522156,
      0.9999076724052429,
      0.999862015247345,
      0.9997676610946655,
      0.9997269511222839,
      0.9996820092201233,
      0.9997000694274902,
      0.9998884797096252,
      0.9998311996459961,
      0.9995161890983582,
      0.9966800212860107,
      0.9839015007019043,
      0.9702452421188354,
      0.9364205598831177,
      0.9557704329490662,
      0.9893954396247864,
      0.9951171875,
      0.9986316561698914,
      0.999711811542511,
      0.9999225735664368,
      0.9999275207519531,
      0.9999188184738159,
      0.9999154210090637,
      0.9999291300773621,
      0.9999435544013977,
      0.999934732913971,
      0.9999387860298157,
      0.9998942017555237,
      0.9999147057533264,
      0.9999585747718811,
      0.9999765157699585,
      0.9999738931655884,
      0.9999764561653137,
      0.9999426603317261,
      0.9998144507408142,
      0.999437689781189,
      0.9980399012565613,
      0.9897831082344055,
      0.9529674053192139,
      0.9081936478614807,
      0.8360753655433655,
      0.8206674456596375,
      0.8936999440193176,
      0.93728107213974,
      0.9833291172981262,
      0.995919942855835,
      0.9984801411628723,
      0.9994808435440063,
      0.9998714923858643,
      0.9998830556869507,
      0.9999165534973145,
      0.9999089241027832,
      0.9999603629112244,
      0.9999730587005615,
      0.9999684691429138,
      0.9999690651893616,
      0.9999608397483826,
      0.9999701976776123,
      0.9999122023582458
    ],
    [
      0.5454957485198975,
      0.674517035484314,
      0.6654897928237915,
      0.7238577604293823,
      0.7614024877548218,
      0.7208202481269836,
      0.7028768062591553,
      0.7480855584144592,
      0.7717272043228149,
      0.7187225222587585,
      0.7020564079284668,
      0.7657297253608704,
      0.7573966383934021,
      0.7043296694755554,
      0.7122946977615356,
      0.7669425010681152,
      0.7275611162185669,
      0.7009490728378296,
      0.7230371236801147,
      0.7424860000610352,
      0.6865029335021973,
      0.6507105827331543,
      0.7012568116188049,
      0.6702094078063965,
      0.5879361033439636,
      0.5974805355072021,
      0.6490241289138794,
      0.5500463843345642,
      0.4910840690135956,
      0.4906739890575409,
      0.5004599094390869,
      0.5087475776672363,
      0.5489625334739685,
      0.537368893623352,
      0.5377314686775208,
      0.5764517784118652,
      0.6696476340293884,
      0.6602643132209778,
      0.6307359933853149,
      0.6763231158256531,
      0.7287372350692749,
      0.6966957449913025,
      0.6809591054916382,
      0.7356902360916138,
      0.7454366683959961,
      0.7112920880317688,
      0.7173176407814026,
      0.75932377576828,
      0.7386529445648193,
      0.7115845680236816,
      0.7298641800880432,
      0.7602245807647705,
      0.7197037935256958,
      0.695702075958252,
      0.7291479706764221,
      0.7337153553962708,
      0.6861289739608765,
      0.6859647631645203,
      0.7300272583961487,
      0.6887502670288086,
      0.9997460246086121,
      0.9999262690544128,
      0.9999323487281799,
      0.9999710917472839,
      0.9999524354934692,
      0.9999138116836548,
      0.9995970129966736,
      0.9990574717521667,
      0.9980536699295044,
      0.9794406890869141,
      0.9721289277076721,
      0.9957906603813171,
      0.9944739937782288,
      0.9788209199905396,
      0.9472566246986389,
      0.970430850982666,
      0.9869872331619263,
      0.9985832571983337,
      0.999498724937439,
      0.9999168515205383,
      0.9999609589576721,
      0.999961793422699,
      0.9999573826789856,
      0.9999227523803711,
      0.9998775720596313,
      0.9997560381889343,
      0.999808132648468,
      0.9998495578765869,
      0.9998126029968262,
      0.9998446702957153,
      0.9999470710754395,
      0.9999346137046814,
      0.999949038028717,
      0.9999220371246338,
      0.9998852610588074,
      0.9994010925292969,
      0.996802568435669,
      0.9664478302001953,
      0.8984013199806213,
      0.8641577363014221,
      0.8692898154258728,
      0.7951090335845947,
      0.7923575639724731,
      0.8521985411643982,
      0.8750790357589722,
      0.964774489402771,
      0.9890148639678955,
      0.9988546967506409,
      0.9997245669364929,
      0.9998559355735779,
      0.9999030828475952,
      0.9998010396957397,
      0.9997119903564453,
      0.9997847080230713,
      0.9999073147773743,
      0.9999503493309021,
      0.9999079704284668,
      0.999596357345581,
      0.9973708987236023,
      0.9786452054977417,
      0.9291911721229553,
      0.8920954465866089,
      0.9077349901199341,
      0.8418452739715576,
      0.8774824738502502,
      0.8111592531204224,
      0.8274829387664795,
      0.9151818752288818,
      0.9530848860740662,
      0.9876518249511719,
      0.9982536435127258,
      0.9996821880340576,
      0.9999315738677979,
      0.9999372363090515,
      0.9999229311943054,
      0.999768078327179,
      0.9997330904006958,
      0.9997953176498413,
      0.9998098611831665,
      0.9998909831047058,
      0.9998753666877747,
      0.9996895790100098,
      0.9985005855560303,
      0.988889217376709,
      0.983109712600708,
      0.9436208605766296,
      0.9709778428077698,
      0.929840087890625,
      0.95820152759552,
      0.9939558506011963,
      0.9949716329574585,
      0.9989569783210754,
      0.998685359954834,
      0.9995304942131042,
      0.9998512864112854,
      0.9998099207878113,
      0.9998862147331238,
      0.9998537302017212,
      0.9999067187309265,
      0.9999381303787231,
      0.9999630451202393,
      0.9999361634254456,
      0.9999412298202515,
      0.9998708367347717,
      0.9998680353164673,
      0.9997549653053284,
      0.9997389912605286,
      0.999869704246521,
      0.9999242424964905,
      0.9999435544013977,
      0.9999290704727173,
      0.9999092221260071,
      0.9998359680175781,
      0.9998489618301392,
      0.9995078444480896,
      0.9989866018295288,
      0.997551679611206,
      0.9841040372848511,
      0.9611585140228271,
      0.950214684009552,
      0.933746337890625,
      0.8724269270896912,
      0.8878493309020996,
      0.9244111776351929,
      0.9124212265014648,
      0.900422215461731,
      0.950514018535614,
      0.9594202041625977,
      0.9897918105125427,
      0.9975101947784424,
      0.9996418356895447,
      0.9999107122421265,
      0.9999608993530273,
      0.9999655485153198,
      0.9999480843544006,
      0.9999096393585205,
      0.9998632073402405,
      0.9997716546058655,
      0.9997353553771973,
      0.9996925592422485,
      0.9997150301933289,
      0.9998998045921326,
      0.9998549222946167,
      0.9996519684791565,
      0.9978172183036804,
      0.9864550232887268,
      0.9736946225166321,
      0.938942551612854,
      0.9584612250328064,
      0.9908643364906311,
      0.9961394667625427,
      0.9990488290786743,
      0.999775767326355,
      0.9999322295188904,
      0.9999319314956665,
      0.9999220371246338,
      0.9999180436134338,
      0.9999321103096008,
      0.9999455213546753,
      0.9999364614486694,
      0.9999395608901978,
      0.9998956918716431,
      0.9999158382415771,
      0.9999589323997498,
      0.9999762773513794,
      0.9999744892120361,
      0.999978244304657,
      0.9999489188194275,
      0.999844491481781,
      0.9995179176330566,
      0.99833083152771,
      0.9910091757774353,
      0.9565073251724243,
      0.9103699922561646,
      0.840205192565918,
      0.8245859742164612,
      0.8969688415527344,
      0.9403882026672363,
      0.985539436340332,
      0.9967666864395142,
      0.9987514019012451,
      0.99957275390625,
      0.9998840093612671,
      0.9998947381973267,
      0.99992436170578,
      0.9999127984046936,
      0.9999626278877258,
      0.9999746084213257,
      0.9999697208404541,
      0.9999698400497437,
      0.9999619126319885,
      0.9999708533287048,
      0.9999133348464966
    ],
    [
      0.5580910444259644,
      0.6909318566322327,
      0.679205596446991,
      0.7328546643257141,
      0.768386960029602,
      0.7285144329071045,
      0.7081736326217651,
      0.7559091448783875,
      0.7770806550979614,
      0.7253227829933167,
      0.7088412642478943,
      0.7716718912124634,
      0.7610372304916382,
      0.7068816423416138,
      0.7164944410324097,
      0.7720463275909424,
      0.7326010465621948,
      0.7041241526603699,
      0.7316068410873413,
      0.7492330074310303,
      0.6940791606903076,
      0.6643362641334534,
      0.7196154594421387,
      0.6890974640846252,
      0.6119847297668457,
      0.6203604340553284,
      0.6694823503494263,
      0.5747408866882324,
      0.5223907232284546,
      0.5172313451766968,
      0.53644198179245,
      0.565489649772644,
      0.5791071653366089,
      0.5692619681358337,
      0.5706497430801392,
      0.5997406244277954,
      0.6888389587402344,
      0.6815048456192017,
      0.6409329771995544,
      0.6865538358688354,
      0.7412424087524414,
      0.7082370519638062,
      0.6889569759368896,
      0.7447422742843628,
      0.7569595575332642,
      0.7156884074211121,
      0.7249628305435181,
      0.767544150352478,
      0.747536301612854,
      0.718252420425415,
      0.7379602789878845,
      0.7680547833442688,
      0.7279444336891174,
      0.7023117542266846,
      0.737679123878479,
      0.7429506778717041,
      0.6922264099121094,
      0.6942617893218994,
      0.7392892241477966,
      0.6966224312782288,
      0.9997483491897583,
      0.9999272227287292,
      0.999934196472168,
      0.9999711513519287,
      0.9999538064002991,
      0.9999179840087891,
      0.9996225833892822,
      0.9991136789321899,
      0.998116135597229,
      0.9804032444953918,
      0.973672091960907,
      0.9961053133010864,
      0.9950208067893982,
      0.981937050819397,
      0.9499061703681946,
      0.9709795713424683,
      0.9878067374229431,
      0.9986730813980103,
      0.9995296001434326,
      0.9999215006828308,
      0.9999628663063049,
      0.9999630451202393,
      0.999958336353302,
      0.9999246597290039,
      0.9998791217803955,
      0.9997565746307373,
      0.9998070597648621,
      0.9998490810394287,
      0.9998133182525635,
      0.9998452663421631,
      0.9999474883079529,
      0.9999350309371948,
      0.99994957447052,
      0.9999244213104248,
      0.9998906254768372,
      0.9994381666183472,
      0.9968811273574829,
      0.9659197330474854,
      0.8982593417167664,
      0.8661291003227234,
      0.8703290820121765,
      0.7963297367095947,
      0.7937221527099609,
      0.8524726033210754,
      0.8736954927444458,
      0.9648473262786865,
      0.9894220232963562,
      0.9989347457885742,
      0.9997421503067017,
      0.9998620748519897,
      0.9999043941497803,
      0.9998044371604919,
      0.999714732170105,
      0.9997876286506653,
      0.9999107122421265,
      0.9999526143074036,
      0.9999138116836548,
      0.9996351599693298,
      0.997590184211731,
      0.979951024055481,
      0.9301071166992188,
      0.8933044672012329,
      0.9085066914558411,
      0.8440577387809753,
      0.8786717653274536,
      0.8142853379249573,
      0.8297157287597656,
      0.9158921241760254,
      0.9528939723968506,
      0.9877375960350037,
      0.9983543753623962,
      0.9996976852416992,
      0.9999334812164307,
      0.9999393224716187,
      0.9999248385429382,
      0.9997655749320984,
      0.9997398853302002,
      0.9997975826263428,
      0.999816358089447,
      0.9998946189880371,
      0.9998790621757507,
      0.9996989369392395,
      0.998560905456543,
      0.9891089797019958,
      0.9830858707427979,
      0.9433144330978394,
      0.9716094732284546,
      0.9310131072998047,
      0.958293080329895,
      0.9939771294593811,
      0.9952176809310913,
      0.9990284442901611,
      0.9988051056861877,
      0.9995632767677307,
      0.9998672008514404,
      0.9998354911804199,
      0.9998977184295654,
      0.9998675584793091,
      0.9999155402183533,
      0.9999436736106873,
      0.9999657273292542,
      0.9999393224716187,
      0.9999432563781738,
      0.9998732209205627,
      0.999869167804718,
      0.9997596144676208,
      0.9997461438179016,
      0.9998724460601807,
      0.9999276399612427,
      0.999947190284729,
      0.9999380707740784,
      0.9999241828918457,
      0.9998661279678345,
      0.9998748302459717,
      0.9995850920677185,
      0.999101459980011,
      0.997833788394928,
      0.9849778413772583,
      0.963864803314209,
      0.9528815746307373,
      0.9359281063079834,
      0.875857949256897,
      0.8902261257171631,
      0.9262014031410217,
      0.9146156907081604,
      0.9025654196739197,
      0.951999306678772,
      0.9616577625274658,
      0.9911927580833435,
      0.9980059266090393,
      0.9997109174728394,
      0.9999229311943054,
      0.9999637603759766,
      0.9999669790267944,
      0.9999489784240723,
      0.999910295009613,
      0.9998635053634644,
      0.9997730255126953,
      0.999738335609436,
      0.9996976256370544,
      0.9997231960296631,
      0.9999068379402161,
      0.9998695850372314,
      0.9997268319129944,
      0.9984722137451172,
      0.9884958863258362,
      0.9766286015510559,
      0.9418492913246155,
      0.9619745016098022,
      0.9923621416091919,
      0.9970389604568481,
      0.9993706345558167,
      0.9998219609260559,
      0.9999399185180664,
      0.999934732913971,
      0.9999234676361084,
      0.9999191761016846,
      0.9999335408210754,
      0.9999463558197021,
      0.9999373555183411,
      0.9999399185180664,
      0.9998966455459595,
      0.999916672706604,
      0.9999597072601318,
      0.9999772906303406,
      0.9999749660491943,
      0.9999793767929077,
      0.9999530911445618,
      0.9998660683631897,
      0.9995875954627991,
      0.9985388517379761,
      0.991822361946106,
      0.9585800766944885,
      0.9113324880599976,
      0.8426787853240967,
      0.8272777795791626,
      0.8991002440452576,
      0.9411218166351318,
      0.9863499999046326,
      0.9972923994064331,
      0.9989684820175171,
      0.9996296763420105,
      0.9998924136161804,
      0.9999029636383057,
      0.9999301433563232,
      0.9999145865440369,
      0.9999638199806213,
      0.9999756217002869,
      0.9999707341194153,
      0.9999703764915466,
      0.9999627470970154,
      0.999971330165863,
      0.9999145269393921
    ],
    [
      0.5645099878311157,
      0.7061630487442017,
      0.6939003467559814,
      0.7449529767036438,
      0.7800852060317993,
      0.7359649538993835,
      0.7163113951683044,
      0.7653894424438477,
      0.7829448580741882,
      0.7288093566894531,
      0.712848424911499,
      0.7800326347351074,
      0.7630522847175598,
      0.7090569734573364,
      0.7212904691696167,
      0.7776554822921753,
      0.735822319984436,
      0.7074952125549316,
      0.736007809638977,
      0.7543054819107056,
      0.7021275758743286,
      0.6796135902404785,
      0.7341248989105225,
      0.7067165374755859,
      0.6319605708122253,
      0.6488399505615234,
      0.6983084082603455,
      0.6089142560958862,
      0.5649386644363403,
      0.5596201419830322,
      0.5803738832473755,
      0.6177380681037903,
      0.5951315760612488,
      0.5910687446594238,
      0.6009564995765686,
      0.6209472417831421,
      0.7008875608444214,
      0.6941144466400146,
      0.6455123424530029,
      0.6950948238372803,
      0.7507830858230591,
      0.7176920771598816,
      0.6940529942512512,
      0.7494338154792786,
      0.7658342719078064,
      0.7205761671066284,
      0.729916512966156,
      0.7720003724098206,
      0.7516741752624512,
      0.7208240628242493,
      0.7424778938293457,
      0.7730207443237305,
      0.7334097027778625,
      0.7073296904563904,
      0.7425152659416199,
      0.7498443126678467,
      0.6948865056037903,
      0.7013564705848694,
      0.7419757843017578,
      0.699053943157196,
      0.9997500777244568,
      0.9999275803565979,
      0.9999350309371948,
      0.9999717473983765,
      0.9999534487724304,
      0.9999188184738159,
      0.9996342062950134,
      0.9991472959518433,
      0.9981949329376221,
      0.9816175103187561,
      0.9754296541213989,
      0.9963964819908142,
      0.9956648945808411,
      0.985626220703125,
      0.9527902603149414,
      0.973103404045105,
      0.9887211918830872,
      0.9987607002258301,
      0.9995641112327576,
      0.9999247193336487,
      0.9999637603759766,
      0.99996417760849,
      0.9999600648880005,
      0.9999233484268188,
      0.9998824596405029,
      0.9997556209564209,
      0.9998042583465576,
      0.9998481273651123,
      0.9998133778572083,
      0.9998454451560974,
      0.9999479651451111,
      0.9999352097511292,
      0.999950110912323,
      0.9999265074729919,
      0.9998956918716431,
      0.999457597732544,
      0.9968648552894592,
      0.9651545286178589,
      0.8965421915054321,
      0.8679596185684204,
      0.8725260496139526,
      0.8011062741279602,
      0.7987147569656372,
      0.855195164680481,
      0.8748213648796082,
      0.9650164842605591,
      0.9897255897521973,
      0.9990057349205017,
      0.9997595548629761,
      0.9998686909675598,
      0.9999067187309265,
      0.9998091459274292,
      0.9997166991233826,
      0.9997898936271667,
      0.9999133944511414,
      0.9999548196792603,
      0.999919056892395,
      0.9996712803840637,
      0.9978272914886475,
      0.9816345572471619,
      0.930400013923645,
      0.8956671357154846,
      0.9096240401268005,
      0.8474459648132324,
      0.8792145848274231,
      0.8188115358352661,
      0.8302689790725708,
      0.9146542549133301,
      0.95048987865448,
      0.9870259165763855,
      0.9984057545661926,
      0.9997014403343201,
      0.999934196472168,
      0.9999402165412903,
      0.9999260306358337,
      0.9997677803039551,
      0.9997443556785583,
      0.9997983574867249,
      0.9998196363449097,
      0.9998909831047058,
      0.9998775124549866,
      0.9997023940086365,
      0.9985246658325195,
      0.987896203994751,
      0.9814236164093018,
      0.9408861994743347,
      0.9718984365463257,
      0.9317317605018616,
      0.9573739767074585,
      0.9932436347007751,
      0.9952297210693359,
      0.9990575313568115,
      0.9988877177238464,
      0.9995909929275513,
      0.9998787641525269,
      0.9998543858528137,
      0.999906063079834,
      0.9998776912689209,
      0.9999226331710815,
      0.9999474287033081,
      0.9999678730964661,
      0.9999415874481201,
      0.9999441504478455,
      0.9998739957809448,
      0.9998694658279419,
      0.9997624158859253,
      0.9997503757476807,
      0.9998738765716553,
      0.9999300241470337,
      0.9999500513076782,
      0.9999457597732544,
      0.9999366998672485,
      0.9998911619186401,
      0.9998952746391296,
      0.9996390342712402,
      0.9991902709007263,
      0.9980561137199402,
      0.9867139458656311,
      0.9655653834342957,
      0.9550154209136963,
      0.9382401704788208,
      0.8790013790130615,
      0.8922398686408997,
      0.9288827776908875,
      0.9167305827140808,
      0.9050928354263306,
      0.9538339376449585,
      0.9634666442871094,
      0.9922772645950317,
      0.99837726354599,
      0.9997631907463074,
      0.9999319314956665,
      0.9999656677246094,
      0.9999676942825317,
      0.9999495148658752,
      0.9999111294746399,
      0.9998639225959778,
      0.9997746348381042,
      0.9997419118881226,
      0.999702513217926,
      0.9997292160987854,
      0.9999117851257324,
      0.9998799562454224,
      0.9997691512107849,
      0.9988204836845398,
      0.9897615313529968,
      0.9790160655975342,
      0.9448438286781311,
      0.9658869504928589,
      0.9939481019973755,
      0.9980624318122864,
      0.9996140599250793,
      0.9998592138290405,
      0.9999457001686096,
      0.999936580657959,
      0.9999243021011353,
      0.9999196529388428,
      0.9999346137046814,
      0.9999470710754395,
      0.9999379515647888,
      0.9999401569366455,
      0.9998974204063416,
      0.9999170899391174,
      0.9999595284461975,
      0.9999767541885376,
      0.9999750852584839,
      0.9999803304672241,
      0.9999563694000244,
      0.9998818635940552,
      0.9996410012245178,
      0.9987025260925293,
      0.9924324154853821,
      0.9601187109947205,
      0.9121494293212891,
      0.8431445360183716,
      0.8278515338897705,
      0.9007949829101562,
      0.9391747713088989,
      0.9866747856140137,
      0.9975311756134033,
      0.9991224408149719,
      0.9996692538261414,
      0.9998990893363953,
      0.9999096393585205,
      0.999934732913971,
      0.9999162554740906,
      0.9999660849571228,
      0.999976396560669,
      0.999971330165863,
      0.9999707341194153,
      0.9999634027481079,
      0.9999715089797974,
      0.9999148845672607
    ],
    [
      0.5892759561538696,
      0.7246888279914856,
      0.7230963110923767,
      0.7627155184745789,
      0.7950524687767029,
      0.7496895790100098,
      0.7360518574714661,
      0.7740547060966492,
      0.79168701171875,
      0.7382375001907349,
      0.7225552201271057,
      0.7899770736694336,
      0.7707409858703613,
      0.7172523140907288,
      0.7325839996337891,
      0.7869542837142944,
      0.7443559169769287,
      0.7153028249740601,
      0.7456706166267395,
      0.7651345729827881,
      0.7121116518974304,
      0.695514440536499,
      0.7452424764633179,
      0.7240204811096191,
      0.6588345170021057,
      0.671324610710144,
      0.7197798490524292,
      0.6468672752380371,
      0.6074709296226501,
      0.6033446192741394,
      0.6124597787857056,
      0.641648530960083,
      0.606075644493103,
      0.5980572700500488,
      0.6249365210533142,
      0.6467888951301575,
      0.7116389870643616,
      0.7064595222473145,
      0.6604359149932861,
      0.7045131921768188,
      0.7599837779998779,
      0.7264028787612915,
      0.7054244875907898,
      0.7589151859283447,
      0.7739788293838501,
      0.7272540330886841,
      0.7388016581535339,
      0.7793001532554626,
      0.7589811086654663,
      0.7310913801193237,
      0.7486374974250793,
      0.7787960171699524,
      0.7386549711227417,
      0.7143869400024414,
      0.7479084730148315,
      0.753450870513916,
      0.700407862663269,
      0.7073173522949219,
      0.7459121346473694,
      0.6991400122642517,
      0.9997501969337463,
      0.9999281167984009,
      0.9999361634254456,
      0.9999726414680481,
      0.9999555945396423,
      0.9999245405197144,
      0.9996734857559204,
      0.9992333650588989,
      0.9983622431755066,
      0.9824013710021973,
      0.9764854907989502,
      0.9967190027236938,
      0.996049702167511,
      0.986649751663208,
      0.9536299109458923,
      0.9738265872001648,
      0.9892744421958923,
      0.9988484382629395,
      0.999592125415802,
      0.9999293684959412,
      0.9999657273292542,
      0.9999649524688721,
      0.9999603629112244,
      0.9999241232872009,
      0.9998830556869507,
      0.9997560977935791,
      0.9998036026954651,
      0.9998475909233093,
      0.9998140931129456,
      0.999846339225769,
      0.999948263168335,
      0.9999353885650635,
      0.9999504089355469,
      0.9999287128448486,
      0.9999018311500549,
      0.9995099306106567,
      0.9970272779464722,
      0.9660118818283081,
      0.8992566466331482,
      0.8708668947219849,
      0.8745156526565552,
      0.8057040572166443,
      0.8033127188682556,
      0.8580411672592163,
      0.878099799156189,
      0.9657437205314636,
      0.9901798963546753,
      0.9990991353988647,
      0.9997760057449341,
      0.9998743534088135,
      0.9999094009399414,
      0.9998128414154053,
      0.999719500541687,
      0.9997925162315369,
      0.9999163150787354,
      0.9999566674232483,
      0.9999234080314636,
      0.9997022747993469,
      0.9980248808860779,
      0.982380211353302,
      0.929763674736023,
      0.8969662189483643,
      0.911148190498352,
      0.8496702909469604,
      0.8816616535186768,
      0.8242958784103394,
      0.8343358635902405,
      0.9167094230651855,
      0.9528348445892334,
      0.9879581928253174,
      0.9985449910163879,
      0.999728798866272,
      0.9999375939369202,
      0.9999422430992126,
      0.9999274015426636,
      0.9997695684432983,
      0.9997497200965881,
      0.9998018145561218,
      0.99982750415802,
      0.9998950958251953,
      0.999883234500885,
      0.9997185468673706,
      0.9986591935157776,
      0.9886825084686279,
      0.9828109741210938,
      0.9419132471084595,
      0.9732992649078369,
      0.9335395097732544,
      0.9586429595947266,
      0.9943403005599976,
      0.9957729578018188,
      0.9991581439971924,
      0.9990118741989136,
      0.9996241331100464,
      0.9998920559883118,
      0.999874472618103,
      0.9999138712882996,
      0.9998849630355835,
      0.99992835521698,
      0.9999498724937439,
      0.999968945980072,
      0.9999426603317261,
      0.9999446272850037,
      0.9998741149902344,
      0.9998689293861389,
      0.9997634291648865,
      0.9997524619102478,
      0.9998741149902344,
      0.9999308586120605,
      0.9999510645866394,
      0.9999491572380066,
      0.999943196773529,
      0.9999053478240967,
      0.999910295009613,
      0.9996941685676575,
      0.9992924332618713,
      0.9983484745025635,
      0.9877206087112427,
      0.9676353931427002,
      0.9578297734260559,
      0.9402878284454346,
      0.882667064666748,
      0.8957862257957458,
      0.9305044412612915,
      0.9193442463874817,
      0.9084368944168091,
      0.9580897688865662,
      0.9661659002304077,
      0.9935942888259888,
      0.9987489581108093,
      0.9998044371604919,
      0.9999397397041321,
      0.9999674558639526,
      0.9999685287475586,
      0.999950110912323,
      0.9999111890792847,
      0.9998632073402405,
      0.9997745752334595,
      0.9997422695159912,
      0.9997029900550842,
      0.9997319579124451,
      0.9999153017997742,
      0.9998868703842163,
      0.9998033046722412,
      0.9990867972373962,
      0.9911277890205383,
      0.9809955358505249,
      0.9469698667526245,
      0.9685620069503784,
      0.9949131608009338,
      0.9985352158546448,
      0.9996932148933411,
      0.9998728632926941,
      0.9999483823776245,
      0.9999373555183411,
      0.9999247193336487,
      0.9999203681945801,
      0.9999353289604187,
      0.9999472498893738,
      0.9999385476112366,
      0.9999402761459351,
      0.9998977780342102,
      0.9999173879623413,
      0.9999598264694214,
      0.9999769330024719,
      0.9999752640724182,
      0.9999808669090271,
      0.9999591112136841,
      0.9998976588249207,
      0.999696671962738,
      0.9988952279090881,
      0.9933001399040222,
      0.9629073739051819,
      0.9155614376068115,
      0.8464179039001465,
      0.8307225108146667,
      0.902935266494751,
      0.9402414560317993,
      0.9882534146308899,
      0.9980683326721191,
      0.9992690086364746,
      0.9997180104255676,
      0.9999061226844788,
      0.9999149441719055,
      0.9999387860298157,
      0.9999172687530518,
      0.9999664425849915,
      0.9999768733978271,
      0.9999718070030212,
      0.9999710917472839,
      0.9999641180038452,
      0.9999719262123108,
      0.9999151825904846
    ],
    [
      0.628949761390686,
      0.7507041692733765,
      0.7466697096824646,
      0.7758001089096069,
      0.8066070675849915,
      0.7672795057296753,
      0.744914174079895,
      0.7845037579536438,
      0.8013110756874084,
      0.7481064200401306,
      0.7295272350311279,
      0.7979704141616821,
      0.7795986533164978,
      0.724094569683075,
      0.7401684522628784,
      0.793865442276001,
      0.7519622445106506,
      0.722520112991333,
      0.7539334893226624,
      0.7728225588798523,
      0.719646692276001,
      0.7035216689109802,
      0.7510342001914978,
      0.732101321220398,
      0.6717420816421509,
      0.6823306083679199,
      0.7285687923431396,
      0.6601426005363464,
      0.62230384349823,
      0.6226145029067993,
      0.6307884454727173,
      0.6635234951972961,
      0.6241751909255981,
      0.6219750642776489,
      0.6501511335372925,
      0.6656467914581299,
      0.7233164310455322,
      0.7194718718528748,
      0.6737185716629028,
      0.7150583267211914,
      0.7700304985046387,
      0.736997127532959,
      0.716072678565979,
      0.7668800354003906,
      0.7839164137840271,
      0.7357155680656433,
      0.7482359409332275,
      0.7867144346237183,
      0.7679171562194824,
      0.7405596375465393,
      0.7571035027503967,
      0.7872719168663025,
      0.748619556427002,
      0.7239918112754822,
      0.754685640335083,
      0.7623125314712524,
      0.7111022472381592,
      0.7148365378379822,
      0.7500786185264587,
      0.7011013031005859,
      0.9997532367706299,
      0.9999293088912964,
      0.9999378323554993,
      0.9999739527702332,
      0.9999582171440125,
      0.9999363422393799,
      0.9997166395187378,
      0.9993035793304443,
      0.998538613319397,
      0.9833831787109375,
      0.9783378839492798,
      0.997105598449707,
      0.99659264087677,
      0.9886884093284607,
      0.956055223941803,
      0.9754934906959534,
      0.9901557564735413,
      0.9989562034606934,
      0.9996282458305359,
      0.99993497133255,
      0.9999678730964661,
      0.9999659061431885,
      0.9999610185623169,
      0.999925434589386,
      0.9998835921287537,
      0.9997562766075134,
      0.9998030662536621,
      0.9998474717140198,
      0.9998149275779724,
      0.9998469948768616,
      0.9999487400054932,
      0.9999356269836426,
      0.9999507069587708,
      0.9999310374259949,
      0.9999088644981384,
      0.9995631575584412,
      0.9972452521324158,
      0.9675420522689819,
      0.9016879796981812,
      0.8737298250198364,
      0.8770053386688232,
      0.8105286955833435,
      0.8084470629692078,
      0.861857533454895,
      0.8806524276733398,
      0.9662351608276367,
      0.9909027814865112,
      0.9991908669471741,
      0.9997948408126831,
      0.9998805522918701,
      0.9999104738235474,
      0.999817430973053,
      0.9997230172157288,
      0.999795138835907,
      0.9999186992645264,
      0.9999583959579468,
      0.9999285340309143,
      0.9997384548187256,
      0.998213529586792,
      0.9836236238479614,
      0.9318363666534424,
      0.8992453217506409,
      0.9131019115447998,
      0.8527648448944092,
      0.8844664096832275,
      0.8297283053398132,
      0.8384426236152649,
      0.9191646575927734,
      0.9553484916687012,
      0.9889646768569946,
      0.9986908435821533,
      0.9997553825378418,
      0.9999406337738037,
      0.9999442100524902,
      0.9999285340309143,
      0.9997708201408386,
      0.9997534155845642,
      0.9998033046722412,
      0.9998335838317871,
      0.9998974204063416,
      0.9998874664306641,
      0.9997494220733643,
      0.9987961053848267,
      0.9895139932632446,
      0.9839813113212585,
      0.94356369972229,
      0.9746636152267456,
      0.9355689287185669,
      0.9607034921646118,
      0.9952131509780884,
      0.9962714314460754,
      0.9992516040802002,
      0.9991282820701599,
      0.9996582269668579,
      0.9999029040336609,
      0.9998898506164551,
      0.9999205470085144,
      0.9998908638954163,
      0.9999322891235352,
      0.9999513030052185,
      0.9999696016311646,
      0.9999431371688843,
      0.9999451041221619,
      0.9998742938041687,
      0.9998687505722046,
      0.9997639060020447,
      0.999755322933197,
      0.9998751878738403,
      0.999931812286377,
      0.9999514818191528,
      0.9999508857727051,
      0.9999458193778992,
      0.9999133348464966,
      0.9999198913574219,
      0.9997425079345703,
      0.9994223117828369,
      0.99864262342453,
      0.9887191653251648,
      0.9697579741477966,
      0.960826575756073,
      0.9447229504585266,
      0.888313889503479,
      0.9003944396972656,
      0.9339292049407959,
      0.9223133325576782,
      0.9112389087677002,
      0.9609823226928711,
      0.9678704738616943,
      0.9943046569824219,
      0.9989535808563232,
      0.9998302459716797,
      0.9999450445175171,
      0.9999687671661377,
      0.9999690651893616,
      0.9999499917030334,
      0.9999112486839294,
      0.999862015247345,
      0.9997735619544983,
      0.9997419118881226,
      0.9997037649154663,
      0.999735414981842,
      0.9999195337295532,
      0.9998931288719177,
      0.9998266100883484,
      0.9992469549179077,
      0.9917646050453186,
      0.9815458059310913,
      0.9479734897613525,
      0.9688577651977539,
      0.9953800439834595,
      0.9987094402313232,
      0.9997246861457825,
      0.9998791813850403,
      0.9999499917030334,
      0.9999378323554993,
      0.9999250769615173,
      0.9999206066131592,
      0.9999357461929321,
      0.9999478459358215,
      0.99993896484375,
      0.9999405741691589,
      0.9998981356620789,
      0.9999175667762756,
      0.9999598860740662,
      0.999977171421051,
      0.9999755024909973,
      0.9999814629554749,
      0.9999611973762512,
      0.9999076724052429,
      0.9997346997261047,
      0.9990141987800598,
      0.9939054250717163,
      0.9650806188583374,
      0.9185223579406738,
      0.850609540939331,
      0.8324972987174988,
      0.905057430267334,
      0.9420245885848999,
      0.9894257187843323,
      0.998435378074646,
      0.9993815422058105,
      0.9997530579566956,
      0.9999109506607056,
      0.999918520450592,
      0.9999415278434753,
      0.9999176263809204,
      0.9999669790267944,
      0.999977171421051,
      0.999972403049469,
      0.9999713897705078,
      0.9999646544456482,
      0.9999721050262451,
      0.9999159574508667
    ],
    [
      0.68060302734375,
      0.7738783955574036,
      0.7593855857849121,
      0.7842170000076294,
      0.8177853226661682,
      0.7813512086868286,
      0.7531763911247253,
      0.7931970953941345,
      0.8121063113212585,
      0.7594183087348938,
      0.7402892708778381,
      0.8082883358001709,
      0.7911806106567383,
      0.7345202565193176,
      0.750361979007721,
      0.8030544519424438,
      0.763140082359314,
      0.7338780760765076,
      0.7656031847000122,
      0.7843696475028992,
      0.7307491898536682,
      0.7168607711791992,
      0.7612451314926147,
      0.7436017990112305,
      0.6899149417877197,
      0.697486937046051,
      0.7426835298538208,
      0.6818933486938477,
      0.6459524035453796,
      0.6519997119903564,
      0.658166766166687,
      0.6882874369621277,
      0.6555707454681396,
      0.653792142868042,
      0.6835154294967651,
      0.6890838742256165,
      0.7384872436523438,
      0.7356675863265991,
      0.6935886144638062,
      0.7294562458992004,
      0.7825406193733215,
      0.7505723834037781,
      0.7304062843322754,
      0.7776142358779907,
      0.7959204912185669,
      0.7485573291778564,
      0.7609881162643433,
      0.7958956956863403,
      0.7790912389755249,
      0.7528261542320251,
      0.768059253692627,
      0.7970417141914368,
      0.7602126598358154,
      0.7361156940460205,
      0.7638334631919861,
      0.7724645137786865,
      0.723074197769165,
      0.7229162454605103,
      0.757990837097168,
      0.7075215578079224,
      0.9997537136077881,
      0.999929666519165,
      0.9999386072158813,
      0.9999748468399048,
      0.9999582767486572,
      0.9999404549598694,
      0.9997576475143433,
      0.9993835687637329,
      0.9987285733222961,
      0.9845110774040222,
      0.98009192943573,
      0.9975935816764832,
      0.9972154498100281,
      0.9910014867782593,
      0.9593875408172607,
      0.9783501625061035,
      0.9913086891174316,
      0.9990801811218262,
      0.9996676445007324,
      0.999940812587738,
      0.999970018863678,
      0.9999666810035706,
      0.9999611973762512,
      0.999925971031189,
      0.9998832941055298,
      0.9997553825378418,
      0.9998013377189636,
      0.9998466372489929,
      0.9998149871826172,
      0.9998475909233093,
      0.9999488592147827,
      0.9999356865882874,
      0.9999510645866394,
      0.9999336004257202,
      0.999917209148407,
      0.999622106552124,
      0.9975001811981201,
      0.9697743654251099,
      0.9046546816825867,
      0.8775590658187866,
      0.8808239102363586,
      0.8177506327629089,
      0.8162037134170532,
      0.8673721551895142,
      0.8845345973968506,
      0.9669681787490845,
      0.9918239712715149,
      0.999297022819519,
      0.9998154044151306,
      0.9998871088027954,
      0.9999131560325623,
      0.9998211860656738,
      0.999726414680481,
      0.9997975826263428,
      0.9999212622642517,
      0.99996018409729,
      0.9999340176582336,
      0.9997783899307251,
      0.9984703660011292,
      0.9853765964508057,
      0.9351881742477417,
      0.9031721353530884,
      0.9166072010993958,
      0.8578434586524963,
      0.8888258337974548,
      0.8364826440811157,
      0.8434193134307861,
      0.9210468530654907,
      0.956622302532196,
      0.9895891547203064,
      0.9988318681716919,
      0.9997798204421997,
      0.9999434351921082,
      0.9999460577964783,
      0.9999294281005859,
      0.9997727870941162,
      0.999758243560791,
      0.9998043775558472,
      0.999839723110199,
      0.9998993873596191,
      0.9998911619186401,
      0.9997682571411133,
      0.9989023804664612,
      0.9902777671813965,
      0.9850870966911316,
      0.9454577565193176,
      0.9763115644454956,
      0.9382596015930176,
      0.9627406597137451,
      0.996184766292572,
      0.9968540668487549,
      0.9993597269058228,
      0.9992594718933105,
      0.9997101426124573,
      0.9999145269393921,
      0.9999061822891235,
      0.9999271035194397,
      0.9998964667320251,
      0.9999366998672485,
      0.9999526739120483,
      0.9999701380729675,
      0.9999436140060425,
      0.9999452233314514,
      0.9998741149902344,
      0.9998680949211121,
      0.999765157699585,
      0.9997574687004089,
      0.9998758435249329,
      0.9999321103096008,
      0.9999518394470215,
      0.9999527931213379,
      0.9999498724937439,
      0.9999225735664368,
      0.9999306797981262,
      0.9997844099998474,
      0.9995642900466919,
      0.9989711046218872,
      0.9902869462966919,
      0.9746443033218384,
      0.9672880172729492,
      0.9512498378753662,
      0.8967970609664917,
      0.9069850444793701,
      0.9384666681289673,
      0.9267367720603943,
      0.9153300523757935,
      0.964737057685852,
      0.9697551727294922,
      0.9950913190841675,
      0.9991708993911743,
      0.9998579025268555,
      0.9999507069587708,
      0.9999699592590332,
      0.999969482421875,
      0.9999501705169678,
      0.999910831451416,
      0.9998606443405151,
      0.9997714757919312,
      0.9997396469116211,
      0.9997007846832275,
      0.9997368454933167,
      0.9999222159385681,
      0.99989914894104,
      0.9998546242713928,
      0.9994068145751953,
      0.992368757724762,
      0.9823293685913086,
      0.9500594735145569,
      0.9695488214492798,
      0.9959825873374939,
      0.998964786529541,
      0.9997591376304626,
      0.9998869895935059,
      0.9999514222145081,
      0.9999381303787231,
      0.9999253749847412,
      0.9999212622642517,
      0.9999361634254456,
      0.9999479651451111,
      0.9999393224716187,
      0.9999406337738037,
      0.9998987317085266,
      0.9999179840087891,
      0.9999603033065796,
      0.9999779462814331,
      0.9999755620956421,
      0.9999818801879883,
      0.9999634027481079,
      0.9999189376831055,
      0.9997767210006714,
      0.9991716742515564,
      0.9946645498275757,
      0.9679090976715088,
      0.9225679039955139,
      0.8561345338821411,
      0.8382719159126282,
      0.9085755348205566,
      0.9448893070220947,
      0.9909930229187012,
      0.9987187385559082,
      0.999488115310669,
      0.9997899532318115,
      0.9999161958694458,
      0.9999222755432129,
      0.9999445080757141,
      0.9999182820320129,
      0.9999674558639526,
      0.9999776482582092,
      0.9999729990959167,
      0.9999716877937317,
      0.9999653100967407,
      0.9999725222587585,
      0.9999166131019592
    ],
    [
      0.7277238368988037,
      0.7965538501739502,
      0.7700908780097961,
      0.7925645709037781,
      0.8288993239402771,
      0.7929998636245728,
      0.7618842124938965,
      0.8022065162658691,
      0.8225182294845581,
      0.7700077295303345,
      0.7523249387741089,
      0.8182322382926941,
      0.8030524253845215,
      0.7458488941192627,
      0.7611993551254272,
      0.8139427304267883,
      0.775402307510376,
      0.7453452348709106,
      0.7779586911201477,
      0.7976114749908447,
      0.7438275218009949,
      0.7306957840919495,
      0.7749056220054626,
      0.7596579790115356,
      0.7102260589599609,
      0.7149516940116882,
      0.7633246779441833,
      0.7198829054832458,
      0.6858541965484619,
      0.6938366293907166,
      0.6843637228012085,
      0.7135881185531616,
      0.6766648292541504,
      0.6630836725234985,
      0.7156599164009094,
      0.7122422456741333,
      0.7509191632270813,
      0.7510427832603455,
      0.7137942314147949,
      0.7415330410003662,
      0.7925857305526733,
      0.7626460790634155,
      0.7439003586769104,
      0.7882853746414185,
      0.8066068887710571,
      0.7613364458084106,
      0.7729349136352539,
      0.8040712475776672,
      0.7895062565803528,
      0.765061616897583,
      0.7797778248786926,
      0.8060611486434937,
      0.7712241411209106,
      0.7470400333404541,
      0.7724539041519165,
      0.7816802859306335,
      0.7338777780532837,
      0.7312539219856262,
      0.7662003040313721,
      0.7164084315299988,
      0.9997559189796448,
      0.9999307990074158,
      0.9999402761459351,
      0.9999760389328003,
      0.9999611973762512,
      0.9999474287033081,
      0.99979567527771,
      0.999474823474884,
      0.9989052414894104,
      0.9854397773742676,
      0.981299877166748,
      0.9978613257408142,
      0.9976524114608765,
      0.9920921325683594,
      0.9609437584877014,
      0.9803109765052795,
      0.9924238920211792,
      0.9992228150367737,
      0.9997072815895081,
      0.9999468326568604,
      0.9999721050262451,
      0.9999675750732422,
      0.9999616742134094,
      0.9999269843101501,
      0.9998828172683716,
      0.9997544884681702,
      0.999799370765686,
      0.9998501539230347,
      0.9998143911361694,
      0.9998470544815063,
      0.9999488592147827,
      0.9999355673789978,
      0.9999512434005737,
      0.999936044216156,
      0.9999221563339233,
      0.9996888041496277,
      0.9978371858596802,
      0.9719234108924866,
      0.9083468317985535,
      0.8819107413291931,
      0.8849872946739197,
      0.8260878920555115,
      0.8249926567077637,
      0.8724164366722107,
      0.8887750506401062,
      0.9679975509643555,
      0.9928344488143921,
      0.9993820786476135,
      0.9998339414596558,
      0.9998927116394043,
      0.999915361404419,
      0.9998236894607544,
      0.9997280836105347,
      0.9997994303703308,
      0.9999232292175293,
      0.9999618530273438,
      0.99993896484375,
      0.9998117089271545,
      0.9987253546714783,
      0.9866783022880554,
      0.936956524848938,
      0.908042848110199,
      0.9201822280883789,
      0.8632708787918091,
      0.8932671546936035,
      0.8433866500854492,
      0.8491622805595398,
      0.9236244559288025,
      0.9584642648696899,
      0.9905821681022644,
      0.998968243598938,
      0.9998114705085754,
      0.9999468922615051,
      0.9999485015869141,
      0.9999303221702576,
      0.999773383140564,
      0.999762773513794,
      0.99980628490448,
      0.9998469352722168,
      0.9999027848243713,
      0.9998969435691833,
      0.9997956156730652,
      0.9990528225898743,
      0.9915376901626587,
      0.9865611791610718,
      0.9474231004714966,
      0.9778140187263489,
      0.9405779838562012,
      0.9647156000137329,
      0.9969849586486816,
      0.9974161386489868,
      0.9994524121284485,
      0.9993674755096436,
      0.9997555017471313,
      0.999924898147583,
      0.999919593334198,
      0.999933123588562,
      0.999902069568634,
      0.9999403357505798,
      0.9999542236328125,
      0.9999706745147705,
      0.9999441504478455,
      0.999945342540741,
      0.9998732209205627,
      0.9998666048049927,
      0.999764621257782,
      0.9997578263282776,
      0.9998757839202881,
      0.9999324679374695,
      0.9999521374702454,
      0.9999547004699707,
      0.9999535083770752,
      0.9999305605888367,
      0.999939501285553,
      0.9998201131820679,
      0.9996595978736877,
      0.9991908073425293,
      0.9902774691581726,
      0.977321445941925,
      0.9705110788345337,
      0.952391505241394,
      0.9029316902160645,
      0.912211537361145,
      0.942149817943573,
      0.9309667348861694,
      0.918971598148346,
      0.967026948928833,
      0.9725624322891235,
      0.9957284927368164,
      0.9993646740913391,
      0.9998806715011597,
      0.9999557733535767,
      0.9999713897705078,
      0.9999699592590332,
      0.9999499320983887,
      0.9999103546142578,
      0.9998594522476196,
      0.9997699856758118,
      0.999738872051239,
      0.9996998310089111,
      0.9997389316558838,
      0.9999251365661621,
      0.9999055862426758,
      0.9998749494552612,
      0.9995508193969727,
      0.9929994344711304,
      0.9829163551330566,
      0.9518131017684937,
      0.9700263142585754,
      0.9963983297348022,
      0.9991500973701477,
      0.9997894763946533,
      0.9998936653137207,
      0.9999533891677856,
      0.9999387264251709,
      0.999925434589386,
      0.9999217391014099,
      0.9999366998672485,
      0.9999481439590454,
      0.9999395608901978,
      0.9999409317970276,
      0.9998992085456848,
      0.9999181628227234,
      0.9999604225158691,
      0.9999772310256958,
      0.9999756217002869,
      0.9999823570251465,
      0.9999654293060303,
      0.9999281167984009,
      0.9998078346252441,
      0.9992877840995789,
      0.9952445030212402,
      0.9701849818229675,
      0.9260687232017517,
      0.8622875213623047,
      0.844444990158081,
      0.9124755859375,
      0.947960376739502,
      0.9921786189079285,
      0.9989328980445862,
      0.9995664954185486,
      0.9998184442520142,
      0.9999203085899353,
      0.9999255537986755,
      0.9999468326568604,
      0.9999184012413025,
      0.9999678134918213,
      0.9999780058860779,
      0.9999734163284302,
      0.9999718070030212,
      0.9999657869338989,
      0.9999727606773376,
      0.9999176263809204
    ],
    [
      0.7609689831733704,
      0.8113751411437988,
      0.7778710126876831,
      0.799131453037262,
      0.8382618427276611,
      0.8034417629241943,
      0.7691595554351807,
      0.810617208480835,
      0.8313063383102417,
      0.779186487197876,
      0.7614942193031311,
      0.8297990560531616,
      0.8123670816421509,
      0.7568944692611694,
      0.7730872631072998,
      0.8239555358886719,
      0.786698579788208,
      0.7566997408866882,
      0.7918973565101624,
      0.8087148070335388,
      0.7578333616256714,
      0.7464311122894287,
      0.7878279685974121,
      0.7713607549667358,
      0.7285189628601074,
      0.7321176528930664,
      0.7782228589057922,
      0.7440143823623657,
      0.7144107818603516,
      0.7268102169036865,
      0.7164320349693298,
      0.7367255687713623,
      0.7021658420562744,
      0.683651328086853,
      0.7408201098442078,
      0.7283273935317993,
      0.7615401744842529,
      0.7650614976882935,
      0.7295956015586853,
      0.7538560032844543,
      0.8022991418838501,
      0.7748234272003174,
      0.7575201988220215,
      0.7999744415283203,
      0.8173604011535645,
      0.7739784121513367,
      0.7848700284957886,
      0.8131211400032043,
      0.7995341420173645,
      0.7773695588111877,
      0.7930980324745178,
      0.814121663570404,
      0.7813495397567749,
      0.7567972540855408,
      0.7810302972793579,
      0.7894512414932251,
      0.7437018156051636,
      0.7411497831344604,
      0.7753024101257324,
      0.7241721749305725,
      0.9997575879096985,
      0.9999318718910217,
      0.9999415874481201,
      0.999977171421051,
      0.99996417760849,
      0.9999544620513916,
      0.9998295903205872,
      0.9995550513267517,
      0.9990406632423401,
      0.9863756895065308,
      0.9825415015220642,
      0.9980877041816711,
      0.9980198740959167,
      0.9928708076477051,
      0.9623561501502991,
      0.9818643927574158,
      0.9934437274932861,
      0.9993809461593628,
      0.999744176864624,
      0.9999523758888245,
      0.9999743700027466,
      0.9999687671661377,
      0.9999619722366333,
      0.9999277591705322,
      0.9998822808265686,
      0.9997534155845642,
      0.9997982382774353,
      0.9998496174812317,
      0.999814510345459,
      0.9998477101325989,
      0.9999492168426514,
      0.9999355673789978,
      0.9999514818191528,
      0.9999382495880127,
      0.9999292492866516,
      0.999735951423645,
      0.9981363415718079,
      0.9740373492240906,
      0.9125681519508362,
      0.8869434595108032,
      0.8900842070579529,
      0.8345212936401367,
      0.8339647054672241,
      0.8789297938346863,
      0.8939517736434937,
      0.97049480676651,
      0.9938434958457947,
      0.9994640350341797,
      0.9998506307601929,
      0.9998977780342102,
      0.9999193549156189,
      0.9998258352279663,
      0.9997302889823914,
      0.9998013973236084,
      0.9999250769615173,
      0.9999632239341736,
      0.9999441504478455,
      0.9998394846916199,
      0.9989182949066162,
      0.9875612258911133,
      0.9410011768341064,
      0.9118920564651489,
      0.9234497547149658,
      0.8688430786132812,
      0.8979310393333435,
      0.8509435057640076,
      0.8552996516227722,
      0.9262785911560059,
      0.9604703187942505,
      0.9915048480033875,
      0.9990959167480469,
      0.9998371005058289,
      0.9999502897262573,
      0.9999507665634155,
      0.9999312162399292,
      0.9997747540473938,
      0.9997690320014954,
      0.9998083114624023,
      0.9998546838760376,
      0.9999061822891235,
      0.9999008178710938,
      0.9998205900192261,
      0.9991775155067444,
      0.992534875869751,
      0.9880545139312744,
      0.94980388879776,
      0.979390561580658,
      0.943303644657135,
      0.9679092764854431,
      0.9977669715881348,
      0.9973711967468262,
      0.9995157718658447,
      0.9994520545005798,
      0.9997929334640503,
      0.9999333024024963,
      0.9999303221702576,
      0.9999390840530396,
      0.9999067187309265,
      0.9999434351921082,
      0.9999556541442871,
      0.9999712109565735,
      0.9999445080757141,
      0.9999454617500305,
      0.9998727440834045,
      0.9998660087585449,
      0.9997655749320984,
      0.9997591376304626,
      0.9998759627342224,
      0.9999328851699829,
      0.9999526739120483,
      0.9999563097953796,
      0.9999569654464722,
      0.9999374151229858,
      0.9999468922615051,
      0.9998462796211243,
      0.9997270703315735,
      0.9993321299552917,
      0.9908177852630615,
      0.9788448810577393,
      0.9719358682632446,
      0.9547127485275269,
      0.9090337753295898,
      0.9179849624633789,
      0.946194052696228,
      0.9348964095115662,
      0.9220786690711975,
      0.9689598083496094,
      0.9754757881164551,
      0.9964963793754578,
      0.999518871307373,
      0.9998995661735535,
      0.9999600052833557,
      0.9999730587005615,
      0.999970555305481,
      0.999950110912323,
      0.999910295009613,
      0.9998586177825928,
      0.9997690320014954,
      0.9997366666793823,
      0.9996973872184753,
      0.999740719795227,
      0.9999281167984009,
      0.999911367893219,
      0.9998922348022461,
      0.999619722366333,
      0.9934817552566528,
      0.9839520454406738,
      0.9531019330024719,
      0.9712770581245422,
      0.9968577027320862,
      0.9992970824241638,
      0.9998188018798828,
      0.9999029040336609,
      0.9999551773071289,
      0.9999394416809082,
      0.9999257922172546,
      0.9999222159385681,
      0.9999372959136963,
      0.9999487400054932,
      0.9999406337738037,
      0.9999410510063171,
      0.999899685382843,
      0.9999187588691711,
      0.9999607801437378,
      0.9999772310256958,
      0.9999760985374451,
      0.9999828338623047,
      0.999967098236084,
      0.9999359846115112,
      0.9998349547386169,
      0.999419093132019,
      0.9957756996154785,
      0.9726304411888123,
      0.9298413395881653,
      0.8690229654312134,
      0.8511934280395508,
      0.9169713258743286,
      0.9517074823379517,
      0.9933803081512451,
      0.9991217255592346,
      0.9996285438537598,
      0.9998425245285034,
      0.9999222755432129,
      0.9999285936355591,
      0.9999489188194275,
      0.9999184608459473,
      0.9999679327011108,
      0.9999781250953674,
      0.9999738931655884,
      0.9999722838401794,
      0.9999664425849915,
      0.9999731183052063,
      0.9999178647994995
    ],
    [
      0.7753302454948425,
      0.8210046291351318,
      0.7835666537284851,
      0.8043491244316101,
      0.8455146551132202,
      0.8105415105819702,
      0.7765255570411682,
      0.8183403611183167,
      0.8387320041656494,
      0.7877274751663208,
      0.7697417736053467,
      0.8369017839431763,
      0.8195592164993286,
      0.7659756541252136,
      0.7820749878883362,
      0.8314113616943359,
      0.7938396334648132,
      0.763831377029419,
      0.8012110590934753,
      0.8160538077354431,
      0.7648592591285706,
      0.7552758455276489,
      0.7970147728919983,
      0.7787294387817383,
      0.7373373508453369,
      0.7432382702827454,
      0.7886428833007812,
      0.7551646828651428,
      0.7377085089683533,
      0.7483608722686768,
      0.7475260496139526,
      0.7522847056388855,
      0.720723032951355,
      0.7020570039749146,
      0.7545722126960754,
      0.7387552261352539,
      0.7671842575073242,
      0.7721734642982483,
      0.7355283498764038,
      0.7634872198104858,
      0.8078200221061707,
      0.7819299697875977,
      0.7704007625579834,
      0.8093732595443726,
      0.8244783282279968,
      0.7833461761474609,
      0.7952094078063965,
      0.8214930295944214,
      0.8076245188713074,
      0.7882313132286072,
      0.8036937117576599,
      0.8210999965667725,
      0.7891073822975159,
      0.7648261785507202,
      0.788697361946106,
      0.7955741882324219,
      0.7512987852096558,
      0.749660849571228,
      0.781994104385376,
      0.7354660034179688,
      0.9997583031654358,
      0.9999326467514038,
      0.9999426603317261,
      0.9999780654907227,
      0.9999666213989258,
      0.9999596476554871,
      0.9998549818992615,
      0.9996223449707031,
      0.9991652369499207,
      0.987413763999939,
      0.9836180806159973,
      0.9983867406845093,
      0.9982951283454895,
      0.9932370185852051,
      0.9627528190612793,
      0.9828145503997803,
      0.9943326115608215,
      0.9994928240776062,
      0.9997838735580444,
      0.9999570250511169,
      0.9999762773513794,
      0.9999696612358093,
      0.9999626874923706,
      0.9999284148216248,
      0.9998820424079895,
      0.9997534155845642,
      0.9997976422309875,
      0.9998453259468079,
      0.9998144507408142,
      0.999847948551178,
      0.9999494552612305,
      0.999935507774353,
      0.9999517202377319,
      0.9999409317970276,
      0.999936044216156,
      0.9997796416282654,
      0.9984337687492371,
      0.9768430590629578,
      0.9167711734771729,
      0.8909469842910767,
      0.8939948678016663,
      0.841009795665741,
      0.8405019640922546,
      0.8846777081489563,
      0.8998396992683411,
      0.9741226434707642,
      0.9948692321777344,
      0.9995400309562683,
      0.9998654723167419,
      0.9999023079872131,
      0.9999210834503174,
      0.9998278617858887,
      0.999731719493866,
      0.9998028874397278,
      0.999926745891571,
      0.999964714050293,
      0.9999485015869141,
      0.9998627305030823,
      0.9990721940994263,
      0.9882620573043823,
      0.9418845176696777,
      0.9146432280540466,
      0.9260520339012146,
      0.872731626033783,
      0.9020893573760986,
      0.8553750514984131,
      0.8602217435836792,
      0.9292099475860596,
      0.9632356762886047,
      0.9925816655158997,
      0.9992401599884033,
      0.9998566508293152,
      0.9999538660049438,
      0.9999531507492065,
      0.9999321103096008,
      0.9997763633728027,
      0.9997749924659729,
      0.9998103976249695,
      0.9998617768287659,
      0.9999092221260071,
      0.999906063079834,
      0.9998409152030945,
      0.999286949634552,
      0.9938515424728394,
      0.9893481135368347,
      0.9530659317970276,
      0.9808294773101807,
      0.9463355541229248,
      0.972036600112915,
      0.9981330633163452,
      0.9977032542228699,
      0.9995988607406616,
      0.9995094537734985,
      0.9998255372047424,
      0.9999404549598694,
      0.9999392628669739,
      0.9999435544013977,
      0.9999106526374817,
      0.9999468326568604,
      0.9999565482139587,
      0.9999717473983765,
      0.999944806098938,
      0.9999454021453857,
      0.9998719692230225,
      0.9998646974563599,
      0.9997646808624268,
      0.9997591972351074,
      0.9998756051063538,
      0.9999332427978516,
      0.9999530911445618,
      0.9999582171440125,
      0.999960720539093,
      0.9999449849128723,
      0.99995356798172,
      0.9998682141304016,
      0.9997780323028564,
      0.9994291067123413,
      0.9915626049041748,
      0.9790385365486145,
      0.9733611345291138,
      0.9568825960159302,
      0.9141128063201904,
      0.9229990243911743,
      0.949887216091156,
      0.9385901689529419,
      0.9255801439285278,
      0.9709414839744568,
      0.9782472848892212,
      0.9972904324531555,
      0.9996421933174133,
      0.9999163150787354,
      0.9999639391899109,
      0.9999743103981018,
      0.9999709129333496,
      0.9999498128890991,
      0.9999098181724548,
      0.9998571872711182,
      0.9997677206993103,
      0.9997341632843018,
      0.9996957778930664,
      0.9997416138648987,
      0.9999305605888367,
      0.9999168515205383,
      0.999906063079834,
      0.9996793866157532,
      0.9943607449531555,
      0.9864253997802734,
      0.9559094309806824,
      0.974997341632843,
      0.9976624250411987,
      0.9994686841964722,
      0.9998500347137451,
      0.9999107718467712,
      0.9999572038650513,
      0.9999402761459351,
      0.9999257326126099,
      0.9999223351478577,
      0.9999377727508545,
      0.999949038028717,
      0.9999407529830933,
      0.9999409914016724,
      0.999899685382843,
      0.9999187588691711,
      0.999960720539093,
      0.9999774694442749,
      0.9999762177467346,
      0.9999833106994629,
      0.9999688863754272,
      0.9999437928199768,
      0.9998600482940674,
      0.9995077848434448,
      0.9964301586151123,
      0.9752475619316101,
      0.9337502717971802,
      0.875178337097168,
      0.8571594953536987,
      0.9206883907318115,
      0.955241322517395,
      0.994285523891449,
      0.999272882938385,
      0.9996889233589172,
      0.9998646974563599,
      0.9999271035194397,
      0.9999319314956665,
      0.9999512434005737,
      0.9999188780784607,
      0.9999682307243347,
      0.9999784231185913,
      0.9999743103981018,
      0.999972403049469,
      0.9999668002128601,
      0.9999732971191406,
      0.9999178647994995
    ],
    [
      0.7871410846710205,
      0.8307018280029297,
      0.7904061079025269,
      0.8101463317871094,
      0.8533079624176025,
      0.8185275793075562,
      0.7855661511421204,
      0.8250344395637512,
      0.8464059829711914,
      0.7960693836212158,
      0.7790305018424988,
      0.8430895805358887,
      0.8270038366317749,
      0.772687554359436,
      0.7876660227775574,
      0.837067723274231,
      0.7984500527381897,
      0.7688546180725098,
      0.8066440224647522,
      0.8215704560279846,
      0.7673449516296387,
      0.7585547566413879,
      0.8020153045654297,
      0.7850049138069153,
      0.7425700426101685,
      0.7505788803100586,
      0.7964168190956116,
      0.7630483508110046,
      0.7516441941261292,
      0.7607095241546631,
      0.766075074672699,
      0.7701249122619629,
      0.7365773916244507,
      0.721433699131012,
      0.7669044733047485,
      0.7466613054275513,
      0.7740920186042786,
      0.7776724100112915,
      0.7415919303894043,
      0.7720795273780823,
      0.8125540018081665,
      0.7872265577316284,
      0.7808097004890442,
      0.8163353204727173,
      0.8287336826324463,
      0.7897202968597412,
      0.8032813668251038,
      0.8270900845527649,
      0.8132347464561462,
      0.7963640689849854,
      0.8115162253379822,
      0.8261421918869019,
      0.7953531742095947,
      0.7711349725723267,
      0.7941279411315918,
      0.8003260493278503,
      0.7579392790794373,
      0.7554609179496765,
      0.7865803241729736,
      0.7410874366760254,
      0.9997593760490417,
      0.9999333620071411,
      0.9999434947967529,
      0.9999788403511047,
      0.9999697208404541,
      0.9999634623527527,
      0.9998742938041687,
      0.9996816515922546,
      0.9992491602897644,
      0.9879985451698303,
      0.9841599464416504,
      0.9985637068748474,
      0.9984267354011536,
      0.9931618571281433,
      0.9626163840293884,
      0.9828740954399109,
      0.9946003556251526,
      0.9995559453964233,
      0.9998115301132202,
      0.9999604225158691,
      0.9999775886535645,
      0.999970018863678,
      0.9999629259109497,
      0.999928891658783,
      0.9998821020126343,
      0.9997533559799194,
      0.9997971653938293,
      0.9998453855514526,
      0.9998147487640381,
      0.9998485445976257,
      0.9999498128890991,
      0.9999358654022217,
      0.9999522566795349,
      0.9999435544013977,
      0.999941885471344,
      0.9998172521591187,
      0.9986693859100342,
      0.9789373874664307,
      0.9202750325202942,
      0.8945467472076416,
      0.8972800970077515,
      0.8457879424095154,
      0.8455609083175659,
      0.8887875080108643,
      0.9043857455253601,
      0.9774028062820435,
      0.9958126544952393,
      0.9996083974838257,
      0.9998785257339478,
      0.999906599521637,
      0.9999206066131592,
      0.9998297095298767,
      0.9997329711914062,
      0.9998040795326233,
      0.9999278783798218,
      0.9999657869338989,
      0.999951958656311,
      0.9998796582221985,
      0.9991427659988403,
      0.9881026148796082,
      0.9427164793014526,
      0.9170750379562378,
      0.9283406734466553,
      0.8765094876289368,
      0.9052983522415161,
      0.8595266938209534,
      0.8648421168327332,
      0.9318954944610596,
      0.9657777547836304,
      0.9934735298156738,
      0.9993605017662048,
      0.9998739957809448,
      0.9999569058418274,
      0.9999552369117737,
      0.999933123588562,
      0.999778687953949,
      0.9997805953025818,
      0.9998125433921814,
      0.99986732006073,
      0.9999115467071533,
      0.9999123215675354,
      0.9998562335968018,
      0.9993758797645569,
      0.9950434565544128,
      0.9905408024787903,
      0.9561814665794373,
      0.9819106459617615,
      0.9488083124160767,
      0.974707841873169,
      0.9984450340270996,
      0.997978925704956,
      0.9996672868728638,
      0.999560534954071,
      0.9998451471328735,
      0.999945878982544,
      0.999945878982544,
      0.9999467134475708,
      0.9999135732650757,
      0.999949038028717,
      0.9999573230743408,
      0.9999721050262451,
      0.9999451637268066,
      0.9999455213546753,
      0.999871551990509,
      0.999863862991333,
      0.9997641444206238,
      0.9997593760490417,
      0.9998751878738403,
      0.9999334812164307,
      0.99995356798172,
      0.9999597072601318,
      0.9999635219573975,
      0.9999501705169678,
      0.9999584555625916,
      0.9998834133148193,
      0.9998108744621277,
      0.9994983077049255,
      0.9917291402816772,
      0.9799389243125916,
      0.9744262099266052,
      0.9581558704376221,
      0.9177745580673218,
      0.9266024827957153,
      0.9528440237045288,
      0.9414713978767395,
      0.9286271929740906,
      0.9725669622421265,
      0.9804432392120361,
      0.9977534413337708,
      0.9997103810310364,
      0.9999274015426636,
      0.9999667406082153,
      0.9999751448631287,
      0.9999714493751526,
      0.999950110912323,
      0.9999097585678101,
      0.9998563528060913,
      0.9997669458389282,
      0.9997327327728271,
      0.9996928572654724,
      0.9997424483299255,
      0.9999321103096008,
      0.9999205470085144,
      0.9999157786369324,
      0.9997215270996094,
      0.9952551126480103,
      0.988444447517395,
      0.9593740105628967,
      0.9776742458343506,
      0.9981749057769775,
      0.9995743036270142,
      0.9998729228973389,
      0.9999169707298279,
      0.9999588131904602,
      0.9999408721923828,
      0.9999259114265442,
      0.9999223947525024,
      0.9999381303787231,
      0.9999493360519409,
      0.9999409914016724,
      0.9999409317970276,
      0.9998996257781982,
      0.9999186396598816,
      0.9999607801437378,
      0.9999775886535645,
      0.9999763369560242,
      0.9999836087226868,
      0.9999701380729675,
      0.9999492764472961,
      0.9998784065246582,
      0.9995751976966858,
      0.9969903230667114,
      0.9772557616233826,
      0.9371368885040283,
      0.8806537985801697,
      0.8624431490898132,
      0.9242280721664429,
      0.9579256772994995,
      0.9950999021530151,
      0.999393105506897,
      0.9997341632843018,
      0.9998815655708313,
      0.9999309182167053,
      0.9999335408210754,
      0.9999530911445618,
      0.9999193549156189,
      0.999968409538269,
      0.9999785423278809,
      0.9999744892120361,
      0.9999726414680481,
      0.999967098236084,
      0.9999734163284302,
      0.9999175667762756
    ],
    [
      0.7983420491218567,
      0.84100341796875,
      0.7989488244056702,
      0.8183239698410034,
      0.8608260750770569,
      0.8262470364570618,
      0.7950927019119263,
      0.8327072262763977,
      0.8537478446960449,
      0.8041139841079712,
      0.7873834371566772,
      0.8505603075027466,
      0.8333405256271362,
      0.7823939323425293,
      0.7951533794403076,
      0.8434749841690063,
      0.8038036823272705,
      0.7767133712768555,
      0.8144823312759399,
      0.8292549848556519,
      0.7729637026786804,
      0.7670271396636963,
      0.8108652830123901,
      0.7947929501533508,
      0.7537546753883362,
      0.7622672915458679,
      0.8066830039024353,
      0.7756314277648926,
      0.7699645757675171,
      0.7749022841453552,
      0.7834500074386597,
      0.7870241403579712,
      0.7502846121788025,
      0.7313727736473083,
      0.7807825803756714,
      0.7629218101501465,
      0.7856490015983582,
      0.7869136929512024,
      0.753821611404419,
      0.7833923101425171,
      0.8186407685279846,
      0.79439377784729,
      0.7928279638290405,
      0.8251678347587585,
      0.8322956562042236,
      0.7974309325218201,
      0.8125209808349609,
      0.8331966400146484,
      0.8181957006454468,
      0.8059290647506714,
      0.8190757632255554,
      0.8307712078094482,
      0.8016328811645508,
      0.7781535387039185,
      0.7992913722991943,
      0.804092288017273,
      0.764678418636322,
      0.7612658143043518,
      0.7897099256515503,
      0.7460046410560608,
      0.9997613430023193,
      0.9999340176582336,
      0.999944269657135,
      0.9999794960021973,
      0.9999710321426392,
      0.9999668002128601,
      0.9998903274536133,
      0.9997329711914062,
      0.9993240833282471,
      0.9886890649795532,
      0.9849024415016174,
      0.998752772808075,
      0.9985582232475281,
      0.9930273294448853,
      0.9630820155143738,
      0.9831083416938782,
      0.9942874908447266,
      0.9996012449264526,
      0.9998355507850647,
      0.9999635219573975,
      0.9999788999557495,
      0.9999704957008362,
      0.9999634027481079,
      0.9999297261238098,
      0.9998827576637268,
      0.9997546672821045,
      0.9997981786727905,
      0.9998465180397034,
      0.9998162984848022,
      0.9998495578765869,
      0.9999504089355469,
      0.9999362230300903,
      0.9999526739120483,
      0.999945342540741,
      0.9999471306800842,
      0.9998458623886108,
      0.9989089965820312,
      0.9816337823867798,
      0.9250808358192444,
      0.8999520540237427,
      0.9022126197814941,
      0.8520793318748474,
      0.8528013229370117,
      0.8933154344558716,
      0.9098879098892212,
      0.9806379079818726,
      0.996745765209198,
      0.9996716976165771,
      0.9998940825462341,
      0.9999109506607056,
      0.9999223947525024,
      0.9998319149017334,
      0.999735414981842,
      0.9998056888580322,
      0.9999289512634277,
      0.9999669790267944,
      0.9999552369117737,
      0.9998905658721924,
      0.9992186427116394,
      0.9882568717002869,
      0.9448330402374268,
      0.920889675617218,
      0.9325500726699829,
      0.882627546787262,
      0.9099904894828796,
      0.865729033946991,
      0.8715915083885193,
      0.9367016553878784,
      0.9694695472717285,
      0.9946690201759338,
      0.9994780421257019,
      0.9998915195465088,
      0.999959409236908,
      0.9999585747718811,
      0.9999339580535889,
      0.9997807741165161,
      0.9997856020927429,
      0.9998140931129456,
      0.9998731017112732,
      0.9999128580093384,
      0.9999163746833801,
      0.9998727440834045,
      0.9994683265686035,
      0.9960634708404541,
      0.9918484091758728,
      0.9597181081771851,
      0.9831408262252808,
      0.9513571262359619,
      0.9768354892730713,
      0.9987536072731018,
      0.9981781244277954,
      0.9997194409370422,
      0.9996031522750854,
      0.9998610019683838,
      0.999950110912323,
      0.9999508857727051,
      0.9999488592147827,
      0.9999157190322876,
      0.9999512434005737,
      0.9999580979347229,
      0.9999725222587585,
      0.999945342540741,
      0.999945342540741,
      0.9998709559440613,
      0.9998626708984375,
      0.9997629523277283,
      0.9997587203979492,
      0.9998745322227478,
      0.9999337196350098,
      0.999954104423523,
      0.9999614953994751,
      0.9999664425849915,
      0.9999555349349976,
      0.9999627470970154,
      0.9998966455459595,
      0.9998375177383423,
      0.9995418787002563,
      0.9922030568122864,
      0.9811388254165649,
      0.9758117198944092,
      0.9608114957809448,
      0.9224574565887451,
      0.9306660890579224,
      0.9559733271598816,
      0.9443333745002747,
      0.9315596222877502,
      0.9739938974380493,
      0.9819998741149902,
      0.998094916343689,
      0.9997555613517761,
      0.9999359846115112,
      0.9999687671661377,
      0.9999759197235107,
      0.9999715089797974,
      0.9999500513076782,
      0.9999096393585205,
      0.9998553395271301,
      0.9997663497924805,
      0.9997318387031555,
      0.9996923804283142,
      0.9997442960739136,
      0.999933660030365,
      0.9999234080314636,
      0.9999234676361084,
      0.9997572302818298,
      0.9959685802459717,
      0.9901680946350098,
      0.9631420373916626,
      0.9805225133895874,
      0.9986960887908936,
      0.9996767640113831,
      0.9998918175697327,
      0.9999239444732666,
      0.9999603033065796,
      0.9999414086341858,
      0.9999256134033203,
      0.9999223351478577,
      0.9999385476112366,
      0.9999495148658752,
      0.9999409317970276,
      0.9999406337738037,
      0.9998994469642639,
      0.9999185800552368,
      0.9999606609344482,
      0.9999777674674988,
      0.999976396560669,
      0.9999838471412659,
      0.9999709725379944,
      0.9999536275863647,
      0.9998915195465088,
      0.9996234178543091,
      0.9973484873771667,
      0.978718101978302,
      0.9401677846908569,
      0.8863303065299988,
      0.8687394261360168,
      0.9282185435295105,
      0.9612388610839844,
      0.9960068464279175,
      0.9995114207267761,
      0.9997711777687073,
      0.9998947978019714,
      0.9999334812164307,
      0.9999349117279053,
      0.999954104423523,
      0.9999191164970398,
      0.9999683499336243,
      0.9999787211418152,
      0.9999748468399048,
      0.9999728202819824,
      0.9999673962593079,
      0.999973475933075,
      0.9999173283576965
    ],
    [
      0.8087408542633057,
      0.8514018058776855,
      0.8085286021232605,
      0.826158344745636,
      0.868382453918457,
      0.8345099687576294,
      0.8046407103538513,
      0.8399056196212769,
      0.8619993329048157,
      0.8121525049209595,
      0.7956550717353821,
      0.8563029766082764,
      0.839191198348999,
      0.7899946570396423,
      0.8026460409164429,
      0.8509727716445923,
      0.8091134428977966,
      0.7841690182685852,
      0.8219726085662842,
      0.8368654847145081,
      0.7800294160842896,
      0.7770572900772095,
      0.8208713531494141,
      0.8064677715301514,
      0.7670941352844238,
      0.7752665281295776,
      0.8184495568275452,
      0.7899873852729797,
      0.7864539623260498,
      0.7887917160987854,
      0.8047263622283936,
      0.8099048733711243,
      0.7709680795669556,
      0.7456098198890686,
      0.7981854677200317,
      0.7837358713150024,
      0.8014134168624878,
      0.8007907271385193,
      0.7700371742248535,
      0.7959550619125366,
      0.8261041045188904,
      0.8032033443450928,
      0.8050965666770935,
      0.8338649272918701,
      0.8365390300750732,
      0.8055716156959534,
      0.821577250957489,
      0.839470386505127,
      0.8232561349868774,
      0.8151870965957642,
      0.8265107870101929,
      0.835179328918457,
      0.8069698214530945,
      0.7851290702819824,
      0.8049589991569519,
      0.8070327639579773,
      0.7716465592384338,
      0.7670079469680786,
      0.7915380001068115,
      0.7491528391838074,
      0.9997621178627014,
      0.9999343752861023,
      0.9999444484710693,
      0.9999800324440002,
      0.9999722242355347,
      0.9999697208404541,
      0.9999040961265564,
      0.9997690916061401,
      0.9993922710418701,
      0.9895656108856201,
      0.9857723712921143,
      0.9988812804222107,
      0.9986999034881592,
      0.9933812022209167,
      0.9643741250038147,
      0.9835687875747681,
      0.9941338896751404,
      0.9996428489685059,
      0.9998581409454346,
      0.9999662637710571,
      0.9999799728393555,
      0.9999706745147705,
      0.9999634027481079,
      0.9999297261238098,
      0.9998819828033447,
      0.9997538924217224,
      0.9997981786727905,
      0.9998505115509033,
      0.9998188018798828,
      0.9998507499694824,
      0.9999511241912842,
      0.9999366402626038,
      0.9999532699584961,
      0.9999481439590454,
      0.999954342842102,
      0.9998732209205627,
      0.999083936214447,
      0.983536422252655,
      0.9291909337043762,
      0.9054158926010132,
      0.9074167013168335,
      0.8594142198562622,
      0.8613332509994507,
      0.8984799981117249,
      0.915184736251831,
      0.9830051064491272,
      0.9974031448364258,
      0.9997289180755615,
      0.9999033212661743,
      0.9999157786369324,
      0.9999242424964905,
      0.9998328685760498,
      0.9997363090515137,
      0.9998062252998352,
      0.9999297261238098,
      0.9999682307243347,
      0.9999585151672363,
      0.9999058246612549,
      0.9993039965629578,
      0.9888322949409485,
      0.9480882883071899,
      0.9253959655761719,
      0.9375002384185791,
      0.8888233304023743,
      0.9151401519775391,
      0.871688187122345,
      0.8777873516082764,
      0.9403939247131348,
      0.9723982810974121,
      0.9954956769943237,
      0.999579131603241,
      0.9999057650566101,
      0.9999622106552124,
      0.9999607801437378,
      0.9999349117279053,
      0.9997833371162415,
      0.9997912049293518,
      0.9998156428337097,
      0.9998779892921448,
      0.9999147653579712,
      0.9999197125434875,
      0.9998856782913208,
      0.9995363354682922,
      0.9966738224029541,
      0.9929695129394531,
      0.962780773639679,
      0.9844087362289429,
      0.9546979665756226,
      0.9789464473724365,
      0.9990030527114868,
      0.9984243512153625,
      0.9997661113739014,
      0.9996645450592041,
      0.9998764991760254,
      0.9999536275863647,
      0.9999552965164185,
      0.9999508261680603,
      0.9999178051948547,
      0.999953031539917,
      0.9999584555625916,
      0.9999728798866272,
      0.9999454617500305,
      0.9999447464942932,
      0.9998693466186523,
      0.999860942363739,
      0.9997609257698059,
      0.9997569918632507,
      0.9998731017112732,
      0.9999335408210754,
      0.999954342842102,
      0.999963104724884,
      0.9999690055847168,
      0.9999598264694214,
      0.9999662637710571,
      0.9999087452888489,
      0.9998615980148315,
      0.9996081590652466,
      0.9928046464920044,
      0.9825765490531921,
      0.9773668646812439,
      0.9633590579032898,
      0.9270480275154114,
      0.934807538986206,
      0.9591841101646423,
      0.9472966194152832,
      0.9347147941589355,
      0.9755367040634155,
      0.9833002686500549,
      0.9984089136123657,
      0.9997859597206116,
      0.999942421913147,
      0.9999704360961914,
      0.9999765157699585,
      0.9999719858169556,
      0.9999501705169678,
      0.9999094009399414,
      0.9998545050621033,
      0.9997658133506775,
      0.9997288584709167,
      0.9996898770332336,
      0.9997432231903076,
      0.9999345541000366,
      0.999925971031189,
      0.9999292492866516,
      0.999783456325531,
      0.9965331554412842,
      0.9914315342903137,
      0.965949296951294,
      0.9832512140274048,
      0.9991382956504822,
      0.9997645020484924,
      0.9999099373817444,
      0.9999279379844666,
      0.9999616742134094,
      0.9999418258666992,
      0.9999253153800964,
      0.9999221563339233,
      0.9999386072158813,
      0.9999496340751648,
      0.9999411106109619,
      0.9999405145645142,
      0.9998993277549744,
      0.9999187588691711,
      0.9999607801437378,
      0.9999778866767883,
      0.9999764561653137,
      0.9999839663505554,
      0.9999714493751526,
      0.9999569058418274,
      0.9999024868011475,
      0.9996704459190369,
      0.99767005443573,
      0.9802745580673218,
      0.9432550072669983,
      0.8928254842758179,
      0.8756918907165527,
      0.9323803782463074,
      0.9641667008399963,
      0.9966315627098083,
      0.99959397315979,
      0.9998016357421875,
      0.9999063014984131,
      0.9999352693557739,
      0.9999361038208008,
      0.9999552965164185,
      0.9999186992645264,
      0.999968409538269,
      0.99997878074646,
      0.9999750256538391,
      0.9999730587005615,
      0.999967634677887,
      0.9999735951423645,
      0.9999167323112488
    ],
    [
      0.8216249942779541,
      0.8626902103424072,
      0.8203744292259216,
      0.8384214043617249,
      0.8760472536087036,
      0.842928409576416,
      0.8146675825119019,
      0.847071647644043,
      0.8680343627929688,
      0.8195823431015015,
      0.8034358620643616,
      0.8612169623374939,
      0.8444344401359558,
      0.7965002655982971,
      0.8094992637634277,
      0.8565536737442017,
      0.8150333166122437,
      0.7928705811500549,
      0.8300472497940063,
      0.8449179530143738,
      0.7895795106887817,
      0.7898094654083252,
      0.832198977470398,
      0.8185862302780151,
      0.7824365496635437,
      0.7883975505828857,
      0.8297146558761597,
      0.804157555103302,
      0.7982882261276245,
      0.8035827279090881,
      0.8221309781074524,
      0.8280438780784607,
      0.789700984954834,
      0.7685563564300537,
      0.8162696957588196,
      0.8022092580795288,
      0.8159661293029785,
      0.8146063685417175,
      0.786809504032135,
      0.8090500831604004,
      0.8342700004577637,
      0.8136326670646667,
      0.8169329762458801,
      0.8423895835876465,
      0.841969907283783,
      0.8143090009689331,
      0.8287464380264282,
      0.8443973064422607,
      0.8277468681335449,
      0.822723388671875,
      0.8320887684822083,
      0.8388662934303284,
      0.811755359172821,
      0.7923704385757446,
      0.810486376285553,
      0.8109037280082703,
      0.7787619233131409,
      0.7723609805107117,
      0.7948843240737915,
      0.7499868869781494,
      0.9997625946998596,
      0.9999345541000366,
      0.9999446272850037,
      0.9999804496765137,
      0.9999732375144958,
      0.9999721050262451,
      0.9999155402183533,
      0.9998103976249695,
      0.9994613528251648,
      0.9905076622962952,
      0.9870204329490662,
      0.999066948890686,
      0.9988598227500916,
      0.9939921498298645,
      0.967369794845581,
      0.9850687384605408,
      0.9948676824569702,
      0.9996954798698425,
      0.9998769164085388,
      0.999968945980072,
      0.9999809265136719,
      0.9999708533287048,
      0.9999632835388184,
      0.9999297857284546,
      0.9998814463615417,
      0.9997532963752747,
      0.9997972249984741,
      0.9998505115509033,
      0.9998186826705933,
      0.9998507499694824,
      0.9999512434005737,
      0.9999368786811829,
      0.9999537467956543,
      0.9999498724937439,
      0.9999580383300781,
      0.9998907446861267,
      0.999234139919281,
      0.9848217368125916,
      0.9323948621749878,
      0.9107016324996948,
      0.9127638339996338,
      0.8675751686096191,
      0.8704552054405212,
      0.9035311937332153,
      0.9197590351104736,
      0.9846190214157104,
      0.9979312419891357,
      0.9997691512107849,
      0.9999120235443115,
      0.9999192357063293,
      0.9999256730079651,
      0.9998342394828796,
      0.9997380375862122,
      0.9998069405555725,
      0.999930202960968,
      0.9999691843986511,
      0.9999614357948303,
      0.9999174475669861,
      0.999392032623291,
      0.9892322421073914,
      0.953008770942688,
      0.9303116202354431,
      0.9422694444656372,
      0.8958899974822998,
      0.9206827878952026,
      0.8771058320999146,
      0.883337676525116,
      0.9431145191192627,
      0.9740875959396362,
      0.9960305094718933,
      0.9996466040611267,
      0.9999164342880249,
      0.9999642372131348,
      0.999962329864502,
      0.9999357461929321,
      0.999785840511322,
      0.9997966885566711,
      0.9998183846473694,
      0.9998840093612671,
      0.9999182224273682,
      0.999923586845398,
      0.9998914003372192,
      0.9995807409286499,
      0.9969643354415894,
      0.9937751889228821,
      0.9651439189910889,
      0.985490620136261,
      0.957909345626831,
      0.9806179404258728,
      0.9991809725761414,
      0.9986163973808289,
      0.9998053312301636,
      0.999752402305603,
      0.9998897910118103,
      0.9999570846557617,
      0.9999591112136841,
      0.9999525547027588,
      0.9999194145202637,
      0.9999545812606812,
      0.9999589920043945,
      0.9999731779098511,
      0.9999454021453857,
      0.9999443888664246,
      0.9998685717582703,
      0.9998602867126465,
      0.9997633099555969,
      0.9997569918632507,
      0.9998722076416016,
      0.9999336004257202,
      0.9999544024467468,
      0.99996417760849,
      0.9999710321426392,
      0.999963641166687,
      0.9999693632125854,
      0.9999183416366577,
      0.9998775720596313,
      0.9996556639671326,
      0.9937824606895447,
      0.983978271484375,
      0.9787076115608215,
      0.965660035610199,
      0.9319732785224915,
      0.9382712841033936,
      0.9618571996688843,
      0.9496418237686157,
      0.9373549222946167,
      0.9769397974014282,
      0.9846322536468506,
      0.9987050890922546,
      0.9998188018798828,
      0.999948263168335,
      0.9999719262123108,
      0.9999769926071167,
      0.9999722242355347,
      0.9999502301216125,
      0.9999093413352966,
      0.999853789806366,
      0.9997652769088745,
      0.9997281432151794,
      0.999688982963562,
      0.9997447729110718,
      0.9999358654022217,
      0.9999287724494934,
      0.9999364614486694,
      0.9998096823692322,
      0.9970971941947937,
      0.9926369786262512,
      0.9685153961181641,
      0.9860382080078125,
      0.9994586110115051,
      0.9998247623443604,
      0.9999239444732666,
      0.9999327659606934,
      0.9999628067016602,
      0.9999423027038574,
      0.9999253153800964,
      0.9999223947525024,
      0.9999392628669739,
      0.9999499320983887,
      0.9999414086341858,
      0.9999403357505798,
      0.9998990297317505,
      0.9999188780784607,
      0.9999608993530273,
      0.9999780654907227,
      0.9999763369560242,
      0.9999839663505554,
      0.999971866607666,
      0.9999601244926453,
      0.9999136924743652,
      0.9997210502624512,
      0.9980263113975525,
      0.9816063642501831,
      0.9461963176727295,
      0.8985334038734436,
      0.8821855783462524,
      0.9365735054016113,
      0.9663706421852112,
      0.9970113635063171,
      0.9996562004089355,
      0.9998286366462708,
      0.9999170303344727,
      0.9999377727508545,
      0.9999375343322754,
      0.9999560117721558,
      0.9999170899391174,
      0.9999681711196899,
      0.9999787211418152,
      0.9999751448631287,
      0.9999731779098511,
      0.9999678730964661,
      0.9999735951423645,
      0.9999165534973145
    ],
    [
      0.833160936832428,
      0.8733588457107544,
      0.8308860063552856,
      0.8465424180030823,
      0.8827527165412903,
      0.8509765863418579,
      0.824196994304657,
      0.8534542322158813,
      0.8737863302230835,
      0.8262808322906494,
      0.8097654581069946,
      0.8660545945167542,
      0.8499575853347778,
      0.8025864362716675,
      0.8152185678482056,
      0.861933708190918,
      0.8205301761627197,
      0.799591064453125,
      0.8366685509681702,
      0.8519019484519958,
      0.7979460954666138,
      0.7999764680862427,
      0.8409494161605835,
      0.8287473320960999,
      0.7953827381134033,
      0.7988983392715454,
      0.8378382921218872,
      0.8145301342010498,
      0.8050990104675293,
      0.8119078874588013,
      0.8316843509674072,
      0.8355342149734497,
      0.7980531454086304,
      0.7830684185028076,
      0.8283058404922485,
      0.8141438364982605,
      0.8251752257347107,
      0.8249208331108093,
      0.799313485622406,
      0.81866055727005,
      0.8412141799926758,
      0.82283616065979,
      0.827138364315033,
      0.8499834537506104,
      0.8473247289657593,
      0.822198748588562,
      0.8359209895133972,
      0.8494836091995239,
      0.8324405550956726,
      0.8290311098098755,
      0.8379407525062561,
      0.8433172702789307,
      0.8173023462295532,
      0.8002912402153015,
      0.8163798451423645,
      0.815569281578064,
      0.7854729890823364,
      0.7775795459747314,
      0.798378050327301,
      0.7535539865493774,
      0.9997637271881104,
      0.9999348521232605,
      0.9999447464942932,
      0.9999808669090271,
      0.999974250793457,
      0.9999743103981018,
      0.9999253153800964,
      0.9998353719711304,
      0.9995288848876953,
      0.9913404583930969,
      0.9880324006080627,
      0.9991576671600342,
      0.9989997148513794,
      0.9943965673446655,
      0.9694957137107849,
      0.9859673976898193,
      0.9953476190567017,
      0.9997347593307495,
      0.9998906850814819,
      0.9999709725379944,
      0.9999818801879883,
      0.9999709725379944,
      0.9999632239341736,
      0.9999297857284546,
      0.9998813271522522,
      0.999752938747406,
      0.9997966885566711,
      0.9998507499694824,
      0.9998191595077515,
      0.999851405620575,
      0.9999514222145081,
      0.9999371767044067,
      0.9999542236328125,
      0.9999513030052185,
      0.9999607801437378,
      0.9999033808708191,
      0.9993391633033752,
      0.9854931235313416,
      0.9352957010269165,
      0.9151411056518555,
      0.91692054271698,
      0.8740640878677368,
      0.8769426941871643,
      0.9073386192321777,
      0.9232662320137024,
      0.9855850338935852,
      0.9980998635292053,
      0.9997930526733398,
      0.9999181628227234,
      0.9999222159385681,
      0.9999270439147949,
      0.9998357892036438,
      0.9997388124465942,
      0.9998072981834412,
      0.9999306797981262,
      0.9999699592590332,
      0.9999635815620422,
      0.9999247789382935,
      0.9994450807571411,
      0.9895422458648682,
      0.9538753032684326,
      0.9335513114929199,
      0.9456232786178589,
      0.9016263484954834,
      0.9254790544509888,
      0.8817539215087891,
      0.887881875038147,
      0.9455984830856323,
      0.9756514430046082,
      0.9966327548027039,
      0.9997023940086365,
      0.9999252557754517,
      0.9999659657478333,
      0.9999637007713318,
      0.9999364614486694,
      0.9997878670692444,
      0.9998006820678711,
      0.9998195171356201,
      0.999887228012085,
      0.9999194741249084,
      0.9999257326126099,
      0.9998995661735535,
      0.9996233582496643,
      0.9973251819610596,
      0.9945142865180969,
      0.9672964215278625,
      0.9864999055862427,
      0.9613032937049866,
      0.9823211431503296,
      0.9993252158164978,
      0.9987782835960388,
      0.9998357892036438,
      0.9997623562812805,
      0.9998992085456848,
      0.9999599456787109,
      0.9999627470970154,
      0.9999545216560364,
      0.9999212622642517,
      0.9999560713768005,
      0.9999591708183289,
      0.9999733567237854,
      0.9999452233314514,
      0.9999439716339111,
      0.9998675584793091,
      0.999859094619751,
      0.999762237071991,
      0.9997560977935791,
      0.9998713731765747,
      0.999933660030365,
      0.9999546408653259,
      0.999965250492096,
      0.9999728798866272,
      0.9999669194221497,
      0.9999722838401794,
      0.9999265670776367,
      0.999896228313446,
      0.9996910095214844,
      0.9943305253982544,
      0.986367404460907,
      0.9802020192146301,
      0.9678530693054199,
      0.9353170990943909,
      0.9422510266304016,
      0.9646470546722412,
      0.9524626135826111,
      0.9405494928359985,
      0.9782794713973999,
      0.9858735203742981,
      0.9989247918128967,
      0.9998465180397034,
      0.9999534487724304,
      0.9999731183052063,
      0.999977171421051,
      0.9999723434448242,
      0.9999504089355469,
      0.9999094009399414,
      0.9998531937599182,
      0.9997648000717163,
      0.9997258186340332,
      0.9996867775917053,
      0.9997442364692688,
      0.9999365210533142,
      0.9999303221702576,
      0.9999391436576843,
      0.9998342394828796,
      0.9976581931114197,
      0.9939529895782471,
      0.9715781807899475,
      0.9886738657951355,
      0.9996604323387146,
      0.9998701810836792,
      0.9999369978904724,
      0.9999379515647888,
      0.9999638199806213,
      0.9999426007270813,
      0.9999251365661621,
      0.9999223947525024,
      0.9999394416809082,
      0.9999502897262573,
      0.9999416470527649,
      0.9999402761459351,
      0.9998990893363953,
      0.9999191761016846,
      0.9999611377716064,
      0.9999784231185913,
      0.9999765157699585,
      0.9999840259552002,
      0.9999722838401794,
      0.9999628067016602,
      0.9999222159385681,
      0.9997643232345581,
      0.998212993144989,
      0.9827483892440796,
      0.9500343203544617,
      0.9049920439720154,
      0.8890116214752197,
      0.9411395788192749,
      0.9686331748962402,
      0.997235894203186,
      0.9997050762176514,
      0.9998494982719421,
      0.9999256730079651,
      0.9999396204948425,
      0.9999385476112366,
      0.9999567270278931,
      0.9999167323112488,
      0.9999680519104004,
      0.99997878074646,
      0.9999755024909973,
      0.9999732971191406,
      0.9999682307243347,
      0.999973714351654,
      0.999916672706604
    ],
    [
      0.8373470306396484,
      0.8817129135131836,
      0.8416070938110352,
      0.8546583652496338,
      0.8891376256942749,
      0.8594328761100769,
      0.8345728516578674,
      0.861126184463501,
      0.8818657398223877,
      0.833939254283905,
      0.8190878629684448,
      0.8726957440376282,
      0.8564901351928711,
      0.8099262714385986,
      0.8228966593742371,
      0.8681408166885376,
      0.827906608581543,
      0.8079243898391724,
      0.845159649848938,
      0.8597898483276367,
      0.8096565008163452,
      0.8141555786132812,
      0.8510371446609497,
      0.8413039445877075,
      0.8138694167137146,
      0.8101550340652466,
      0.8451364636421204,
      0.8242642879486084,
      0.8115735650062561,
      0.8170576095581055,
      0.8379158973693848,
      0.8387808799743652,
      0.8050733208656311,
      0.7974562644958496,
      0.8410251140594482,
      0.8282200694084167,
      0.8355156779289246,
      0.8377366065979004,
      0.8163988590240479,
      0.8313341736793518,
      0.8496271371841431,
      0.8344728350639343,
      0.8418686985969543,
      0.8595422506332397,
      0.8546412587165833,
      0.8324146270751953,
      0.8454068899154663,
      0.8557583093643188,
      0.8393529653549194,
      0.8371187448501587,
      0.8447204828262329,
      0.8496893048286438,
      0.824626088142395,
      0.8099143505096436,
      0.8238331079483032,
      0.821613073348999,
      0.794215977191925,
      0.784189760684967,
      0.8025173544883728,
      0.7605497241020203,
      0.9997634887695312,
      0.999934732913971,
      0.9999450445175171,
      0.9999812245368958,
      0.9999752044677734,
      0.9999761581420898,
      0.9999335408210754,
      0.9998601675033569,
      0.9995803236961365,
      0.9922910332679749,
      0.9888749122619629,
      0.9991179704666138,
      0.9990502595901489,
      0.9947912693023682,
      0.9718292951583862,
      0.9869344234466553,
      0.9958139657974243,
      0.9997684955596924,
      0.9999030232429504,
      0.9999731183052063,
      0.9999827742576599,
      0.9999712705612183,
      0.9999632239341736,
      0.999930202960968,
      0.9998812079429626,
      0.9997530579566956,
      0.9997963309288025,
      0.9998508095741272,
      0.9998189806938171,
      0.9998507499694824,
      0.9999516010284424,
      0.999937117099762,
      0.9999544620513916,
      0.9999527335166931,
      0.9999623894691467,
      0.999914824962616,
      0.9994261860847473,
      0.9858662486076355,
      0.9384141564369202,
      0.9201052188873291,
      0.9217141270637512,
      0.8826223611831665,
      0.884726881980896,
      0.9115492105484009,
      0.9269102215766907,
      0.9861015677452087,
      0.9981047511100769,
      0.9998106360435486,
      0.9999247193336487,
      0.9999249577522278,
      0.9999282956123352,
      0.9998369216918945,
      0.9997400641441345,
      0.9998078942298889,
      0.9999310970306396,
      0.9999706745147705,
      0.999965488910675,
      0.9999325275421143,
      0.9994539618492126,
      0.9902719855308533,
      0.9576156735420227,
      0.9374389052391052,
      0.9495134353637695,
      0.9087720513343811,
      0.9318206310272217,
      0.8884403109550476,
      0.8935516476631165,
      0.9482377767562866,
      0.9758548736572266,
      0.9971408843994141,
      0.9997517466545105,
      0.9999339580535889,
      0.9999679923057556,
      0.9999651312828064,
      0.999937117099762,
      0.9997901916503906,
      0.999805748462677,
      0.99982088804245,
      0.9998918175697327,
      0.9999216794967651,
      0.9999290108680725,
      0.9999090433120728,
      0.999664843082428,
      0.9975928068161011,
      0.9950330853462219,
      0.9689942002296448,
      0.9875832796096802,
      0.9652061462402344,
      0.9838235378265381,
      0.99944669008255,
      0.9989485740661621,
      0.9998621940612793,
      0.9997928738594055,
      0.9999075531959534,
      0.9999626874923706,
      0.999966025352478,
      0.9999555945396423,
      0.9999226331710815,
      0.9999573230743408,
      0.9999595880508423,
      0.9999735951423645,
      0.999945342540741,
      0.9999436140060425,
      0.999866247177124,
      0.9998576641082764,
      0.9997607469558716,
      0.9997550845146179,
      0.9998703002929688,
      0.9999336004257202,
      0.999954879283905,
      0.9999663233757019,
      0.9999741911888123,
      0.9999692440032959,
      0.9999741315841675,
      0.9999330043792725,
      0.9999094605445862,
      0.999727189540863,
      0.9949691295623779,
      0.9880949258804321,
      0.9821221232414246,
      0.9705028533935547,
      0.9401308298110962,
      0.9478929042816162,
      0.9679163694381714,
      0.9561881422996521,
      0.9441940784454346,
      0.9798069596290588,
      0.9869566559791565,
      0.9990624189376831,
      0.999866247177124,
      0.9999573230743408,
      0.9999740719795227,
      0.9999774694442749,
      0.999972403049469,
      0.9999502897262573,
      0.9999093413352966,
      0.9998523592948914,
      0.9997642040252686,
      0.9997241497039795,
      0.999684751033783,
      0.9997437000274658,
      0.9999368190765381,
      0.9999316930770874,
      0.9999434947967529,
      0.9998559951782227,
      0.9981459975242615,
      0.9947115778923035,
      0.973807692527771,
      0.9904094934463501,
      0.9997437000274658,
      0.9998927116394043,
      0.999943196773529,
      0.9999401569366455,
      0.9999646544456482,
      0.9999428987503052,
      0.9999250173568726,
      0.9999223947525024,
      0.9999395608901978,
      0.9999504089355469,
      0.9999418258666992,
      0.9999402165412903,
      0.9998989701271057,
      0.9999192357063293,
      0.9999611973762512,
      0.9999785423278809,
      0.999976634979248,
      0.9999841451644897,
      0.9999725222587585,
      0.9999648332595825,
      0.9999285936355591,
      0.9997982978820801,
      0.9983888864517212,
      0.9842477440834045,
      0.954209566116333,
      0.9119192957878113,
      0.8975035548210144,
      0.9460579752922058,
      0.9709001779556274,
      0.9976220726966858,
      0.9997442960739136,
      0.9998682737350464,
      0.9999330639839172,
      0.9999414086341858,
      0.99993896484375,
      0.9999571442604065,
      0.9999161958694458,
      0.9999680519104004,
      0.9999789595603943,
      0.9999757409095764,
      0.9999735355377197,
      0.9999685883522034,
      0.9999739527702332,
      0.9999163746833801
    ],
    [
      0.8452608585357666,
      0.8904333114624023,
      0.8531324863433838,
      0.8646895289421082,
      0.8966119885444641,
      0.8703495264053345,
      0.8460577726364136,
      0.870069146156311,
      0.8885836005210876,
      0.8420360088348389,
      0.8286814093589783,
      0.8799600601196289,
      0.8632141351699829,
      0.8169875741004944,
      0.8307868242263794,
      0.8740968704223633,
      0.8351856470108032,
      0.8166323900222778,
      0.8537873029708862,
      0.8667653203010559,
      0.8222021460533142,
      0.8302326798439026,
      0.8600435256958008,
      0.8527712821960449,
      0.8316051959991455,
      0.8190973997116089,
      0.8481345772743225,
      0.833627462387085,
      0.8116090893745422,
      0.8157731294631958,
      0.8328105211257935,
      0.8193849325180054,
      0.8017574548721313,
      0.8037881255149841,
      0.8499944806098938,
      0.8295108079910278,
      0.8368455171585083,
      0.8489876985549927,
      0.8335345387458801,
      0.8426288366317749,
      0.8572459816932678,
      0.8468040227890015,
      0.8557317852973938,
      0.8677169680595398,
      0.8626896739006042,
      0.8428928852081299,
      0.8555607795715332,
      0.8619787096977234,
      0.8468954563140869,
      0.8450589179992676,
      0.8523856997489929,
      0.8561851382255554,
      0.8324642181396484,
      0.8205857872962952,
      0.8299620747566223,
      0.8286288380622864,
      0.8031563758850098,
      0.789534866809845,
      0.8069392442703247,
      0.7626651525497437,
      0.999763548374176,
      0.9999352097511292,
      0.9999454617500305,
      0.999981701374054,
      0.9999765157699585,
      0.9999781250953674,
      0.999941349029541,
      0.9998842477798462,
      0.9996428489685059,
      0.9931643605232239,
      0.9899513721466064,
      0.9992291927337646,
      0.9991622567176819,
      0.9955201148986816,
      0.9747827053070068,
      0.9885056018829346,
      0.9964215159416199,
      0.9998006224632263,
      0.9999140501022339,
      0.99997478723526,
      0.9999834895133972,
      0.9999714493751526,
      0.9999635219573975,
      0.9999304413795471,
      0.9998812079429626,
      0.9997531771659851,
      0.9997960329055786,
      0.9998510479927063,
      0.9998193383216858,
      0.9998517036437988,
      0.9999517798423767,
      0.9999375343322754,
      0.9999547600746155,
      0.99995356798172,
      0.9999639391899109,
      0.9999187588691711,
      0.999445915222168,
      0.9861654043197632,
      0.9419525861740112,
      0.9245710372924805,
      0.9258277416229248,
      0.8893965482711792,
      0.8891676664352417,
      0.9140912294387817,
      0.9284414649009705,
      0.9857075214385986,
      0.9980748891830444,
      0.9998180866241455,
      0.9999280571937561,
      0.999926745891571,
      0.9999293684959412,
      0.9998384118080139,
      0.9997416734695435,
      0.9998090267181396,
      0.9999319314956665,
      0.9999714493751526,
      0.9999672174453735,
      0.9999388456344604,
      0.9995124936103821,
      0.9911953806877136,
      0.9604263305664062,
      0.9390099048614502,
      0.9524259567260742,
      0.9145269393920898,
      0.9371551871299744,
      0.8956695795059204,
      0.8998880386352539,
      0.9508705139160156,
      0.9776893258094788,
      0.9972708821296692,
      0.9997763633728027,
      0.9999389052391052,
      0.9999692440032959,
      0.9999645948410034,
      0.9999375939369202,
      0.9997917413711548,
      0.9998094439506531,
      0.9998223185539246,
      0.9998950362205505,
      0.9999229311943054,
      0.9999309778213501,
      0.9999141693115234,
      0.9996861219406128,
      0.997674822807312,
      0.9954842925071716,
      0.9707145690917969,
      0.9888218641281128,
      0.9690272808074951,
      0.9854281544685364,
      0.9995445609092712,
      0.99908447265625,
      0.9998795390129089,
      0.9998229742050171,
      0.9999146461486816,
      0.9999642968177795,
      0.9999680519104004,
      0.9999568462371826,
      0.9999237060546875,
      0.9999582171440125,
      0.9999598860740662,
      0.9999737739562988,
      0.9999456405639648,
      0.9999434947967529,
      0.9998658895492554,
      0.9998570084571838,
      0.9997599720954895,
      0.9997550845146179,
      0.9998698830604553,
      0.9999337196350098,
      0.9999549984931946,
      0.9999668598175049,
      0.9999748468399048,
      0.9999704957008362,
      0.999975323677063,
      0.9999370574951172,
      0.9999183416366577,
      0.9997553825378418,
      0.995386004447937,
      0.9890891909599304,
      0.9836244583129883,
      0.9727823734283447,
      0.9441515207290649,
      0.9527584910392761,
      0.970690906047821,
      0.959235668182373,
      0.9478694200515747,
      0.9812452793121338,
      0.9878020286560059,
      0.9991136789321899,
      0.9998792409896851,
      0.9999601244926453,
      0.9999748468399048,
      0.9999775290489197,
      0.9999724626541138,
      0.9999501705169678,
      0.9999092817306519,
      0.999851644039154,
      0.9997632503509521,
      0.9997224807739258,
      0.9996836185455322,
      0.9997431039810181,
      0.9999370574951172,
      0.9999326467514038,
      0.9999465346336365,
      0.999869167804718,
      0.9983909130096436,
      0.9950321912765503,
      0.9754638075828552,
      0.9908953905105591,
      0.9997697472572327,
      0.9999017119407654,
      0.9999470114707947,
      0.9999421834945679,
      0.9999653100967407,
      0.9999432563781738,
      0.9999250769615173,
      0.9999226331710815,
      0.9999399185180664,
      0.9999507069587708,
      0.9999419450759888,
      0.9999403357505798,
      0.9998993277549744,
      0.999919593334198,
      0.9999614357948303,
      0.99997878074646,
      0.9999768137931824,
      0.9999842643737793,
      0.9999727606773376,
      0.9999663829803467,
      0.9999337196350098,
      0.9998235106468201,
      0.9985081553459167,
      0.9856196045875549,
      0.9582842588424683,
      0.9190340042114258,
      0.9060642719268799,
      0.9510683417320251,
      0.9732356667518616,
      0.9979587197303772,
      0.9997788667678833,
      0.9998843669891357,
      0.9999393224716187,
      0.9999431371688843,
      0.9999397993087769,
      0.9999576210975647,
      0.999916136264801,
      0.9999681711196899,
      0.9999790191650391,
      0.9999759793281555,
      0.9999738931655884,
      0.999968945980072,
      0.9999740719795227,
      0.9999161958694458
    ],
    [
      0.8584799766540527,
      0.8999334573745728,
      0.8636113405227661,
      0.8747595548629761,
      0.904130220413208,
      0.8799510598182678,
      0.8585911989212036,
      0.8792790770530701,
      0.8954907655715942,
      0.8510434627532959,
      0.8385504484176636,
      0.8867784738540649,
      0.8707216382026672,
      0.8261357545852661,
      0.8401637077331543,
      0.8819872140884399,
      0.8441475629806519,
      0.8267486095428467,
      0.8643896579742432,
      0.8775744438171387,
      0.8381059169769287,
      0.8465925455093384,
      0.8758031725883484,
      0.8728653192520142,
      0.8552530407905579,
      0.8352584838867188,
      0.864469587802887,
      0.8577077388763428,
      0.8267444968223572,
      0.8334276080131531,
      0.847333550453186,
      0.8282171487808228,
      0.822968602180481,
      0.8238230347633362,
      0.8703984022140503,
      0.8545513153076172,
      0.8590338230133057,
      0.8730859756469727,
      0.8630701303482056,
      0.8635748624801636,
      0.8728580474853516,
      0.8663053512573242,
      0.8739427328109741,
      0.8802981376647949,
      0.8725102543830872,
      0.8553826808929443,
      0.8684410452842712,
      0.86986243724823,
      0.8549612760543823,
      0.8549050092697144,
      0.8616098165512085,
      0.8632161021232605,
      0.8400319814682007,
      0.8316454291343689,
      0.8378146290779114,
      0.8358791470527649,
      0.8135896921157837,
      0.7974739074707031,
      0.8121837377548218,
      0.7700221538543701,
      0.9997632503509521,
      0.9999357461929321,
      0.9999459385871887,
      0.9999823570251465,
      0.9999777674674988,
      0.9999796748161316,
      0.9999487996101379,
      0.9999052286148071,
      0.9997072219848633,
      0.9942201375961304,
      0.9913640022277832,
      0.9993570446968079,
      0.9992771148681641,
      0.9962537884712219,
      0.9784289002418518,
      0.9902622699737549,
      0.9971306920051575,
      0.9998384714126587,
      0.99992835521698,
      0.9999769330024719,
      0.9999845623970032,
      0.9999722242355347,
      0.9999638199806213,
      0.9999312162399292,
      0.9998816251754761,
      0.9997537732124329,
      0.9997961521148682,
      0.9998515844345093,
      0.9998202919960022,
      0.9998521208763123,
      0.9999522566795349,
      0.9999377727508545,
      0.9999549388885498,
      0.9999542236328125,
      0.9999661445617676,
      0.9999302625656128,
      0.9995617866516113,
      0.9882597923278809,
      0.949398934841156,
      0.9328515529632568,
      0.9346978068351746,
      0.9028517007827759,
      0.9017133712768555,
      0.9220642447471619,
      0.9357559680938721,
      0.987650454044342,
      0.9984138011932373,
      0.9998458027839661,
      0.9999337792396545,
      0.9999291300773621,
      0.9999305605888367,
      0.9998405575752258,
      0.9997443556785583,
      0.9998106956481934,
      0.9999327659606934,
      0.999972403049469,
      0.9999698996543884,
      0.9999473690986633,
      0.9995887875556946,
      0.9924079179763794,
      0.9665540456771851,
      0.9467304944992065,
      0.9594402313232422,
      0.9252554774284363,
      0.9450829029083252,
      0.9060124754905701,
      0.9079543352127075,
      0.9547955989837646,
      0.9798918962478638,
      0.9978165626525879,
      0.9998177289962769,
      0.999945342540741,
      0.999970555305481,
      0.9999673366546631,
      0.9999381899833679,
      0.9997931122779846,
      0.9998114705085754,
      0.9998224973678589,
      0.9998974800109863,
      0.9999243021011353,
      0.9999331831932068,
      0.9999215602874756,
      0.9997279047966003,
      0.9982411861419678,
      0.9965532422065735,
      0.9737741947174072,
      0.9902478456497192,
      0.9728657007217407,
      0.9870537519454956,
      0.9996387362480164,
      0.9992154240608215,
      0.9998986721038818,
      0.9998461604118347,
      0.9999205470085144,
      0.9999657273292542,
      0.9999696612358093,
      0.9999578595161438,
      0.9999244809150696,
      0.9999591708183289,
      0.9999603033065796,
      0.9999740719795227,
      0.9999458193778992,
      0.9999434947967529,
      0.9998654723167419,
      0.999856173992157,
      0.9997587203979492,
      0.9997547268867493,
      0.999869704246521,
      0.9999338984489441,
      0.9999552369117737,
      0.9999675154685974,
      0.9999757409095764,
      0.9999718070030212,
      0.9999765753746033,
      0.9999410510063171,
      0.9999266266822815,
      0.9997825622558594,
      0.9958995580673218,
      0.9900981187820435,
      0.9856506586074829,
      0.9765922427177429,
      0.9506348967552185,
      0.9588358998298645,
      0.9742863774299622,
      0.9628424644470215,
      0.9526770114898682,
      0.9828329086303711,
      0.9887482523918152,
      0.9991924166679382,
      0.9998916983604431,
      0.9999627470970154,
      0.9999756217002869,
      0.9999779462814331,
      0.9999727606773376,
      0.9999504685401917,
      0.9999094009399414,
      0.999851405620575,
      0.9997628331184387,
      0.9997212290763855,
      0.9996815323829651,
      0.9997426867485046,
      0.9999373555183411,
      0.9999334812164307,
      0.9999491572380066,
      0.9998819828033447,
      0.9986340403556824,
      0.995482861995697,
      0.9773052930831909,
      0.9916380047798157,
      0.999796450138092,
      0.9999109506607056,
      0.9999517798423767,
      0.9999444484710693,
      0.9999659657478333,
      0.9999434947967529,
      0.9999250769615173,
      0.9999228715896606,
      0.9999401569366455,
      0.9999509453773499,
      0.9999424815177917,
      0.9999403357505798,
      0.9998995065689087,
      0.9999200105667114,
      0.9999617338180542,
      0.9999790191650391,
      0.9999769330024719,
      0.9999844431877136,
      0.9999731183052063,
      0.9999678134918213,
      0.9999380707740784,
      0.9998437166213989,
      0.9986364245414734,
      0.9868109822273254,
      0.9617873430252075,
      0.925201952457428,
      0.9146995544433594,
      0.9563460350036621,
      0.9756237864494324,
      0.9982730746269226,
      0.9998115301132202,
      0.9998978972434998,
      0.9999444484710693,
      0.9999445676803589,
      0.9999405741691589,
      0.9999582171440125,
      0.9999162554740906,
      0.9999681711196899,
      0.9999791979789734,
      0.999976396560669,
      0.999974250793457,
      0.9999693036079407,
      0.9999743103981018,
      0.9999160170555115
    ],
    [
      0.8689757585525513,
      0.9084646701812744,
      0.8727527260780334,
      0.8832448720932007,
      0.9101736545562744,
      0.8879774212837219,
      0.8690198659896851,
      0.8868944048881531,
      0.9013367891311646,
      0.859223484992981,
      0.8475773334503174,
      0.8924659490585327,
      0.8767518997192383,
      0.8352967500686646,
      0.8490660190582275,
      0.8885494470596313,
      0.8515908718109131,
      0.8359383940696716,
      0.8723184466362,
      0.8855612277984619,
      0.8497982621192932,
      0.8588802814483643,
      0.8862123489379883,
      0.8843622207641602,
      0.8702778816223145,
      0.8458775877952576,
      0.8741119503974915,
      0.8739574551582336,
      0.8379123210906982,
      0.8479253053665161,
      0.8624288439750671,
      0.8283060789108276,
      0.8371273875236511,
      0.8369542956352234,
      0.8829606175422668,
      0.8672620058059692,
      0.8669931292533875,
      0.8843247890472412,
      0.8797748684883118,
      0.8772016167640686,
      0.8824789524078369,
      0.8784654140472412,
      0.8859412670135498,
      0.8893724083900452,
      0.880491316318512,
      0.8655514717102051,
      0.8775029182434082,
      0.8763259649276733,
      0.861937403678894,
      0.8631049990653992,
      0.8683240413665771,
      0.8685877323150635,
      0.8463307619094849,
      0.8387550115585327,
      0.8436705470085144,
      0.8421522378921509,
      0.8215959072113037,
      0.8029956817626953,
      0.8170825839042664,
      0.7764727473258972,
      0.9997631907463074,
      0.9999361634254456,
      0.9999461770057678,
      0.9999827742576599,
      0.9999788999557495,
      0.9999812245368958,
      0.9999521970748901,
      0.9999181032180786,
      0.9997434020042419,
      0.994799017906189,
      0.9922325611114502,
      0.9994238018989563,
      0.9993471503257751,
      0.9967160224914551,
      0.9805898666381836,
      0.9912738800048828,
      0.9974978566169739,
      0.9998584389686584,
      0.9999367594718933,
      0.9999781847000122,
      0.9999852180480957,
      0.9999726414680481,
      0.99996417760849,
      0.999932050704956,
      0.9998823404312134,
      0.9997551441192627,
      0.9997966885566711,
      0.9998518824577332,
      0.999821126461029,
      0.9998525381088257,
      0.999952495098114,
      0.9999381899833679,
      0.9999551177024841,
      0.999954879283905,
      0.9999673962593079,
      0.9999366402626038,
      0.999613881111145,
      0.9896665811538696,
      0.9550478458404541,
      0.940068244934082,
      0.9415851831436157,
      0.9131152033805847,
      0.9107241630554199,
      0.9278102517127991,
      0.9409204721450806,
      0.9886557459831238,
      0.9986256957054138,
      0.9998607635498047,
      0.9999385476112366,
      0.999929666519165,
      0.9999319314956665,
      0.9998424649238586,
      0.9997463822364807,
      0.999812126159668,
      0.999933660030365,
      0.999972939491272,
      0.9999714493751526,
      0.9999520778656006,
      0.999642014503479,
      0.9931102395057678,
      0.9701064229011536,
      0.9516823291778564,
      0.9638142585754395,
      0.9328246116638184,
      0.9503089189529419,
      0.9142675399780273,
      0.9147466421127319,
      0.9586852192878723,
      0.9820281267166138,
      0.9980937838554382,
      0.9998419880867004,
      0.9999496340751648,
      0.9999715089797974,
      0.9999679327011108,
      0.999938428401947,
      0.9997946619987488,
      0.999813973903656,
      0.9998232126235962,
      0.9999001026153564,
      0.9999256134033203,
      0.9999348521232605,
      0.9999260306358337,
      0.9997509717941284,
      0.9984779953956604,
      0.9971612095832825,
      0.976195752620697,
      0.991310715675354,
      0.9753392934799194,
      0.9880115985870361,
      0.9997025728225708,
      0.999301016330719,
      0.9999085068702698,
      0.9998577237129211,
      0.9999231696128845,
      0.999966025352478,
      0.9999704360961914,
      0.999958336353302,
      0.9999247789382935,
      0.9999595880508423,
      0.9999604821205139,
      0.9999739527702332,
      0.9999457597732544,
      0.9999433755874634,
      0.999864935874939,
      0.9998552799224854,
      0.9997575879096985,
      0.9997541904449463,
      0.9998692870140076,
      0.9999338388442993,
      0.9999553561210632,
      0.9999678730964661,
      0.9999762773513794,
      0.999972403049469,
      0.999977171421051,
      0.99994295835495,
      0.9999300837516785,
      0.9997942447662354,
      0.9961315393447876,
      0.9906232953071594,
      0.9866644144058228,
      0.9783581495285034,
      0.9544990658760071,
      0.962402880191803,
      0.9761513471603394,
      0.9652017951011658,
      0.9553960561752319,
      0.9837375283241272,
      0.9892674088478088,
      0.9992313385009766,
      0.9998989701271057,
      0.9999643564224243,
      0.9999760389328003,
      0.9999781250953674,
      0.9999725818634033,
      0.9999501705169678,
      0.9999092221260071,
      0.9998506307601929,
      0.999761700630188,
      0.999718964099884,
      0.9996798038482666,
      0.9997409582138062,
      0.9999374747276306,
      0.999934196472168,
      0.9999514222145081,
      0.9998912811279297,
      0.9988030195236206,
      0.9957610964775085,
      0.9784141778945923,
      0.9919989109039307,
      0.9998127222061157,
      0.9999161958694458,
      0.9999536275863647,
      0.9999455809593201,
      0.9999663829803467,
      0.9999438524246216,
      0.999924898147583,
      0.9999231100082397,
      0.9999403357505798,
      0.9999511241912842,
      0.9999424815177917,
      0.9999403357505798,
      0.9998998641967773,
      0.9999202489852905,
      0.9999618530273438,
      0.9999791383743286,
      0.9999770522117615,
      0.9999844431877136,
      0.9999732375144958,
      0.9999684691429138,
      0.999940812587738,
      0.9998549222946167,
      0.998715877532959,
      0.9876523017883301,
      0.9640287160873413,
      0.9293786287307739,
      0.9197638034820557,
      0.9594206809997559,
      0.9772577881813049,
      0.9984849691390991,
      0.9998292922973633,
      0.9999043345451355,
      0.9999470114707947,
      0.999945342540741,
      0.9999411106109619,
      0.9999585151672363,
      0.9999160766601562,
      0.9999683499336243,
      0.9999793767929077,
      0.999976634979248,
      0.9999743700027466,
      0.9999696016311646,
      0.9999743700027466,
      0.9999159574508667
    ],
    [
      0.8796898722648621,
      0.9161417484283447,
      0.8812179565429688,
      0.8902105093002319,
      0.9152951836585999,
      0.8956547975540161,
      0.878558337688446,
      0.8938246965408325,
      0.9068917036056519,
      0.8670541048049927,
      0.8566029071807861,
      0.8983229398727417,
      0.883126974105835,
      0.8439385890960693,
      0.8579216003417969,
      0.8947553634643555,
      0.859078049659729,
      0.8450974822044373,
      0.8796243667602539,
      0.8925583362579346,
      0.8597770929336548,
      0.8692139387130737,
      0.8963655829429626,
      0.8945768475532532,
      0.8834962844848633,
      0.8565518856048584,
      0.8849232792854309,
      0.8861253261566162,
      0.8506779074668884,
      0.8620347380638123,
      0.8779565095901489,
      0.8374754190444946,
      0.8534222841262817,
      0.8519228100776672,
      0.8950937986373901,
      0.8819162249565125,
      0.878490686416626,
      0.8958542346954346,
      0.8936892747879028,
      0.8896622657775879,
      0.8918020725250244,
      0.8893689513206482,
      0.8961567282676697,
      0.8977639675140381,
      0.8874170184135437,
      0.8747413158416748,
      0.8869707584381104,
      0.8820121884346008,
      0.8684042692184448,
      0.8708927035331726,
      0.875156819820404,
      0.8741596937179565,
      0.8529406785964966,
      0.8464222550392151,
      0.8500275611877441,
      0.848660945892334,
      0.830378532409668,
      0.8090797066688538,
      0.8227630853652954,
      0.7823241949081421,
      0.9997627139091492,
      0.9999365210533142,
      0.999946117401123,
      0.9999828934669495,
      0.9999790787696838,
      0.9999821782112122,
      0.9999569654464722,
      0.9999291300773621,
      0.9997746348381042,
      0.9953543543815613,
      0.9930400848388672,
      0.9994797110557556,
      0.9994007349014282,
      0.9971349239349365,
      0.982578456401825,
      0.9921204447746277,
      0.9978015422821045,
      0.9998772740364075,
      0.999943733215332,
      0.9999790787696838,
      0.9999856352806091,
      0.999972403049469,
      0.9999628663063049,
      0.9999318718910217,
      0.9998795986175537,
      0.9997556805610657,
      0.9997991919517517,
      0.9998534917831421,
      0.9998224377632141,
      0.9998533725738525,
      0.9999529719352722,
      0.9999389052391052,
      0.999955415725708,
      0.9999554753303528,
      0.9999686479568481,
      0.9999423027038574,
      0.9996756315231323,
      0.9908437728881836,
      0.9596002101898193,
      0.9461526274681091,
      0.9478214979171753,
      0.9226325750350952,
      0.9195523858070374,
      0.9342458248138428,
      0.9462301731109619,
      0.9896711111068726,
      0.9987479448318481,
      0.9998728632926941,
      0.999941349029541,
      0.9999310970306396,
      0.9999328851699829,
      0.9998440742492676,
      0.9997467994689941,
      0.9998130202293396,
      0.9999342560768127,
      0.999973475933075,
      0.9999726414680481,
      0.999956488609314,
      0.9996743202209473,
      0.993414580821991,
      0.973566472530365,
      0.9566049575805664,
      0.9679877758026123,
      0.9403882026672363,
      0.9552323222160339,
      0.9216541647911072,
      0.9209356307983398,
      0.9627677798271179,
      0.9841817021369934,
      0.9984021782875061,
      0.9998630881309509,
      0.9999542236328125,
      0.9999720454216003,
      0.9999684691429138,
      0.9999385476112366,
      0.9997950196266174,
      0.9998142719268799,
      0.999823272228241,
      0.9999014139175415,
      0.9999260902404785,
      0.9999357461929321,
      0.9999299645423889,
      0.9997681379318237,
      0.9987627863883972,
      0.9976989030838013,
      0.9785845875740051,
      0.9923516511917114,
      0.9778586626052856,
      0.9892016649246216,
      0.9997446537017822,
      0.999406635761261,
      0.9999187588691711,
      0.999870777130127,
      0.9999260306358337,
      0.9999667406082153,
      0.9999711513519287,
      0.9999589323997498,
      0.9999253749847412,
      0.9999600648880005,
      0.9999608397483826,
      0.999974250793457,
      0.9999459981918335,
      0.9999434947967529,
      0.9998647570610046,
      0.9998549222946167,
      0.9997572302818298,
      0.9997543692588806,
      0.9998692870140076,
      0.999934196472168,
      0.9999555349349976,
      0.9999682307243347,
      0.999976634979248,
      0.9999732971191406,
      0.9999778270721436,
      0.9999447464942932,
      0.999933660030365,
      0.9998053908348083,
      0.9964067339897156,
      0.9911604523658752,
      0.987623929977417,
      0.9801206588745117,
      0.9583282470703125,
      0.9658018350601196,
      0.9780508279800415,
      0.9675148725509644,
      0.9583534002304077,
      0.9846110343933105,
      0.9897540807723999,
      0.9992600679397583,
      0.9999064803123474,
      0.9999655485153198,
      0.9999764561653137,
      0.9999781250953674,
      0.9999727010726929,
      0.9999504685401917,
      0.9999093413352966,
      0.9998508095741272,
      0.9997616410255432,
      0.9997183084487915,
      0.9996784329414368,
      0.9997420907020569,
      0.9999376535415649,
      0.9999343156814575,
      0.9999538064002991,
      0.9998982548713684,
      0.9989379048347473,
      0.9959735870361328,
      0.9795054197311401,
      0.9923614859580994,
      0.9998202919960022,
      0.999920666217804,
      0.9999562501907349,
      0.9999465346336365,
      0.9999668598175049,
      0.9999441504478455,
      0.9999250769615173,
      0.9999232292175293,
      0.9999405741691589,
      0.9999513030052185,
      0.9999428391456604,
      0.9999403953552246,
      0.9998997449874878,
      0.9999204874038696,
      0.9999620318412781,
      0.9999792575836182,
      0.999977171421051,
      0.9999845623970032,
      0.999973475933075,
      0.9999692440032959,
      0.999942421913147,
      0.9998631477355957,
      0.9987930655479431,
      0.9885378479957581,
      0.9663220643997192,
      0.9335178136825562,
      0.9249920845031738,
      0.9628580808639526,
      0.9792648553848267,
      0.9986926317214966,
      0.9998446702957153,
      0.9999104142189026,
      0.9999497532844543,
      0.9999460577964783,
      0.999941349029541,
      0.9999587535858154,
      0.9999163150787354,
      0.9999684691429138,
      0.9999794960021973,
      0.9999768137931824,
      0.9999747276306152,
      0.9999698400497437,
      0.9999744892120361,
      0.9999160766601562
    ],
    [
      0.8920232057571411,
      0.9226445555686951,
      0.8885868787765503,
      0.8969693183898926,
      0.9208316802978516,
      0.9022831916809082,
      0.8867815732955933,
      0.9002187252044678,
      0.9121643900871277,
      0.8748877644538879,
      0.8648297190666199,
      0.9036232233047485,
      0.888878345489502,
      0.8535863161087036,
      0.8672478199005127,
      0.9006034135818481,
      0.8654912710189819,
      0.8548711538314819,
      0.8875338435173035,
      0.8991363048553467,
      0.86777263879776,
      0.8784102201461792,
      0.9044686555862427,
      0.9013725519180298,
      0.8917313814163208,
      0.8643538951873779,
      0.8918519020080566,
      0.8916690349578857,
      0.8584929704666138,
      0.869989275932312,
      0.8853858709335327,
      0.8461089134216309,
      0.8646766543388367,
      0.8620952367782593,
      0.9018476009368896,
      0.892059326171875,
      0.8889689445495605,
      0.9038134813308716,
      0.9020780324935913,
      0.8985782861709595,
      0.899039626121521,
      0.8967218399047852,
      0.9037070274353027,
      0.9053798913955688,
      0.8948276042938232,
      0.8839108943939209,
      0.8959426283836365,
      0.888443112373352,
      0.8767821788787842,
      0.8793146014213562,
      0.8829479217529297,
      0.8809342384338379,
      0.8614529371261597,
      0.8547757863998413,
      0.8571321368217468,
      0.8557939529418945,
      0.839644730091095,
      0.8154525756835938,
      0.828213095664978,
      0.7900094985961914,
      0.9997632503509521,
      0.9999370574951172,
      0.9999470710754395,
      0.999983549118042,
      0.9999797940254211,
      0.9999830722808838,
      0.9999596476554871,
      0.999934732913971,
      0.9997631311416626,
      0.9956406950950623,
      0.9935890436172485,
      0.9995009899139404,
      0.9994484186172485,
      0.9973577260971069,
      0.9840525984764099,
      0.992609441280365,
      0.9979569911956787,
      0.9998842477798462,
      0.9999477863311768,
      0.9999791979789734,
      0.9999860525131226,
      0.9999731779098511,
      0.999964714050293,
      0.9999333620071411,
      0.9998834729194641,
      0.9997572302818298,
      0.9997979402542114,
      0.9998540282249451,
      0.9998237490653992,
      0.9998546242713928,
      0.9999535083770752,
      0.9999392628669739,
      0.9999557733535767,
      0.9999558329582214,
      0.9999696612358093,
      0.9999457001686096,
      0.9997094869613647,
      0.9914420247077942,
      0.9625458717346191,
      0.9503222703933716,
      0.9516909718513489,
      0.9284994602203369,
      0.9250304102897644,
      0.9383743405342102,
      0.9496253132820129,
      0.9902797937393188,
      0.9987918138504028,
      0.9998796582221985,
      0.9999442100524902,
      0.999932587146759,
      0.9999336004257202,
      0.9998449087142944,
      0.9997493028640747,
      0.9998146891593933,
      0.9999349117279053,
      0.9999739527702332,
      0.9999735951423645,
      0.9999597072601318,
      0.999694287776947,
      0.9938768744468689,
      0.976000964641571,
      0.9600298404693604,
      0.9708025455474854,
      0.9461674690246582,
      0.9587622284889221,
      0.9274057745933533,
      0.926190972328186,
      0.9656702280044556,
      0.9855203032493591,
      0.9985663294792175,
      0.9998762607574463,
      0.9999569654464722,
      0.9999725818634033,
      0.9999687671661377,
      0.9999389052391052,
      0.9997958540916443,
      0.9998149871826172,
      0.9998238682746887,
      0.9999028444290161,
      0.9999270439147949,
      0.9999369382858276,
      0.9999334216117859,
      0.9997880458831787,
      0.9988723397254944,
      0.997931718826294,
      0.9802682399749756,
      0.9930418133735657,
      0.9798687100410461,
      0.9901620149612427,
      0.9997795820236206,
      0.9995148181915283,
      0.9999256730079651,
      0.9998787045478821,
      0.9999281764030457,
      0.9999672174453735,
      0.999971866607666,
      0.9999592900276184,
      0.9999257326126099,
      0.9999606013298035,
      0.9999608397483826,
      0.9999743103981018,
      0.9999460577964783,
      0.9999435544013977,
      0.9998647570610046,
      0.9998548626899719,
      0.9997574090957642,
      0.9997543692588806,
      0.9998690485954285,
      0.9999339580535889,
      0.9999555945396423,
      0.9999684691429138,
      0.9999771118164062,
      0.9999739527702332,
      0.9999785423278809,
      0.9999463558197021,
      0.9999365210533142,
      0.9998155832290649,
      0.9966062307357788,
      0.991584062576294,
      0.9885704517364502,
      0.9817080497741699,
      0.9616430997848511,
      0.9682819843292236,
      0.9795681834220886,
      0.969400942325592,
      0.9611848592758179,
      0.9853146076202393,
      0.9902253746986389,
      0.9992819428443909,
      0.9999110102653503,
      0.9999668002128601,
      0.9999768733978271,
      0.999978244304657,
      0.9999727010726929,
      0.9999504685401917,
      0.9999094009399414,
      0.9998506903648376,
      0.9997613430023193,
      0.9997177720069885,
      0.9996780157089233,
      0.9997421503067017,
      0.9999381899833679,
      0.9999350309371948,
      0.9999560713768005,
      0.9999045133590698,
      0.9990124106407166,
      0.9962109923362732,
      0.9806642532348633,
      0.9927340745925903,
      0.9998347163200378,
      0.9999257922172546,
      0.9999567866325378,
      0.9999475479125977,
      0.9999669790267944,
      0.9999443888664246,
      0.9999251365661621,
      0.9999232888221741,
      0.9999408721923828,
      0.9999514222145081,
      0.99994295835495,
      0.9999403953552246,
      0.9999000430107117,
      0.9999207854270935,
      0.999962329864502,
      0.9999793767929077,
      0.999977171421051,
      0.999984622001648,
      0.999973475933075,
      0.9999696612358093,
      0.9999440312385559,
      0.9998714923858643,
      0.998851478099823,
      0.9891666769981384,
      0.9682587385177612,
      0.9371304512023926,
      0.9298456311225891,
      0.9655994176864624,
      0.9807901978492737,
      0.9988520741462708,
      0.9998605847358704,
      0.9999162554740906,
      0.9999520778656006,
      0.999946653842926,
      0.9999414682388306,
      0.9999589323997498,
      0.9999166131019592,
      0.9999687075614929,
      0.999979555606842,
      0.9999770522117615,
      0.9999748468399048,
      0.9999701380729675,
      0.9999746680259705,
      0.9999161958694458
    ],
    [
      0.9017866849899292,
      0.9272825717926025,
      0.8950808048248291,
      0.9029245376586914,
      0.9255384206771851,
      0.9087164998054504,
      0.8945841193199158,
      0.9055805206298828,
      0.916615903377533,
      0.8815838098526001,
      0.8726605176925659,
      0.9086112976074219,
      0.8944032788276672,
      0.8622284531593323,
      0.8757573366165161,
      0.9060311317443848,
      0.8723369836807251,
      0.8627819418907166,
      0.8949709534645081,
      0.9049586057662964,
      0.875741183757782,
      0.8872126340866089,
      0.9112100601196289,
      0.9072598218917847,
      0.898293137550354,
      0.8719906806945801,
      0.8977590203285217,
      0.8969502449035645,
      0.8654993772506714,
      0.8763934373855591,
      0.8927295207977295,
      0.8535208702087402,
      0.8733680248260498,
      0.8717705607414246,
      0.9082132577896118,
      0.9001411199569702,
      0.8971132636070251,
      0.9108944535255432,
      0.9096704721450806,
      0.9061728715896606,
      0.9052042365074158,
      0.9030964374542236,
      0.9101054072380066,
      0.9113521575927734,
      0.900707483291626,
      0.8915644884109497,
      0.9029433727264404,
      0.894590437412262,
      0.8831801414489746,
      0.8867402076721191,
      0.8892052173614502,
      0.8865066766738892,
      0.869074285030365,
      0.8620304465293884,
      0.8628107905387878,
      0.8619228005409241,
      0.8479577302932739,
      0.821077287197113,
      0.8341273069381714,
      0.7982239723205566,
      0.9997636079788208,
      0.9999375343322754,
      0.9999475479125977,
      0.9999838471412659,
      0.9999802708625793,
      0.9999828934669495,
      0.9999619722366333,
      0.9999411702156067,
      0.9997856616973877,
      0.996012270450592,
      0.9941995143890381,
      0.9995401501655579,
      0.9994841814041138,
      0.9976573586463928,
      0.9853289723396301,
      0.9931169152259827,
      0.9981618523597717,
      0.9998943209648132,
      0.9999523758888245,
      0.9999803900718689,
      0.9999865889549255,
      0.999973714351654,
      0.9999651908874512,
      0.9999342560768127,
      0.9998846650123596,
      0.9997596144676208,
      0.9997992515563965,
      0.999855101108551,
      0.9998250603675842,
      0.9998554587364197,
      0.9999541640281677,
      0.9999398589134216,
      0.9999561309814453,
      0.999956488609314,
      0.9999704360961914,
      0.9999489784240723,
      0.9997373819351196,
      0.9919512867927551,
      0.9651739597320557,
      0.9540978670120239,
      0.9551696181297302,
      0.9339148998260498,
      0.929648756980896,
      0.9422893524169922,
      0.9526457786560059,
      0.9908682107925415,
      0.9988151788711548,
      0.9998846054077148,
      0.999946117401123,
      0.9999338984489441,
      0.9999344944953918,
      0.9998467564582825,
      0.9997504949569702,
      0.9998161196708679,
      0.9999357461929321,
      0.9999744296073914,
      0.9999746084213257,
      0.9999624490737915,
      0.9997203946113586,
      0.9943881034851074,
      0.978039026260376,
      0.962985634803772,
      0.9732866287231445,
      0.950996458530426,
      0.962343156337738,
      0.9325670599937439,
      0.9308345317840576,
      0.968543529510498,
      0.9868097305297852,
      0.9986671805381775,
      0.9998868703842163,
      0.9999589920043945,
      0.9999732971191406,
      0.9999680519104004,
      0.9999393224716187,
      0.9997969269752502,
      0.9998153448104858,
      0.9998242855072021,
      0.9999039769172668,
      0.9999276995658875,
      0.999937891960144,
      0.9999358654022217,
      0.9997973442077637,
      0.9989676475524902,
      0.9981511235237122,
      0.9818451404571533,
      0.9937904477119446,
      0.9815356731414795,
      0.990851104259491,
      0.999803364276886,
      0.9995769262313843,
      0.999931275844574,
      0.9998862147331238,
      0.9999306797981262,
      0.9999675750732422,
      0.9999724626541138,
      0.9999598264694214,
      0.9999263286590576,
      0.9999610781669617,
      0.9999613165855408,
      0.9999746084213257,
      0.9999464154243469,
      0.9999437928199768,
      0.9998654127120972,
      0.9998550415039062,
      0.999758243560791,
      0.9997553825378418,
      0.9998694658279419,
      0.9999344944953918,
      0.999955952167511,
      0.9999687671661377,
      0.9999773502349854,
      0.9999744892120361,
      0.9999791383743286,
      0.9999482035636902,
      0.9999395608901978,
      0.9998260140419006,
      0.9968779683113098,
      0.9922935366630554,
      0.9894390106201172,
      0.9832502007484436,
      0.9641908407211304,
      0.970257043838501,
      0.9807766675949097,
      0.9710137248039246,
      0.963265597820282,
      0.9860962629318237,
      0.9907524585723877,
      0.999320924282074,
      0.9999157190322876,
      0.9999678730964661,
      0.9999772906303406,
      0.9999783635139465,
      0.9999729990959167,
      0.999950647354126,
      0.9999099373817444,
      0.9998514652252197,
      0.9997620582580566,
      0.9997174739837646,
      0.9996774792671204,
      0.9997426867485046,
      0.9999385476112366,
      0.9999356269836426,
      0.9999575018882751,
      0.999910295009613,
      0.9991112947463989,
      0.9964982867240906,
      0.9817885160446167,
      0.9932934641838074,
      0.9998457431793213,
      0.9999302625656128,
      0.9999589323997498,
      0.9999485015869141,
      0.999967634677887,
      0.9999449253082275,
      0.999925434589386,
      0.9999234676361084,
      0.999941349029541,
      0.9999516606330872,
      0.9999432563781738,
      0.9999405145645142,
      0.9999002814292908,
      0.9999211430549622,
      0.999962329864502,
      0.9999794363975525,
      0.9999773502349854,
      0.9999848008155823,
      0.9999735355377197,
      0.9999701976776123,
      0.9999454617500305,
      0.9998781085014343,
      0.9989237189292908,
      0.9896926879882812,
      0.9697524309158325,
      0.940071702003479,
      0.9336376190185547,
      0.9677982330322266,
      0.9817445278167725,
      0.9989117383956909,
      0.9998700618743896,
      0.9999202489852905,
      0.9999539852142334,
      0.9999474287033081,
      0.999941885471344,
      0.9999592900276184,
      0.9999169111251831,
      0.9999687075614929,
      0.9999798536300659,
      0.9999771118164062,
      0.9999750852584839,
      0.9999703168869019,
      0.9999748468399048,
      0.9999161958694458
    ],
    [
      0.9081604480743408,
      0.9308501482009888,
      0.9020715951919556,
      0.9087624549865723,
      0.9294867515563965,
      0.914665937423706,
      0.9028592109680176,
      0.9112058877944946,
      0.9212155342102051,
      0.8891538381576538,
      0.8810712695121765,
      0.9140249490737915,
      0.9008045792579651,
      0.8714965581893921,
      0.8839671015739441,
      0.911594033241272,
      0.8805354833602905,
      0.8718887567520142,
      0.9023318886756897,
      0.9109653234481812,
      0.8846712112426758,
      0.8958773612976074,
      0.9174752831459045,
      0.9131974577903748,
      0.9060496687889099,
      0.8799604773521423,
      0.903644859790802,
      0.9029878377914429,
      0.874859094619751,
      0.8840055465698242,
      0.9005645513534546,
      0.8599203824996948,
      0.8828907012939453,
      0.8807653188705444,
      0.9152294397354126,
      0.9072245955467224,
      0.9033100605010986,
      0.9168334007263184,
      0.9165094494819641,
      0.9121005535125732,
      0.9106360077857971,
      0.9094551205635071,
      0.9162863492965698,
      0.9163371920585632,
      0.9065116047859192,
      0.8990768194198608,
      0.909266471862793,
      0.900338351726532,
      0.8895606994628906,
      0.8938241004943848,
      0.895052969455719,
      0.8917009830474854,
      0.8765720725059509,
      0.8688044548034668,
      0.8682938814163208,
      0.8683461546897888,
      0.8566488027572632,
      0.8268683552742004,
      0.8408076763153076,
      0.8075721263885498,
      0.9997634291648865,
      0.9999381303787231,
      0.9999480247497559,
      0.9999841451644897,
      0.9999807476997375,
      0.9999839067459106,
      0.9999641180038452,
      0.9999457597732544,
      0.9998006224632263,
      0.9963340163230896,
      0.9946455359458923,
      0.9995689392089844,
      0.9995138645172119,
      0.9978164434432983,
      0.9862779378890991,
      0.9934762716293335,
      0.9982930421829224,
      0.9998998641967773,
      0.9999552369117737,
      0.9999809861183167,
      0.9999870657920837,
      0.9999740123748779,
      0.9999656081199646,
      0.99993497133255,
      0.9998851418495178,
      0.9997602701187134,
      0.9997997879981995,
      0.9998562335968018,
      0.9998266696929932,
      0.9998570680618286,
      0.9999546408653259,
      0.9999403953552246,
      0.9999565482139587,
      0.9999569058418274,
      0.9999712705612183,
      0.9999518990516663,
      0.9997636079788208,
      0.9925501346588135,
      0.9677951335906982,
      0.9578219652175903,
      0.9584736824035645,
      0.9389709234237671,
      0.9347217082977295,
      0.9461879730224609,
      0.9556273221969604,
      0.9915270805358887,
      0.9988798499107361,
      0.9998898506164551,
      0.9999479651451111,
      0.9999350309371948,
      0.9999352693557739,
      0.9998475313186646,
      0.9997529983520508,
      0.9998172521591187,
      0.9999365210533142,
      0.9999748468399048,
      0.9999752640724182,
      0.9999643564224243,
      0.9997358322143555,
      0.9947628378868103,
      0.9795207977294922,
      0.9654801487922668,
      0.9753443002700806,
      0.9551054835319519,
      0.9655619859695435,
      0.9373078942298889,
      0.9350467324256897,
      0.9711408019065857,
      0.9879562258720398,
      0.9987888336181641,
      0.9998967051506042,
      0.9999609589576721,
      0.9999737739562988,
      0.999968409538269,
      0.9999394416809082,
      0.9997974038124084,
      0.999815821647644,
      0.9998247027397156,
      0.9999054074287415,
      0.9999282360076904,
      0.9999387264251709,
      0.9999380111694336,
      0.9998080134391785,
      0.9990621209144592,
      0.9983001947402954,
      0.9831527471542358,
      0.9944010972976685,
      0.9829263687133789,
      0.9914054870605469,
      0.9998272061347961,
      0.9996299743652344,
      0.9999356865882874,
      0.9998915791511536,
      0.9999322891235352,
      0.9999681711196899,
      0.9999731183052063,
      0.9999602437019348,
      0.999926745891571,
      0.9999615550041199,
      0.9999617338180542,
      0.9999747276306152,
      0.999946653842926,
      0.9999440908432007,
      0.9998654127120972,
      0.9998552203178406,
      0.9997584223747253,
      0.9997560381889343,
      0.9998695850372314,
      0.9999345541000366,
      0.9999561309814453,
      0.9999690651893616,
      0.9999776482582092,
      0.9999750852584839,
      0.9999796748161316,
      0.9999492168426514,
      0.9999414086341858,
      0.9998325109481812,
      0.997062623500824,
      0.9927115440368652,
      0.9900142550468445,
      0.9842134714126587,
      0.9660969376564026,
      0.9718509316444397,
      0.9817363619804382,
      0.9722987413406372,
      0.9648910760879517,
      0.9868232607841492,
      0.9912562370300293,
      0.9993624091148376,
      0.9999203085899353,
      0.9999690055847168,
      0.9999774694442749,
      0.9999784231185913,
      0.9999728798866272,
      0.9999508261680603,
      0.999910295009613,
      0.9998517632484436,
      0.9997624754905701,
      0.9997174739837646,
      0.9996778964996338,
      0.9997434616088867,
      0.9999389052391052,
      0.9999359846115112,
      0.9999582171440125,
      0.9999163150787354,
      0.9992273449897766,
      0.9967718124389648,
      0.9827622175216675,
      0.9936784505844116,
      0.9998533725738525,
      0.9999336004257202,
      0.99996018409729,
      0.9999492764472961,
      0.9999677538871765,
      0.9999451041221619,
      0.9999254941940308,
      0.9999237656593323,
      0.9999415278434753,
      0.9999518990516663,
      0.9999434351921082,
      0.9999405145645142,
      0.9999006390571594,
      0.999921441078186,
      0.999962568283081,
      0.999979555606842,
      0.9999773502349854,
      0.9999848008155823,
      0.9999736547470093,
      0.9999707341194153,
      0.9999467730522156,
      0.9998838901519775,
      0.9989975094795227,
      0.990233302116394,
      0.9709571599960327,
      0.9426463842391968,
      0.9365682601928711,
      0.9688541889190674,
      0.9826774597167969,
      0.9990196228027344,
      0.9998766779899597,
      0.9999229311943054,
      0.9999551773071289,
      0.999947726726532,
      0.9999420046806335,
      0.9999594688415527,
      0.9999171495437622,
      0.9999687671661377,
      0.9999799728393555,
      0.9999772906303406,
      0.9999752640724182,
      0.999970555305481,
      0.9999747276306152,
      0.9999158382415771
    ],
    [
      0.9132593870162964,
      0.9347600936889648,
      0.9107390642166138,
      0.9152863621711731,
      0.9338013529777527,
      0.9209507703781128,
      0.9115527272224426,
      0.9171879291534424,
      0.9253826141357422,
      0.896726667881012,
      0.8908066749572754,
      0.9197964072227478,
      0.9065170884132385,
      0.8806802034378052,
      0.8927006125450134,
      0.9169619083404541,
      0.8885976672172546,
      0.8825962543487549,
      0.9099388122558594,
      0.9172309637069702,
      0.8943480253219604,
      0.9049769639968872,
      0.9241697788238525,
      0.919622540473938,
      0.9139087200164795,
      0.8885656595230103,
      0.9094979763031006,
      0.9094809889793396,
      0.8844388723373413,
      0.8909290432929993,
      0.9076916575431824,
      0.868543267250061,
      0.8917921781539917,
      0.8908138275146484,
      0.9218708276748657,
      0.9146575927734375,
      0.9111096858978271,
      0.9235073924064636,
      0.9233811497688293,
      0.9182794094085693,
      0.9165927171707153,
      0.9160242676734924,
      0.9219845533370972,
      0.9211871027946472,
      0.9125868082046509,
      0.9071086645126343,
      0.9151929616928101,
      0.9055777788162231,
      0.8959161639213562,
      0.901117205619812,
      0.9006975889205933,
      0.896835446357727,
      0.884655773639679,
      0.8767138123512268,
      0.874992847442627,
      0.8753714561462402,
      0.8667239546775818,
      0.833608865737915,
      0.8478944301605225,
      0.8185374736785889,
      0.9997626543045044,
      0.9999387264251709,
      0.9999485611915588,
      0.9999845027923584,
      0.9999808073043823,
      0.9999844431877136,
      0.9999659061431885,
      0.9999499320983887,
      0.9998076558113098,
      0.9965495467185974,
      0.9949124455451965,
      0.9995914697647095,
      0.9995357990264893,
      0.9978978633880615,
      0.9869071841239929,
      0.9936982989311218,
      0.9983682632446289,
      0.9999083876609802,
      0.999957799911499,
      0.9999815225601196,
      0.9999873042106628,
      0.9999743103981018,
      0.9999659657478333,
      0.9999356865882874,
      0.9998867511749268,
      0.9997634291648865,
      0.9998027086257935,
      0.9998592138290405,
      0.9998286962509155,
      0.9998576045036316,
      0.9999551773071289,
      0.999940812587738,
      0.9999569654464722,
      0.9999575614929199,
      0.9999719262123108,
      0.9999544024467468,
      0.999781608581543,
      0.9929873943328857,
      0.970314621925354,
      0.9613202810287476,
      0.9615136384963989,
      0.9434976577758789,
      0.9394489526748657,
      0.9499354362487793,
      0.9583883285522461,
      0.9919705986976624,
      0.9988835453987122,
      0.9998937845230103,
      0.9999492168426514,
      0.9999356865882874,
      0.9999358654022217,
      0.9998493194580078,
      0.9997546076774597,
      0.9998182654380798,
      0.9999369382858276,
      0.9999749064445496,
      0.9999757409095764,
      0.999966025352478,
      0.9997453689575195,
      0.9950236082077026,
      0.980636477470398,
      0.967670202255249,
      0.9771482944488525,
      0.9585549831390381,
      0.9682057499885559,
      0.94182288646698,
      0.9391263723373413,
      0.9736735224723816,
      0.9890730977058411,
      0.998917281627655,
      0.9999052882194519,
      0.9999628067016602,
      0.9999743103981018,
      0.9999687075614929,
      0.9999399185180664,
      0.9997979998588562,
      0.999816358089447,
      0.9998257160186768,
      0.999906599521637,
      0.9999290704727173,
      0.9999396204948425,
      0.9999405145645142,
      0.9998193383216858,
      0.9991600513458252,
      0.9984175562858582,
      0.9844051599502563,
      0.9948953986167908,
      0.9840490221977234,
      0.9919214248657227,
      0.9998375177383423,
      0.9996699690818787,
      0.9999394416809082,
      0.9998944997787476,
      0.9999334216117859,
      0.9999682903289795,
      0.9999732971191406,
      0.999960720539093,
      0.999927282333374,
      0.9999620914459229,
      0.9999619126319885,
      0.9999750256538391,
      0.9999470114707947,
      0.9999443292617798,
      0.9998657703399658,
      0.9998555183410645,
      0.9997587203979492,
      0.9997570514678955,
      0.9998698830604553,
      0.9999347925186157,
      0.9999563097953796,
      0.9999693036079407,
      0.9999778270721436,
      0.9999755620956421,
      0.9999800324440002,
      0.9999502301216125,
      0.9999431371688843,
      0.9998381733894348,
      0.9971725940704346,
      0.9929993748664856,
      0.9903047680854797,
      0.9847546815872192,
      0.9675925970077515,
      0.973029375076294,
      0.9824197888374329,
      0.9734298586845398,
      0.9662704467773438,
      0.987447202205658,
      0.9917112588882446,
      0.9994050860404968,
      0.9999238848686218,
      0.999970018863678,
      0.9999777674674988,
      0.9999786615371704,
      0.9999731779098511,
      0.9999509453773499,
      0.9999107122421265,
      0.9998523592948914,
      0.9997630715370178,
      0.9997171759605408,
      0.9996770024299622,
      0.9997439980506897,
      0.9999392032623291,
      0.9999364018440247,
      0.9999595880508423,
      0.999921441078186,
      0.9993117451667786,
      0.9969862699508667,
      0.983668327331543,
      0.9940264225006104,
      0.9998637437820435,
      0.9999353885650635,
      0.9999603033065796,
      0.99994957447052,
      0.9999680519104004,
      0.9999454617500305,
      0.9999256134033203,
      0.999923825263977,
      0.9999417662620544,
      0.999951958656311,
      0.9999436140060425,
      0.9999405145645142,
      0.9999009370803833,
      0.9999217987060547,
      0.9999629259109497,
      0.999979555606842,
      0.9999775290489197,
      0.9999849200248718,
      0.999973714351654,
      0.9999709725379944,
      0.9999475479125977,
      0.9998883605003357,
      0.9990524649620056,
      0.9905902743339539,
      0.9719567894935608,
      0.9448343515396118,
      0.9389797449111938,
      0.9698938131332397,
      0.9833189845085144,
      0.9990884065628052,
      0.9998849630355835,
      0.9999248385429382,
      0.999955952167511,
      0.9999481439590454,
      0.9999420642852783,
      0.9999596476554871,
      0.9999173879623413,
      0.999968945980072,
      0.9999801516532898,
      0.9999775886535645,
      0.9999755024909973,
      0.9999707341194153,
      0.9999749660491943,
      0.9999154210090637
    ],
    [
      0.9196348786354065,
      0.9414722919464111,
      0.9226242303848267,
      0.924720287322998,
      0.9408080577850342,
      0.9294389486312866,
      0.9209423661231995,
      0.9247674942016602,
      0.9307156205177307,
      0.9060723185539246,
      0.9021226763725281,
      0.9266812801361084,
      0.9128623008728027,
      0.8910893797874451,
      0.9022721648216248,
      0.9229059219360352,
      0.8975005745887756,
      0.8958471417427063,
      0.9183263778686523,
      0.9247956275939941,
      0.9060584902763367,
      0.9147611856460571,
      0.9311040043830872,
      0.9266688227653503,
      0.9221345782279968,
      0.8991236686706543,
      0.916229784488678,
      0.9169905185699463,
      0.8954421281814575,
      0.9005701541900635,
      0.9176827669143677,
      0.8839637041091919,
      0.9027582406997681,
      0.9033863544464111,
      0.9294108748435974,
      0.9235414266586304,
      0.9192498326301575,
      0.9309248328208923,
      0.9309155941009521,
      0.9253520369529724,
      0.9232094287872314,
      0.923772931098938,
      0.9278208613395691,
      0.9271776080131531,
      0.9197989106178284,
      0.916337251663208,
      0.9221680164337158,
      0.9113087058067322,
      0.903382420539856,
      0.9094014167785645,
      0.907414436340332,
      0.9030234217643738,
      0.8949552774429321,
      0.886638879776001,
      0.8833680152893066,
      0.885123610496521,
      0.8800450563430786,
      0.8438570499420166,
      0.8586471080780029,
      0.83241868019104,
      0.999762773513794,
      0.9999392628669739,
      0.9999492168426514,
      0.999984860420227,
      0.9999815225601196,
      0.9999849200248718,
      0.999966025352478,
      0.999952495098114,
      0.9998164176940918,
      0.9967465996742249,
      0.9951613545417786,
      0.9996091723442078,
      0.999555230140686,
      0.9980369210243225,
      0.9876149296760559,
      0.9939479827880859,
      0.9984480142593384,
      0.9999130964279175,
      0.9999598860740662,
      0.9999820590019226,
      0.9999876022338867,
      0.9999747276306152,
      0.9999665021896362,
      0.999936580657959,
      0.9998877048492432,
      0.9997653365135193,
      0.9998036026954651,
      0.9998603463172913,
      0.9998304843902588,
      0.9998591542243958,
      0.9999558329582214,
      0.9999417662620544,
      0.9999575018882751,
      0.9999582171440125,
      0.9999727606773376,
      0.9999570846557617,
      0.9998037219047546,
      0.993611752986908,
      0.9732428789138794,
      0.9647712111473083,
      0.9645583629608154,
      0.9476674795150757,
      0.9442378282546997,
      0.9537871479988098,
      0.96151202917099,
      0.9925552606582642,
      0.9989291429519653,
      0.999897837638855,
      0.9999505281448364,
      0.9999364018440247,
      0.9999363422393799,
      0.9998503923416138,
      0.9997578263282776,
      0.9998199939727783,
      0.999937891960144,
      0.9999752044677734,
      0.9999763369560242,
      0.9999674558639526,
      0.9997575879096985,
      0.995366632938385,
      0.9819467067718506,
      0.9701723456382751,
      0.9791573286056519,
      0.962175190448761,
      0.9712005853652954,
      0.9481970071792603,
      0.9441665410995483,
      0.9761439561843872,
      0.9903028607368469,
      0.9990765452384949,
      0.9999142289161682,
      0.9999645352363586,
      0.9999747276306152,
      0.9999690651893616,
      0.9999405145645142,
      0.9997988939285278,
      0.9998169541358948,
      0.9998273849487305,
      0.9999079704284668,
      0.999929666519165,
      0.9999403953552246,
      0.9999427795410156,
      0.9998303651809692,
      0.999255359172821,
      0.9984882473945618,
      0.9855391979217529,
      0.9953902959823608,
      0.9852587580680847,
      0.9922630190849304,
      0.9998490214347839,
      0.9996931552886963,
      0.9999425411224365,
      0.9998971223831177,
      0.9999347925186157,
      0.9999678134918213,
      0.9999737739562988,
      0.9999610781669617,
      0.9999277591705322,
      0.9999624490737915,
      0.9999622702598572,
      0.9999750256538391,
      0.9999473690986633,
      0.9999446868896484,
      0.9998664259910583,
      0.9998556971549988,
      0.999759316444397,
      0.9997580647468567,
      0.999870240688324,
      0.99993497133255,
      0.9999566078186035,
      0.9999694228172302,
      0.9999786019325256,
      0.9999759793281555,
      0.9999803900718689,
      0.9999513626098633,
      0.999944806098938,
      0.9998435974121094,
      0.9973027110099792,
      0.9932280778884888,
      0.990807056427002,
      0.9854182600975037,
      0.9691656827926636,
      0.9744008779525757,
      0.9831387400627136,
      0.9748673439025879,
      0.9682567715644836,
      0.9882563948631287,
      0.9922561645507812,
      0.9994399547576904,
      0.9999274611473083,
      0.9999708533287048,
      0.9999779462814331,
      0.9999786615371704,
      0.9999731183052063,
      0.9999510645866394,
      0.9999110698699951,
      0.9998529553413391,
      0.9997639060020447,
      0.9997179508209229,
      0.9996777772903442,
      0.9997453093528748,
      0.9999396204948425,
      0.9999368786811829,
      0.9999604821205139,
      0.9999241232872009,
      0.9993758201599121,
      0.9971833229064941,
      0.9847261309623718,
      0.9944004416465759,
      0.999869167804718,
      0.9999372959136963,
      0.9999626874923706,
      0.999950110912323,
      0.9999683499336243,
      0.9999458193778992,
      0.9999255537986755,
      0.9999237656593323,
      0.9999419450759888,
      0.9999522566795349,
      0.9999436140060425,
      0.9999405145645142,
      0.9999010562896729,
      0.9999220371246338,
      0.9999630451202393,
      0.9999797344207764,
      0.9999776482582092,
      0.9999849200248718,
      0.9999738335609436,
      0.999971330165863,
      0.9999479651451111,
      0.9998956918716431,
      0.9991477131843567,
      0.9910665154457092,
      0.9732173681259155,
      0.9472583532333374,
      0.9425414800643921,
      0.9713232517242432,
      0.9842255115509033,
      0.9991611838340759,
      0.999890148639679,
      0.9999263882637024,
      0.9999567866325378,
      0.9999483227729797,
      0.999941885471344,
      0.9999596476554871,
      0.9999175667762756,
      0.999968945980072,
      0.999980092048645,
      0.9999777674674988,
      0.9999756813049316,
      0.9999709129333496,
      0.9999749064445496,
      0.9999151825904846
    ],
    [
      0.926929771900177,
      0.9504449963569641,
      0.9351771473884583,
      0.9342545866966248,
      0.9488506317138672,
      0.9384317994117737,
      0.9306459426879883,
      0.9326579570770264,
      0.9377897381782532,
      0.9178848266601562,
      0.9148865342140198,
      0.9348059296607971,
      0.922095537185669,
      0.9053391218185425,
      0.9134207963943481,
      0.9313062429428101,
      0.9104524850845337,
      0.9133769273757935,
      0.9281554222106934,
      0.9345529675483704,
      0.9205430150032043,
      0.9266189336776733,
      0.9398242831230164,
      0.9362486600875854,
      0.9328627586364746,
      0.9121772050857544,
      0.9253579378128052,
      0.928134024143219,
      0.9101437330245972,
      0.9126559495925903,
      0.9291411638259888,
      0.9057464003562927,
      0.9169409275054932,
      0.9187929630279541,
      0.9390324354171753,
      0.9354679584503174,
      0.9303184151649475,
      0.9407869577407837,
      0.9402254819869995,
      0.933733344078064,
      0.9313604831695557,
      0.933657169342041,
      0.9353371858596802,
      0.9341574907302856,
      0.9287625551223755,
      0.9270091652870178,
      0.9309000968933105,
      0.9190803170204163,
      0.913810670375824,
      0.9199615716934204,
      0.9165282845497131,
      0.9112697839736938,
      0.9075204730033875,
      0.8988305330276489,
      0.8942500352859497,
      0.8982217311859131,
      0.8949940204620361,
      0.8596036434173584,
      0.8726824522018433,
      0.8513171672821045,
      0.9997648596763611,
      0.9999403953552246,
      0.9999501705169678,
      0.9999852180480957,
      0.9999816417694092,
      0.9999843835830688,
      0.9999667406082153,
      0.9999554753303528,
      0.9998226761817932,
      0.996955394744873,
      0.995455801486969,
      0.9996175169944763,
      0.9995736479759216,
      0.9981859922409058,
      0.9885944128036499,
      0.9942803978919983,
      0.9985209107398987,
      0.9999169111251831,
      0.9999611973762512,
      0.9999825954437256,
      0.9999878406524658,
      0.999975323677063,
      0.9999670386314392,
      0.9999377131462097,
      0.9998896718025208,
      0.9997689723968506,
      0.9998055100440979,
      0.999862015247345,
      0.9998325705528259,
      0.9998607039451599,
      0.9999566674232483,
      0.9999422430992126,
      0.9999581575393677,
      0.999958872795105,
      0.9999735951423645,
      0.999959409236908,
      0.9998223185539246,
      0.994300127029419,
      0.9769030809402466,
      0.9692205786705017,
      0.9685325026512146,
      0.9540136456489563,
      0.9504365921020508,
      0.9590312242507935,
      0.9657571315765381,
      0.9932346940040588,
      0.9990050196647644,
      0.99990314245224,
      0.9999520778656006,
      0.9999375939369202,
      0.9999372363090515,
      0.9998520612716675,
      0.9997608661651611,
      0.9998221397399902,
      0.9999365210533142,
      0.9999758005142212,
      0.9999770522117615,
      0.9999692440032959,
      0.9997676014900208,
      0.9958029985427856,
      0.9837883114814758,
      0.9735063314437866,
      0.9816692471504211,
      0.966850996017456,
      0.9748389720916748,
      0.9566125273704529,
      0.9510566592216492,
      0.979151725769043,
      0.9916882514953613,
      0.9992573261260986,
      0.9999234676361084,
      0.9999668002128601,
      0.9999755620956421,
      0.9999696016311646,
      0.9999411106109619,
      0.9998001456260681,
      0.9998185038566589,
      0.9998291730880737,
      0.9999099969863892,
      0.9999277591705322,
      0.9999417066574097,
      0.9999454617500305,
      0.9998428225517273,
      0.9993804693222046,
      0.9987090229988098,
      0.9871290922164917,
      0.9959200620651245,
      0.9868680834770203,
      0.9928747415542603,
      0.9998677372932434,
      0.9997286200523376,
      0.9999457001686096,
      0.9998995065689087,
      0.9999359846115112,
      0.9999682903289795,
      0.9999740123748779,
      0.9999616742134094,
      0.9999284744262695,
      0.999963104724884,
      0.9999626874923706,
      0.999975323677063,
      0.9999478459358215,
      0.9999451637268066,
      0.999866783618927,
      0.9998560547828674,
      0.9997603297233582,
      0.999760091304779,
      0.9998708367347717,
      0.9999352097511292,
      0.9999568462371826,
      0.9999698400497437,
      0.9999791383743286,
      0.9999760985374451,
      0.9999808669090271,
      0.9999523162841797,
      0.9999469518661499,
      0.9998498558998108,
      0.9974351525306702,
      0.993564784526825,
      0.9913966655731201,
      0.9857239127159119,
      0.9711542725563049,
      0.9763729572296143,
      0.984073281288147,
      0.9767972230911255,
      0.9705912470817566,
      0.9891384243965149,
      0.9928445816040039,
      0.9994640350341797,
      0.9999306797981262,
      0.9999716877937317,
      0.9999783635139465,
      0.9999788403511047,
      0.9999734163284302,
      0.9999514222145081,
      0.9999118447303772,
      0.9998539090156555,
      0.9997650980949402,
      0.9997184872627258,
      0.9996777176856995,
      0.9997468590736389,
      0.9999402165412903,
      0.9999372959136963,
      0.9999616146087646,
      0.9999265670776367,
      0.9994146823883057,
      0.9973402619361877,
      0.9859126210212708,
      0.9946562051773071,
      0.9998736381530762,
      0.9999383091926575,
      0.99996417760849,
      0.9999507069587708,
      0.9999688267707825,
      0.9999462366104126,
      0.9999256134033203,
      0.9999239444732666,
      0.9999421834945679,
      0.9999523162841797,
      0.9999439120292664,
      0.9999406337738037,
      0.9999015927314758,
      0.999922513961792,
      0.9999633431434631,
      0.9999798536300659,
      0.9999778270721436,
      0.9999852180480957,
      0.9999741315841675,
      0.9999719262123108,
      0.9999488592147827,
      0.9998974204063416,
      0.9992594718933105,
      0.9916846752166748,
      0.974901020526886,
      0.9505890011787415,
      0.9474987983703613,
      0.9736146926879883,
      0.9857239127159119,
      0.9992468357086182,
      0.9998965859413147,
      0.9999297857284546,
      0.9999575018882751,
      0.9999486207962036,
      0.9999423027038574,
      0.9999598860740662,
      0.9999178647994995,
      0.9999691843986511,
      0.9999804496765137,
      0.9999780654907227,
      0.9999760389328003,
      0.9999712109565735,
      0.9999749064445496,
      0.999915361404419
    ],
    [
      0.9341073632240295,
      0.9590693712234497,
      0.9461987018585205,
      0.9447083473205566,
      0.9565542936325073,
      0.9481878280639648,
      0.9415946006774902,
      0.9403146505355835,
      0.9461396932601929,
      0.9314810037612915,
      0.9272975921630859,
      0.9427828788757324,
      0.9333078861236572,
      0.9204344153404236,
      0.9247432351112366,
      0.9411782622337341,
      0.9243981242179871,
      0.9298070669174194,
      0.9383796453475952,
      0.9438840746879578,
      0.934623122215271,
      0.9386609792709351,
      0.9480772018432617,
      0.945456862449646,
      0.9427840113639832,
      0.925460159778595,
      0.9348489046096802,
      0.9379580020904541,
      0.924430251121521,
      0.9242633581161499,
      0.9385315775871277,
      0.9280211925506592,
      0.9301074743270874,
      0.9332413077354431,
      0.9477010369300842,
      0.9454553127288818,
      0.9407057762145996,
      0.9495041370391846,
      0.9485786557197571,
      0.9424397945404053,
      0.9397947192192078,
      0.9428050518035889,
      0.9433103799819946,
      0.9431896209716797,
      0.9383689761161804,
      0.9383891820907593,
      0.9412378072738647,
      0.9299319982528687,
      0.9262270331382751,
      0.9324573278427124,
      0.9294458031654358,
      0.921846866607666,
      0.9213718175888062,
      0.9131872653961182,
      0.9068136215209961,
      0.9121897220611572,
      0.9107639193534851,
      0.8792470097541809,
      0.888913631439209,
      0.8702741861343384,
      0.9997650384902954,
      0.9999407529830933,
      0.9999508857727051,
      0.9999858140945435,
      0.9999815821647644,
      0.9999848008155823,
      0.9999673962593079,
      0.9999570250511169,
      0.9998260140419006,
      0.9972172975540161,
      0.9958765506744385,
      0.9996277689933777,
      0.9995940327644348,
      0.9983639717102051,
      0.9896379709243774,
      0.9947100281715393,
      0.9986044764518738,
      0.9999203085899353,
      0.9999626278877258,
      0.9999822378158569,
      0.9999881386756897,
      0.9999757409095764,
      0.9999675750732422,
      0.9999386072158813,
      0.9998903870582581,
      0.9997705221176147,
      0.9998068809509277,
      0.99986332654953,
      0.9998343586921692,
      0.9998621940612793,
      0.9999573230743408,
      0.9999431371688843,
      0.9999584555625916,
      0.9999592900276184,
      0.9999740123748779,
      0.9999609589576721,
      0.9998382329940796,
      0.9948755502700806,
      0.9805532693862915,
      0.9739411473274231,
      0.9727290272712708,
      0.9602543115615845,
      0.9567503929138184,
      0.9643712043762207,
      0.9700872302055359,
      0.993816614151001,
      0.9990422129631042,
      0.9999065399169922,
      0.9999532699584961,
      0.9999371767044067,
      0.9999381899833679,
      0.9998539686203003,
      0.999762773513794,
      0.9998243451118469,
      0.9999375939369202,
      0.9999765157699585,
      0.9999776482582092,
      0.9999707341194153,
      0.9997802972793579,
      0.9962400197982788,
      0.9858120679855347,
      0.9769195914268494,
      0.9839873313903809,
      0.9714987874031067,
      0.9786964058876038,
      0.9645771980285645,
      0.9579428434371948,
      0.9818743467330933,
      0.9928600192070007,
      0.9994075894355774,
      0.9999303221702576,
      0.9999681115150452,
      0.9999758005142212,
      0.9999699592590332,
      0.9999417662620544,
      0.9998016357421875,
      0.9998202919960022,
      0.9998311400413513,
      0.9999119639396667,
      0.999928891658783,
      0.9999406337738037,
      0.9999471306800842,
      0.9998524785041809,
      0.9994765520095825,
      0.9988694190979004,
      0.9887024164199829,
      0.9964035153388977,
      0.9886819124221802,
      0.9932632446289062,
      0.9998769164085388,
      0.9997386932373047,
      0.9999474287033081,
      0.9999001026153564,
      0.9999392032623291,
      0.9999688267707825,
      0.9999746084213257,
      0.999962329864502,
      0.9999294877052307,
      0.999963641166687,
      0.9999632239341736,
      0.9999757409095764,
      0.9999485015869141,
      0.999945878982544,
      0.9998677968978882,
      0.9998568296432495,
      0.9997609257698059,
      0.9997619390487671,
      0.9998716115951538,
      0.9999355673789978,
      0.9999573230743408,
      0.9999701380729675,
      0.9999792575836182,
      0.999976634979248,
      0.9999812841415405,
      0.9999520182609558,
      0.9999491572380066,
      0.9998575448989868,
      0.9976281523704529,
      0.9940590858459473,
      0.9922574162483215,
      0.9869098663330078,
      0.9740926623344421,
      0.978645384311676,
      0.9854161739349365,
      0.9795527458190918,
      0.9737593531608582,
      0.9902634620666504,
      0.9934545755386353,
      0.9994762539863586,
      0.9999329447746277,
      0.9999727606773376,
      0.9999787211418152,
      0.9999791383743286,
      0.9999735951423645,
      0.9999516010284424,
      0.999912440776825,
      0.999854326248169,
      0.9997661113739014,
      0.9997198581695557,
      0.9996793866157532,
      0.9997494220733643,
      0.9999409914016724,
      0.9999380707740784,
      0.9999629259109497,
      0.9999295473098755,
      0.999476969242096,
      0.9975220561027527,
      0.9872244596481323,
      0.9949052929878235,
      0.9998728036880493,
      0.9999393820762634,
      0.9999649524688721,
      0.9999511241912842,
      0.9999690651893616,
      0.999946653842926,
      0.9999256134033203,
      0.9999240636825562,
      0.9999424815177917,
      0.9999524354934692,
      0.9999442100524902,
      0.9999405145645142,
      0.9999018311500549,
      0.9999226331710815,
      0.9999634623527527,
      0.999980092048645,
      0.9999780654907227,
      0.9999855160713196,
      0.9999743103981018,
      0.9999724626541138,
      0.9999495148658752,
      0.9999055862426758,
      0.9993477463722229,
      0.9924620985984802,
      0.9769676327705383,
      0.9544914364814758,
      0.953219473361969,
      0.9763560891151428,
      0.9874003529548645,
      0.9993070960044861,
      0.9998998641967773,
      0.9999306797981262,
      0.9999580979347229,
      0.9999464750289917,
      0.9999420642852783,
      0.9999600052833557,
      0.9999184012413025,
      0.9999695420265198,
      0.999980628490448,
      0.9999783039093018,
      0.9999762177467346,
      0.9999713897705078,
      0.9999749660491943,
      0.9999154806137085
    ],
    [
      0.9437683820724487,
      0.9681347012519836,
      0.9572994112968445,
      0.9561244249343872,
      0.9646949768066406,
      0.9602975845336914,
      0.9536185264587402,
      0.9523190855979919,
      0.9586870670318604,
      0.9472262263298035,
      0.9427555799484253,
      0.9550105333328247,
      0.949599027633667,
      0.9393025636672974,
      0.9404194355010986,
      0.95522141456604,
      0.9426289200782776,
      0.9485284686088562,
      0.9511814117431641,
      0.9557702541351318,
      0.9500985145568848,
      0.9518898129463196,
      0.9575831294059753,
      0.9566717147827148,
      0.9535843133926392,
      0.9405508041381836,
      0.9454821944236755,
      0.9484339952468872,
      0.9390563368797302,
      0.9373157024383545,
      0.9474743604660034,
      0.944621741771698,
      0.9421067833900452,
      0.9442393779754639,
      0.9567287564277649,
      0.9560089111328125,
      0.9509592056274414,
      0.9582271575927734,
      0.9580268859863281,
      0.9531127214431763,
      0.9503819942474365,
      0.953877866268158,
      0.9541569352149963,
      0.9548244476318359,
      0.9508158564567566,
      0.9522519707679749,
      0.955284595489502,
      0.946356475353241,
      0.9429358243942261,
      0.9486265182495117,
      0.9471399784088135,
      0.9387797713279724,
      0.938795804977417,
      0.9343082904815674,
      0.9273361563682556,
      0.92959064245224,
      0.9298311471939087,
      0.9077507257461548,
      0.9086546301841736,
      0.8927985429763794,
      0.999769389629364,
      0.9999422430992126,
      0.9999520778656006,
      0.9999862313270569,
      0.9999819993972778,
      0.9999852776527405,
      0.999968409538269,
      0.9999573230743408,
      0.9998210072517395,
      0.9977262020111084,
      0.9965127110481262,
      0.9996669292449951,
      0.9996124505996704,
      0.9986332058906555,
      0.9911351799964905,
      0.9952965378761292,
      0.9987412095069885,
      0.9999235272407532,
      0.9999625086784363,
      0.9999824166297913,
      0.9999885559082031,
      0.999976634979248,
      0.9999683499336243,
      0.999939501285553,
      0.9998916983604431,
      0.9997735023498535,
      0.999809205532074,
      0.9998650550842285,
      0.9998365044593811,
      0.9998636841773987,
      0.9999582171440125,
      0.9999438524246216,
      0.9999592900276184,
      0.9999602437019348,
      0.9999746084213257,
      0.9999626278877258,
      0.9998540282249451,
      0.9955530166625977,
      0.9846532940864563,
      0.9798263907432556,
      0.9776195287704468,
      0.9672996997833252,
      0.9642026424407959,
      0.9707900285720825,
      0.9755055904388428,
      0.9944084882736206,
      0.9990829229354858,
      0.9999108910560608,
      0.9999546408653259,
      0.999937891960144,
      0.9999396800994873,
      0.9998574256896973,
      0.9997667670249939,
      0.9998287558555603,
      0.9999392628669739,
      0.9999762773513794,
      0.9999780058860779,
      0.9999721646308899,
      0.9997910261154175,
      0.9967494606971741,
      0.9884889125823975,
      0.9810242652893066,
      0.987237274646759,
      0.9779798984527588,
      0.9840757250785828,
      0.973969578742981,
      0.9668919444084167,
      0.9853235483169556,
      0.9942017793655396,
      0.9995728731155396,
      0.9999380111694336,
      0.9999698400497437,
      0.999976396560669,
      0.9999704360961914,
      0.9999427199363708,
      0.9998025894165039,
      0.999821126461029,
      0.9998334050178528,
      0.9999140501022339,
      0.9999299049377441,
      0.9999417066574097,
      0.9999497532844543,
      0.9998635053634644,
      0.9995770454406738,
      0.9990778565406799,
      0.9908186793327332,
      0.997093677520752,
      0.9911198616027832,
      0.9941002726554871,
      0.9998913407325745,
      0.9997692704200745,
      0.9999504685401917,
      0.9999046921730042,
      0.999941349029541,
      0.9999691843986511,
      0.9999753832817078,
      0.999963104724884,
      0.999930739402771,
      0.9999642372131348,
      0.9999638795852661,
      0.9999760985374451,
      0.9999492764472961,
      0.9999464154243469,
      0.999868631362915,
      0.9998579621315002,
      0.9997618794441223,
      0.9997640252113342,
      0.9998726844787598,
      0.9999359846115112,
      0.9999576807022095,
      0.9999706149101257,
      0.9999791979789734,
      0.999977171421051,
      0.9999818205833435,
      0.9999540448188782,
      0.9999529123306274,
      0.999872624874115,
      0.9981774687767029,
      0.9951761364936829,
      0.9936380386352539,
      0.9894173741340637,
      0.9792435765266418,
      0.9827841520309448,
      0.9881131649017334,
      0.9840195775032043,
      0.9786015152931213,
      0.9920039772987366,
      0.9943991899490356,
      0.9995739459991455,
      0.9999375343322754,
      0.9999740123748779,
      0.9999793171882629,
      0.9999793767929077,
      0.9999738335609436,
      0.9999521374702454,
      0.9999127388000488,
      0.9998548030853271,
      0.9997674226760864,
      0.9997210502624512,
      0.9996811151504517,
      0.9997515082359314,
      0.9999416470527649,
      0.9999388456344604,
      0.999964714050293,
      0.9999356269836426,
      0.9996406435966492,
      0.9980912208557129,
      0.9894751310348511,
      0.9956578612327576,
      0.9998795390129089,
      0.9999415278434753,
      0.9999662041664124,
      0.9999518394470215,
      0.9999696612358093,
      0.999947190284729,
      0.9999258518218994,
      0.99992436170578,
      0.9999427795410156,
      0.9999526739120483,
      0.9999444484710693,
      0.9999407529830933,
      0.9999023675918579,
      0.9999228715896606,
      0.9999637007713318,
      0.999980092048645,
      0.9999783635139465,
      0.9999855756759644,
      0.999974250793457,
      0.9999715089797974,
      0.9999486207962036,
      0.9999125599861145,
      0.9994663000106812,
      0.9936968088150024,
      0.980536937713623,
      0.9615981578826904,
      0.9630920886993408,
      0.9813032150268555,
      0.9899284839630127,
      0.9993970990180969,
      0.9999043345451355,
      0.9999312162399292,
      0.9999592304229736,
      0.999945342540741,
      0.9999417066574097,
      0.9999599456787109,
      0.9999183416366577,
      0.9999695420265198,
      0.9999808073043823,
      0.9999786615371704,
      0.999976634979248,
      0.9999716281890869,
      0.9999749064445496,
      0.9999158978462219
    ],
    [
      0.952225387096405,
      0.9746217131614685,
      0.9665737152099609,
      0.9655378460884094,
      0.9723155498504639,
      0.971660315990448,
      0.9657180905342102,
      0.9653821587562561,
      0.9708750247955322,
      0.9614742398262024,
      0.9574881196022034,
      0.9680707454681396,
      0.9645582437515259,
      0.9558268785476685,
      0.9570183157920837,
      0.9693671464920044,
      0.9596092700958252,
      0.9631816148757935,
      0.964042067527771,
      0.9685245156288147,
      0.9626566767692566,
      0.9637277126312256,
      0.9682590961456299,
      0.9673645496368408,
      0.9640811681747437,
      0.9552462100982666,
      0.9562216997146606,
      0.9582663178443909,
      0.952664852142334,
      0.9502519369125366,
      0.9554129242897034,
      0.9557353258132935,
      0.9515691995620728,
      0.9547773599624634,
      0.9656754732131958,
      0.9653480052947998,
      0.96108478307724,
      0.9673780798912048,
      0.9685567021369934,
      0.9644513130187988,
      0.9629110097885132,
      0.9649346470832825,
      0.9662762880325317,
      0.9671801924705505,
      0.9637650847434998,
      0.9647661447525024,
      0.9688259363174438,
      0.9626257419586182,
      0.9589983224868774,
      0.9631644487380981,
      0.9627513885498047,
      0.9566079378128052,
      0.9553310871124268,
      0.9536513686180115,
      0.9495547413825989,
      0.9479127526283264,
      0.9463820457458496,
      0.9345933794975281,
      0.9283750057220459,
      0.9146626591682434,
      0.9997716546058655,
      0.999943196773529,
      0.9999531507492065,
      0.999986469745636,
      0.9999814629554749,
      0.9999858736991882,
      0.9999695420265198,
      0.9999615550041199,
      0.9998693466186523,
      0.9985136985778809,
      0.9975227117538452,
      0.9997368454933167,
      0.9996367692947388,
      0.9988837242126465,
      0.9930020570755005,
      0.9961583614349365,
      0.9990412592887878,
      0.999930202960968,
      0.9999629855155945,
      0.9999825358390808,
      0.9999889135360718,
      0.999977171421051,
      0.9999690651893616,
      0.9999406337738037,
      0.9998933672904968,
      0.9997771382331848,
      0.9998117685317993,
      0.9998664855957031,
      0.9998379945755005,
      0.9998643398284912,
      0.9999585747718811,
      0.9999443292617798,
      0.9999597072601318,
      0.999961256980896,
      0.9999756217002869,
      0.999965488910675,
      0.9998756647109985,
      0.9965257048606873,
      0.9885340332984924,
      0.9850831627845764,
      0.9826971292495728,
      0.9747037887573242,
      0.972403347492218,
      0.9779381155967712,
      0.98124098777771,
      0.9953991174697876,
      0.999271810054779,
      0.9999193549156189,
      0.9999560713768005,
      0.9999401569366455,
      0.9999412298202515,
      0.9998597502708435,
      0.9997686743736267,
      0.9998310804367065,
      0.9999403357505798,
      0.9999768137931824,
      0.9999786615371704,
      0.9999740719795227,
      0.9998120069503784,
      0.9973178505897522,
      0.9912553429603577,
      0.9853144288063049,
      0.9904466867446899,
      0.9838669896125793,
      0.9890897274017334,
      0.9812893867492676,
      0.9757166504859924,
      0.9890539646148682,
      0.9955534338951111,
      0.9997084736824036,
      0.9999469518661499,
      0.9999721050262451,
      0.999977171421051,
      0.9999709725379944,
      0.9999435544013977,
      0.9998032450675964,
      0.9998224377632141,
      0.9998353123664856,
      0.9999162554740906,
      0.9999316930770874,
      0.9999427199363708,
      0.9999527335166931,
      0.9998770952224731,
      0.9996665120124817,
      0.9993622899055481,
      0.9930881261825562,
      0.9980732202529907,
      0.993445098400116,
      0.9954144358634949,
      0.9999055862426758,
      0.9998167753219604,
      0.9999561905860901,
      0.9999156594276428,
      0.9999439120292664,
      0.9999693632125854,
      0.9999760985374451,
      0.9999635219573975,
      0.9999319911003113,
      0.9999650120735168,
      0.9999644756317139,
      0.999976634979248,
      0.9999503493309021,
      0.999947190284729,
      0.9998701810836792,
      0.9998588562011719,
      0.999762773513794,
      0.9997668266296387,
      0.9998742938041687,
      0.999936580657959,
      0.999958872795105,
      0.9999712109565735,
      0.9999799132347107,
      0.9999778866767883,
      0.9999826550483704,
      0.9999564290046692,
      0.999957263469696,
      0.9998907446861267,
      0.9987974166870117,
      0.9968060255050659,
      0.9953364729881287,
      0.9924371838569641,
      0.9846618175506592,
      0.9871940016746521,
      0.9912301898002625,
      0.9884787797927856,
      0.98412024974823,
      0.9939895272254944,
      0.9957874417304993,
      0.9997048377990723,
      0.9999442100524902,
      0.9999749064445496,
      0.9999800324440002,
      0.9999797940254211,
      0.9999741315841675,
      0.9999524354934692,
      0.9999134540557861,
      0.9998559355735779,
      0.9997690320014954,
      0.9997231364250183,
      0.9996834397315979,
      0.9997527599334717,
      0.9999416470527649,
      0.999940037727356,
      0.9999666213989258,
      0.9999422430992126,
      0.9997434020042419,
      0.9987499117851257,
      0.9922776222229004,
      0.9967305064201355,
      0.9998942017555237,
      0.9999435544013977,
      0.9999677538871765,
      0.9999538064002991,
      0.9999703764915466,
      0.999948263168335,
      0.999926745891571,
      0.9999250769615173,
      0.9999436140060425,
      0.9999533891677856,
      0.999944806098938,
      0.999940812587738,
      0.9999025464057922,
      0.9999234080314636,
      0.9999639987945557,
      0.9999803900718689,
      0.99997878074646,
      0.9999858736991882,
      0.9999747276306152,
      0.9999722838401794,
      0.9999502897262573,
      0.9999217391014099,
      0.9996559619903564,
      0.9953163266181946,
      0.9856925010681152,
      0.9722338914871216,
      0.9737500548362732,
      0.9861422777175903,
      0.9924721121788025,
      0.9995046257972717,
      0.9999128580093384,
      0.9999341368675232,
      0.9999611973762512,
      0.9999455809593201,
      0.9999417662620544,
      0.9999593496322632,
      0.999919593334198,
      0.9999700784683228,
      0.999981164932251,
      0.9999789595603943,
      0.9999769330024719,
      0.999971866607666,
      0.9999749660491943,
      0.9999156594276428
    ],
    [
      0.9608986377716064,
      0.980664849281311,
      0.9759185314178467,
      0.9745233654975891,
      0.9786458611488342,
      0.9797217845916748,
      0.9755566716194153,
      0.9753303527832031,
      0.9797905683517456,
      0.9732018113136292,
      0.9708921313285828,
      0.9788484573364258,
      0.9777332544326782,
      0.9704638123512268,
      0.9718750715255737,
      0.9805936217308044,
      0.974595844745636,
      0.9763989448547363,
      0.9774117469787598,
      0.9798792600631714,
      0.9748234748840332,
      0.9762253165245056,
      0.9789433479309082,
      0.9781326055526733,
      0.974841833114624,
      0.9688992500305176,
      0.9674286842346191,
      0.9673669338226318,
      0.9637565016746521,
      0.9623233675956726,
      0.962878942489624,
      0.9646298885345459,
      0.9613305330276489,
      0.964151918888092,
      0.9730954170227051,
      0.9733734726905823,
      0.9715579748153687,
      0.9766089916229248,
      0.9774832725524902,
      0.9756180047988892,
      0.9761554002761841,
      0.9763630032539368,
      0.978811502456665,
      0.9801701307296753,
      0.9769511222839355,
      0.9779497981071472,
      0.980981707572937,
      0.976626455783844,
      0.9729020595550537,
      0.9760955572128296,
      0.9752582311630249,
      0.9712221622467041,
      0.9686094522476196,
      0.9685006141662598,
      0.9658846855163574,
      0.9636067152023315,
      0.9604353904724121,
      0.9555249214172363,
      0.9479984641075134,
      0.9339455366134644,
      0.9997767210006714,
      0.9999456405639648,
      0.9999529123306274,
      0.9999865889549255,
      0.9999821782112122,
      0.9999865293502808,
      0.999971330165863,
      0.9999669194221497,
      0.9999033808708191,
      0.9991742372512817,
      0.9986063838005066,
      0.9998042583465576,
      0.9996899962425232,
      0.9991518259048462,
      0.9950767755508423,
      0.9973334670066833,
      0.9993695020675659,
      0.9999405145645142,
      0.9999659061431885,
      0.9999828338623047,
      0.9999892711639404,
      0.999977707862854,
      0.9999697804450989,
      0.9999420046806335,
      0.999894917011261,
      0.9997805953025818,
      0.9998144507408142,
      0.9998683333396912,
      0.9998400211334229,
      0.9998655915260315,
      0.9999590516090393,
      0.999944806098938,
      0.9999603629112244,
      0.9999618530273438,
      0.9999761581420898,
      0.9999688267707825,
      0.9998993873596191,
      0.997595489025116,
      0.9921622276306152,
      0.9896197319030762,
      0.9879032373428345,
      0.9812873601913452,
      0.9804872274398804,
      0.9849908947944641,
      0.9868151545524597,
      0.9969108700752258,
      0.9996532797813416,
      0.9999322891235352,
      0.9999586939811707,
      0.9999416470527649,
      0.9999422430992126,
      0.9998624920845032,
      0.9997707605361938,
      0.9998337626457214,
      0.999941349029541,
      0.999977171421051,
      0.9999790191650391,
      0.9999764561653137,
      0.9998464584350586,
      0.9982067942619324,
      0.9942680597305298,
      0.98968905210495,
      0.9932936429977417,
      0.9888483285903931,
      0.9932554960250854,
      0.9874671101570129,
      0.983802318572998,
      0.9924229979515076,
      0.996907651424408,
      0.9998096823692322,
      0.9999550580978394,
      0.999973714351654,
      0.9999776482582092,
      0.9999716281890869,
      0.999944269657135,
      0.9998043775558472,
      0.9998236894607544,
      0.9998376369476318,
      0.99991774559021,
      0.9999346733093262,
      0.9999444484710693,
      0.9999549984931946,
      0.9998898506164551,
      0.9997457265853882,
      0.9996170401573181,
      0.9952484965324402,
      0.9989423155784607,
      0.9957448244094849,
      0.9972081780433655,
      0.9999221563339233,
      0.9998790621757507,
      0.9999614953994751,
      0.9999284148216248,
      0.9999455809593201,
      0.9999690651893616,
      0.9999768137931824,
      0.9999641180038452,
      0.9999329447746277,
      0.9999656677246094,
      0.9999650120735168,
      0.9999769926071167,
      0.9999509453773499,
      0.9999474883079529,
      0.9998706579208374,
      0.9998594522476196,
      0.9997627139091492,
      0.9997670650482178,
      0.9998741149902344,
      0.9999366998672485,
      0.9999591112136841,
      0.9999717473983765,
      0.9999805092811584,
      0.9999784231185913,
      0.9999833703041077,
      0.999958872795105,
      0.9999625086784363,
      0.999912440776825,
      0.9994276762008667,
      0.9983795285224915,
      0.9976252913475037,
      0.9952535629272461,
      0.9899783134460449,
      0.9914293885231018,
      0.9945579171180725,
      0.9926102757453918,
      0.9895497560501099,
      0.9961800575256348,
      0.9975587129592896,
      0.9998173117637634,
      0.9999502897262573,
      0.9999764561653137,
      0.999980628490448,
      0.9999801516532898,
      0.9999743700027466,
      0.9999529719352722,
      0.9999135136604309,
      0.999856173992157,
      0.999769926071167,
      0.9997244477272034,
      0.9996854662895203,
      0.9997546076774597,
      0.9999420642852783,
      0.9999406337738037,
      0.9999679923057556,
      0.9999470114707947,
      0.9998070597648621,
      0.9992340803146362,
      0.9952577352523804,
      0.9977920055389404,
      0.9999110102653503,
      0.9999468326568604,
      0.9999703168869019,
      0.9999542832374573,
      0.9999707341194153,
      0.9999487400054932,
      0.9999270439147949,
      0.9999252557754517,
      0.9999440312385559,
      0.9999538064002991,
      0.9999449849128723,
      0.9999409914016724,
      0.9999030828475952,
      0.9999240636825562,
      0.9999642968177795,
      0.9999805688858032,
      0.9999790787696838,
      0.9999862313270569,
      0.9999752044677734,
      0.9999733567237854,
      0.9999532103538513,
      0.9999295473098755,
      0.9997584819793701,
      0.9971454739570618,
      0.9911771416664124,
      0.9819284677505493,
      0.982839822769165,
      0.9912096858024597,
      0.9951306581497192,
      0.999638020992279,
      0.9999209642410278,
      0.9999370574951172,
      0.9999626278877258,
      0.999946117401123,
      0.9999422430992126,
      0.9999569058418274,
      0.999920666217804,
      0.9999706745147705,
      0.9999815821647644,
      0.9999791979789734,
      0.9999772310256958,
      0.9999720454216003,
      0.9999752044677734,
      0.9999151825904846
    ],
    [
      0.9683587551116943,
      0.9849522709846497,
      0.9821298122406006,
      0.9811875820159912,
      0.9840651750564575,
      0.9848129153251648,
      0.9818058013916016,
      0.981964111328125,
      0.9855645895004272,
      0.9817959070205688,
      0.9810112118721008,
      0.9859827160835266,
      0.9859058260917664,
      0.9821478724479675,
      0.9831756949424744,
      0.9873233437538147,
      0.9846765995025635,
      0.9854826331138611,
      0.9854628443717957,
      0.9868359565734863,
      0.9841853380203247,
      0.9848235249519348,
      0.9858365654945374,
      0.9853845238685608,
      0.9830177426338196,
      0.9787604808807373,
      0.977931797504425,
      0.9765428900718689,
      0.9727839231491089,
      0.972103476524353,
      0.9714769124984741,
      0.9723571538925171,
      0.9717481732368469,
      0.9724368453025818,
      0.9796426296234131,
      0.9812906384468079,
      0.9809005260467529,
      0.9837126731872559,
      0.984287440776825,
      0.9848673343658447,
      0.9850034117698669,
      0.9846274852752686,
      0.9866369366645813,
      0.9877843260765076,
      0.9855235815048218,
      0.9858846068382263,
      0.9881265163421631,
      0.9864395260810852,
      0.9837737679481506,
      0.9847844839096069,
      0.9850249290466309,
      0.9824748039245605,
      0.979924738407135,
      0.9807239770889282,
      0.9787837266921997,
      0.9760730266571045,
      0.9713338613510132,
      0.9688534140586853,
      0.9638270139694214,
      0.9484492540359497,
      0.9997757077217102,
      0.9999461770057678,
      0.9999533891677856,
      0.9999868869781494,
      0.9999825954437256,
      0.9999867081642151,
      0.9999716281890869,
      0.9999709129333496,
      0.9999212026596069,
      0.9995417594909668,
      0.9992749691009521,
      0.9998481869697571,
      0.9997460246086121,
      0.9994162321090698,
      0.9971194267272949,
      0.9987549185752869,
      0.9997348785400391,
      0.9999513626098633,
      0.9999685883522034,
      0.999983012676239,
      0.99998939037323,
      0.9999783635139465,
      0.9999704360961914,
      0.9999428987503052,
      0.9998958706855774,
      0.9997826218605042,
      0.9998155832290649,
      0.9998695850372314,
      0.999841570854187,
      0.9998663067817688,
      0.9999596476554871,
      0.9999455213546753,
      0.9999609589576721,
      0.999962568283081,
      0.9999768733978271,
      0.9999727606773376,
      0.9999274015426636,
      0.9987993240356445,
      0.9954071640968323,
      0.9934620261192322,
      0.9925142526626587,
      0.9866194128990173,
      0.9865534901618958,
      0.990253210067749,
      0.9915142059326172,
      0.9983172416687012,
      0.99984210729599,
      0.9999407529830933,
      0.9999607801437378,
      0.9999423027038574,
      0.99994295835495,
      0.9998646974563599,
      0.9997708797454834,
      0.9998353123664856,
      0.9999421238899231,
      0.9999774098396301,
      0.9999794363975525,
      0.9999790787696838,
      0.9998916983604431,
      0.9993632435798645,
      0.9973625540733337,
      0.9945386052131653,
      0.9968266487121582,
      0.9938117265701294,
      0.9969191551208496,
      0.9921711087226868,
      0.9897318482398987,
      0.9954942464828491,
      0.9984107613563538,
      0.9998797178268433,
      0.9999639391899109,
      0.9999754428863525,
      0.9999781250953674,
      0.9999723434448242,
      0.9999440312385559,
      0.9998072981834412,
      0.9998257160186768,
      0.9998400807380676,
      0.9999197125434875,
      0.9999354481697083,
      0.9999452233314514,
      0.9999569058418274,
      0.9999001622200012,
      0.9998108744621277,
      0.9997825026512146,
      0.9975204467773438,
      0.9996402859687805,
      0.9981783628463745,
      0.9986244440078735,
      0.9999375939369202,
      0.9999192953109741,
      0.9999638795852661,
      0.9999348521232605,
      0.999945342540741,
      0.9999681711196899,
      0.9999770522117615,
      0.9999643564224243,
      0.9999335408210754,
      0.9999664425849915,
      0.9999656677246094,
      0.9999774098396301,
      0.9999517798423767,
      0.9999479055404663,
      0.9998714923858643,
      0.9998597502708435,
      0.9997628331184387,
      0.9997682571411133,
      0.9998747110366821,
      0.9999370574951172,
      0.9999595284461975,
      0.9999722242355347,
      0.9999808669090271,
      0.9999790787696838,
      0.999984085559845,
      0.9999609589576721,
      0.9999673366546631,
      0.9999291896820068,
      0.9997568130493164,
      0.9993114471435547,
      0.9988474249839783,
      0.9975904226303101,
      0.9946580529212952,
      0.9957419037818909,
      0.9976691007614136,
      0.9966753721237183,
      0.9951552748680115,
      0.9983682632446289,
      0.9987691044807434,
      0.9998798966407776,
      0.999954879283905,
      0.9999771118164062,
      0.9999810457229614,
      0.9999805092811584,
      0.9999746680259705,
      0.9999532103538513,
      0.9999140501022339,
      0.99985671043396,
      0.9997707605361938,
      0.9997261762619019,
      0.9996879696846008,
      0.9997565150260925,
      0.9999426007270813,
      0.9999411106109619,
      0.999968945980072,
      0.9999499320983887,
      0.9998465776443481,
      0.9995481967926025,
      0.9972883462905884,
      0.9987528324127197,
      0.999925434589386,
      0.9999499917030334,
      0.9999718070030212,
      0.9999548196792603,
      0.9999710917472839,
      0.9999493956565857,
      0.999927282333374,
      0.9999256730079651,
      0.9999445676803589,
      0.9999542236328125,
      0.9999451041221619,
      0.9999410510063171,
      0.9999030828475952,
      0.9999241828918457,
      0.9999645352363586,
      0.9999806880950928,
      0.9999793171882629,
      0.9999865889549255,
      0.9999754428863525,
      0.9999737739562988,
      0.9999542236328125,
      0.9999389052391052,
      0.9998366832733154,
      0.9985703229904175,
      0.9954477548599243,
      0.9891226291656494,
      0.9896409511566162,
      0.9953972101211548,
      0.9973480105400085,
      0.9997326731681824,
      0.9999245405197144,
      0.999937891960144,
      0.9999628067016602,
      0.9999473690986633,
      0.9999417066574097,
      0.9999569058418274,
      0.9999212026596069,
      0.9999712109565735,
      0.9999819397926331,
      0.999979555606842,
      0.9999775290489197,
      0.9999722242355347,
      0.9999750852584839,
      0.9999151825904846
    ],
    [
      0.9730086922645569,
      0.9877363443374634,
      0.9857053160667419,
      0.9851641654968262,
      0.9876279234886169,
      0.9885262250900269,
      0.9859389066696167,
      0.9860803484916687,
      0.9888614416122437,
      0.986777663230896,
      0.9863864779472351,
      0.9897620677947998,
      0.9901238679885864,
      0.9876996278762817,
      0.9883292317390442,
      0.9906296730041504,
      0.9890877604484558,
      0.9899620413780212,
      0.9897821545600891,
      0.990424394607544,
      0.9891526103019714,
      0.989860475063324,
      0.9902693033218384,
      0.9896430373191833,
      0.988366961479187,
      0.9865000247955322,
      0.9855347871780396,
      0.9829613566398621,
      0.9810080528259277,
      0.9805084466934204,
      0.9786123037338257,
      0.9788873195648193,
      0.9780905246734619,
      0.9791795015335083,
      0.9840003252029419,
      0.9859395623207092,
      0.9860512018203735,
      0.9878779649734497,
      0.9883685111999512,
      0.9893585443496704,
      0.9892710447311401,
      0.9892452359199524,
      0.9908633828163147,
      0.9915867447853088,
      0.9897562861442566,
      0.9902073740959167,
      0.9922912120819092,
      0.9909899830818176,
      0.9890767931938171,
      0.9897378087043762,
      0.9902232885360718,
      0.9883873462677002,
      0.9866512417793274,
      0.9872997999191284,
      0.9862987995147705,
      0.9835308194160461,
      0.9801271557807922,
      0.9782885909080505,
      0.9737913608551025,
      0.958152711391449,
      0.9997755885124207,
      0.9999465346336365,
      0.9999538660049438,
      0.9999872446060181,
      0.9999827742576599,
      0.9999869465827942,
      0.9999729990959167,
      0.9999724626541138,
      0.9999276995658875,
      0.9997050166130066,
      0.9995673298835754,
      0.9998696446418762,
      0.9997807145118713,
      0.9995678067207336,
      0.9982972145080566,
      0.9994301795959473,
      0.9998730421066284,
      0.9999590516090393,
      0.9999697208404541,
      0.9999827742576599,
      0.9999895095825195,
      0.99997878074646,
      0.9999709725379944,
      0.9999438524246216,
      0.9998968839645386,
      0.9997842311859131,
      0.9998167157173157,
      0.9998707175254822,
      0.9998429417610168,
      0.9998671412467957,
      0.9999602437019348,
      0.9999457597732544,
      0.9999614953994751,
      0.9999629259109497,
      0.9999770522117615,
      0.9999751448631287,
      0.9999462366104126,
      0.9995024800300598,
      0.9980056881904602,
      0.9970229268074036,
      0.9961787462234497,
      0.9912727475166321,
      0.9903596639633179,
      0.9935603737831116,
      0.9947500824928284,
      0.9992004036903381,
      0.9998928308486938,
      0.9999447464942932,
      0.9999610185623169,
      0.9999423027038574,
      0.9999432563781738,
      0.9998661279678345,
      0.9997726678848267,
      0.9998371601104736,
      0.99994295835495,
      0.9999776482582092,
      0.9999792575836182,
      0.9999806880950928,
      0.9999193549156189,
      0.9997469186782837,
      0.9988929629325867,
      0.9978412985801697,
      0.9987812042236328,
      0.997205913066864,
      0.9986912608146667,
      0.9959826469421387,
      0.993960440158844,
      0.9978500604629517,
      0.9993596076965332,
      0.9999206066131592,
      0.9999694228172302,
      0.9999765753746033,
      0.9999783039093018,
      0.9999724626541138,
      0.9999442100524902,
      0.999807596206665,
      0.9998255968093872,
      0.9998411536216736,
      0.9999203085899353,
      0.9999356865882874,
      0.9999454021453857,
      0.9999581575393677,
      0.9999073147773743,
      0.9998583793640137,
      0.9998638033866882,
      0.9987999200820923,
      0.999858021736145,
      0.999241828918457,
      0.9994720220565796,
      0.9999520182609558,
      0.9999443888664246,
      0.9999642372131348,
      0.9999369978904724,
      0.9999439120292664,
      0.999967098236084,
      0.9999772906303406,
      0.9999642968177795,
      0.9999341368675232,
      0.9999669790267944,
      0.9999657869338989,
      0.9999777674674988,
      0.9999521374702454,
      0.9999477863311768,
      0.999871551990509,
      0.9998594522476196,
      0.9997624158859253,
      0.9997681975364685,
      0.9998745322227478,
      0.9999372959136963,
      0.9999597072601318,
      0.9999724626541138,
      0.9999811053276062,
      0.9999794960021973,
      0.999984622001648,
      0.9999623894691467,
      0.999970555305481,
      0.9999399781227112,
      0.9998812079429626,
      0.9996468424797058,
      0.9993720650672913,
      0.9989691972732544,
      0.9973888993263245,
      0.9979020357131958,
      0.998967707157135,
      0.9984684586524963,
      0.9977381229400635,
      0.9992542266845703,
      0.9993484616279602,
      0.9999167919158936,
      0.9999586343765259,
      0.9999780654907227,
      0.9999812245368958,
      0.9999807476997375,
      0.9999747276306152,
      0.9999535083770752,
      0.9999141097068787,
      0.9998568892478943,
      0.9997711777687073,
      0.9997273087501526,
      0.9996891617774963,
      0.9997574090957642,
      0.9999430179595947,
      0.9999414086341858,
      0.9999696612358093,
      0.9999527931213379,
      0.9998774528503418,
      0.9997216463088989,
      0.9985842704772949,
      0.9992642998695374,
      0.9999383091926575,
      0.9999544024467468,
      0.9999722838401794,
      0.9999551773071289,
      0.999971330165863,
      0.99994957447052,
      0.9999272227287292,
      0.9999255537986755,
      0.9999446272850037,
      0.9999545216560364,
      0.9999450445175171,
      0.9999408721923828,
      0.99990314245224,
      0.9999244213104248,
      0.9999647736549377,
      0.9999808669090271,
      0.9999796152114868,
      0.9999865889549255,
      0.9999756813049316,
      0.9999740719795227,
      0.999954879283905,
      0.9999461770057678,
      0.9998816847801208,
      0.999313473701477,
      0.997875452041626,
      0.9939960241317749,
      0.9945007562637329,
      0.9981828927993774,
      0.9987166523933411,
      0.9997992515563965,
      0.9999279975891113,
      0.9999376535415649,
      0.9999626874923706,
      0.9999468922615051,
      0.9999414682388306,
      0.9999571442604065,
      0.999921441078186,
      0.9999715089797974,
      0.9999820590019226,
      0.9999797940254211,
      0.999977707862854,
      0.9999723434448242,
      0.9999751448631287,
      0.9999146461486816
    ],
    [
      0.9754251837730408,
      0.9893230199813843,
      0.9878495931625366,
      0.9872175455093384,
      0.989730715751648,
      0.9908567667007446,
      0.9886970520019531,
      0.9886164665222168,
      0.9913913607597351,
      0.9897787570953369,
      0.989557147026062,
      0.9924105405807495,
      0.9934364557266235,
      0.9908490180969238,
      0.9911795258522034,
      0.993388295173645,
      0.9922330975532532,
      0.9925599694252014,
      0.9923276305198669,
      0.9930040240287781,
      0.9921797513961792,
      0.9928202033042908,
      0.9928010106086731,
      0.9922155737876892,
      0.991525411605835,
      0.9903349280357361,
      0.9893072843551636,
      0.9870283603668213,
      0.9862367510795593,
      0.9858435392379761,
      0.9836851358413696,
      0.9841268062591553,
      0.9833335280418396,
      0.9853793382644653,
      0.9880295395851135,
      0.9891919493675232,
      0.9889398813247681,
      0.9904047250747681,
      0.9910150170326233,
      0.9919387102127075,
      0.9914899468421936,
      0.9918320178985596,
      0.9932765364646912,
      0.9938908815383911,
      0.9923443794250488,
      0.9927951693534851,
      0.9948673248291016,
      0.9937717318534851,
      0.9922157526016235,
      0.9928467273712158,
      0.9932276010513306,
      0.9913631677627563,
      0.9900782704353333,
      0.9909943342208862,
      0.9902284741401672,
      0.9874123334884644,
      0.9849602580070496,
      0.9844980239868164,
      0.9795665144920349,
      0.9641385674476624,
      0.9997757077217102,
      0.9999468922615051,
      0.9999542832374573,
      0.9999874234199524,
      0.9999827742576599,
      0.9999872446060181,
      0.9999737739562988,
      0.9999736547470093,
      0.999931812286377,
      0.9997993111610413,
      0.9997002482414246,
      0.9998828172683716,
      0.9998027682304382,
      0.99965500831604,
      0.998986005783081,
      0.9996846914291382,
      0.9999287724494934,
      0.9999632239341736,
      0.9999699592590332,
      0.9999829530715942,
      0.9999895095825195,
      0.9999791383743286,
      0.9999711513519287,
      0.9999440312385559,
      0.9998965263366699,
      0.9997844099998474,
      0.9998164176940918,
      0.9998709559440613,
      0.999843418598175,
      0.9998671412467957,
      0.9999603033065796,
      0.9999456405639648,
      0.9999614357948303,
      0.9999629259109497,
      0.9999768733978271,
      0.9999771118164062,
      0.9999552965164185,
      0.9997621178627014,
      0.9991381764411926,
      0.9986571073532104,
      0.9981942176818848,
      0.9948980808258057,
      0.9937947988510132,
      0.9961135983467102,
      0.9967304468154907,
      0.9995706677436829,
      0.9999173283576965,
      0.9999479651451111,
      0.9999605417251587,
      0.9999417662620544,
      0.9999433159828186,
      0.9998673796653748,
      0.999771773815155,
      0.9998371601104736,
      0.9999430179595947,
      0.9999774098396301,
      0.9999790191650391,
      0.9999811053276062,
      0.9999310374259949,
      0.9998648762702942,
      0.999532163143158,
      0.9990717768669128,
      0.9995553493499756,
      0.9985924363136292,
      0.9993581175804138,
      0.9978859424591064,
      0.9965822696685791,
      0.9989986419677734,
      0.9997534155845642,
      0.9999403357505798,
      0.9999726414680481,
      0.9999769330024719,
      0.9999780654907227,
      0.9999726414680481,
      0.9999443292617798,
      0.9998074769973755,
      0.9998252391815186,
      0.9998414516448975,
      0.999920666217804,
      0.9999354481697083,
      0.9999454617500305,
      0.9999589323997498,
      0.999911367893219,
      0.9998887181282043,
      0.9999035596847534,
      0.9994893074035645,
      0.9999276399612427,
      0.9997254014015198,
      0.999748170375824,
      0.9999606609344482,
      0.9999607801437378,
      0.9999645352363586,
      0.9999368190765381,
      0.9999414086341858,
      0.9999656677246094,
      0.9999770522117615,
      0.9999639987945557,
      0.9999339580535889,
      0.9999671578407288,
      0.9999658465385437,
      0.999977707862854,
      0.9999521970748901,
      0.999947726726532,
      0.9998711943626404,
      0.9998588562011719,
      0.9997613430023193,
      0.9997669458389282,
      0.999873697757721,
      0.999937117099762,
      0.9999596476554871,
      0.9999724626541138,
      0.999981164932251,
      0.9999798536300659,
      0.9999847412109375,
      0.9999627470970154,
      0.9999722838401794,
      0.9999454617500305,
      0.9999227523803711,
      0.9997938871383667,
      0.999596118927002,
      0.9995031356811523,
      0.9985482692718506,
      0.9989686012268066,
      0.9994330406188965,
      0.9991898536682129,
      0.9988733530044556,
      0.9996410608291626,
      0.9996625185012817,
      0.9999384880065918,
      0.9999616146087646,
      0.9999786019325256,
      0.9999812841415405,
      0.9999806880950928,
      0.9999747276306152,
      0.9999533295631409,
      0.9999141693115234,
      0.9998566508293152,
      0.9997708201408386,
      0.9997272491455078,
      0.9996889233589172,
      0.9997568726539612,
      0.99994295835495,
      0.9999412894248962,
      0.9999700784683228,
      0.9999550580978394,
      0.9999018311500549,
      0.999809205532074,
      0.9991421699523926,
      0.9994909763336182,
      0.9999433159828186,
      0.9999546408653259,
      0.999973714351654,
      0.9999555349349976,
      0.9999714493751526,
      0.9999495148658752,
      0.9999270439147949,
      0.9999252557754517,
      0.9999446272850037,
      0.9999546408653259,
      0.9999449849128723,
      0.9999406337738037,
      0.9999029636383057,
      0.9999246597290039,
      0.9999648928642273,
      0.9999809861183167,
      0.9999797344207764,
      0.9999867081642151,
      0.9999756217002869,
      0.9999740123748779,
      0.9999547600746155,
      0.9999525547027588,
      0.999900758266449,
      0.9996471405029297,
      0.9988882541656494,
      0.9967730045318604,
      0.9971704483032227,
      0.9993289709091187,
      0.9994426965713501,
      0.9998435974121094,
      0.9999313354492188,
      0.9999366402626038,
      0.9999617338180542,
      0.9999456405639648,
      0.9999406933784485,
      0.9999575018882751,
      0.9999212622642517,
      0.9999715685844421,
      0.9999822378158569,
      0.9999800324440002,
      0.9999778270721436,
      0.9999723434448242,
      0.9999750852584839,
      0.9999138712882996
    ]
  ],
  "rfd_device": "NVIDIA A30",
  "rfd_time": 81,
  "rfd_con_ref_pdb_idx": [],
  "rfd_con_hal_pdb_idx": [],
  "rfd_con_ref_idx0": [],
  "rfd_con_hal_idx0": [],
  "rfd_complex_con_ref_pdb_idx": "[('B', 17), ('B', 18), ('B', 19), ('B', 20), ('B', 21), ('B', 22), ('B', 23), ('B', 24), ('B', 25), ('B', 26), ('B', 27), ('B', 28), ('B', 29), ('B', 30), ('B', 31), ('B', 32), ('B', 33), ('B', 34), ('B', 35), ('B', 36), ('B', 37), ('B', 38), ('B', 39), ('B', 40), ('B', 41), ('B', 42), ('B', 43), ('B', 44), ('B', 45), ('B', 46), ('B', 47), ('B', 48), ('B', 49), ('B', 50), ('B', 51), ('B', 52), ('B', 53), ('B', 54), ('B', 55), ('B', 56), ('B', 57), ('B', 58), ('B', 59), ('B', 60), ('B', 61), ('B', 62), ('B', 63), ('B', 64), ('B', 65), ('B', 66), ('B', 67), ('B', 68), ('B', 69), ('B', 70), ('B', 71), ('B', 72), ('B', 73), ('B', 74), ('B', 75), ('B', 76), ('B', 77), ('B', 78), ('B', 79), ('B', 80), ('B', 81), ('B', 82), ('B', 83), ('B', 84), ('B', 85), ('B', 86), ('B', 87), ('B', 88), ('B', 89), ('B', 90), ('B', 91), ('B', 92), ('B', 93), ('B', 94), ('B', 95), ('B', 96), ('B', 97), ('B', 98), ('B', 99), ('B', 100), ('B', 101), ('B', 102), ('B', 103), ('B', 104), ('B', 105), ('B', 106), ('B', 107), ('B', 108), ('B', 109), ('B', 110), ('B', 111), ('B', 112), ('B', 113), ('B', 114), ('B', 115), ('B', 116), ('B', 117), ('B', 118), ('B', 119), ('B', 120), ('B', 121), ('B', 122), ('B', 123), ('B', 124), ('B', 125), ('B', 126), ('B', 127), ('B', 128), ('B', 129), ('B', 130), ('B', 131), ('B', 132), ('B', 133), ('B', 134), ('B', 135), ('B', 136), ('B', 137), ('B', 138), ('B', 139), ('B', 140), ('B', 141), ('B', 142), ('B', 143), ('B', 144), ('B', 145), ('B', 146), ('B', 147), ('B', 148), ('B', 149), ('B', 150), ('B', 151), ('B', 152), ('B', 153), ('B', 154), ('B', 155), ('B', 156), ('B', 157), ('B', 158), ('B', 159), ('B', 160), ('B', 161), ('B', 162), ('B', 163), ('B', 164), ('B', 165), ('B', 166), ('B', 167), ('B', 168), ('B', 169), ('B', 170), ('B', 171), ('B', 172), ('B', 173), ('B', 174), ('B', 175), ('B', 176), ('B', 177), ('B', 178), ('B', 179), ('B', 180), ('B', 181), ('B', 182), ('B', 183), ('B', 184), ('B', 185), ('B', 186), ('B', 187), ('B', 188), ('B', 189), ('B', 190), ('B', 191), ('B', 192), ('B', 193), ('B', 194), ('B', 195), ('B', 196), ('B', 197), ('B', 198), ('B', 199), ('B', 200), ('B', 201), ('B', 202), ('B', 203), ('B', 204), ('B', 205), ('B', 206), ('B', 207), ('B', 208), ('B', 209)]",
  "rfd_complex_con_hal_pdb_idx": "[('B', 61), ('B', 62), ('B', 63), ('B', 64), ('B', 65), ('B', 66), ('B', 67), ('B', 68), ('B', 69), ('B', 70), ('B', 71), ('B', 72), ('B', 73), ('B', 74), ('B', 75), ('B', 76), ('B', 77), ('B', 78), ('B', 79), ('B', 80), ('B', 81), ('B', 82), ('B', 83), ('B', 84), ('B', 85), ('B', 86), ('B', 87), ('B', 88), ('B', 89), ('B', 90), ('B', 91), ('B', 92), ('B', 93), ('B', 94), ('B', 95), ('B', 96), ('B', 97), ('B', 98), ('B', 99), ('B', 100), ('B', 101), ('B', 102), ('B', 103), ('B', 104), ('B', 105), ('B', 106), ('B', 107), ('B', 108), ('B', 109), ('B', 110), ('B', 111), ('B', 112), ('B', 113), ('B', 114), ('B', 115), ('B', 116), ('B', 117), ('B', 118), ('B', 119), ('B', 120), ('B', 121), ('B', 122), ('B', 123), ('B', 124), ('B', 125), ('B', 126), ('B', 127), ('B', 128), ('B', 129), ('B', 130), ('B', 131), ('B', 132), ('B', 133), ('B', 134), ('B', 135), ('B', 136), ('B', 137), ('B', 138), ('B', 139), ('B', 140), ('B', 141), ('B', 142), ('B', 143), ('B', 144), ('B', 145), ('B', 146), ('B', 147), ('B', 148), ('B', 149), ('B', 150), ('B', 151), ('B', 152), ('B', 153), ('B', 154), ('B', 155), ('B', 156), ('B', 157), ('B', 158), ('B', 159), ('B', 160), ('B', 161), ('B', 162), ('B', 163), ('B', 164), ('B', 165), ('B', 166), ('B', 167), ('B', 168), ('B', 169), ('B', 170), ('B', 171), ('B', 172), ('B', 173), ('B', 174), ('B', 175), ('B', 176), ('B', 177), ('B', 178), ('B', 179), ('B', 180), ('B', 181), ('B', 182), ('B', 183), ('B', 184), ('B', 185), ('B', 186), ('B', 187), ('B', 188), ('B', 189), ('B', 190), ('B', 191), ('B', 192), ('B', 193), ('B', 194), ('B', 195), ('B', 196), ('B', 197), ('B', 198), ('B', 199), ('B', 200), ('B', 201), ('B', 202), ('B', 203), ('B', 204), ('B', 205), ('B', 206), ('B', 207), ('B', 208), ('B', 209), ('B', 210), ('B', 211), ('B', 212), ('B', 213), ('B', 214), ('B', 215), ('B', 216), ('B', 217), ('B', 218), ('B', 219), ('B', 220), ('B', 221), ('B', 222), ('B', 223), ('B', 224), ('B', 225), ('B', 226), ('B', 227), ('B', 228), ('B', 229), ('B', 230), ('B', 231), ('B', 232), ('B', 233), ('B', 234), ('B', 235), ('B', 236), ('B', 237), ('B', 238), ('B', 239), ('B', 240), ('B', 241), ('B', 242), ('B', 243), ('B', 244), ('B', 245), ('B', 246), ('B', 247), ('B', 248), ('B', 249), ('B', 250), ('B', 251), ('B', 252), ('B', 253)]",
  "rfd_receptor_con_ref_pdb_idx": "[('B', 17), ('B', 18), ('B', 19), ('B', 20), ('B', 21), ('B', 22), ('B', 23), ('B', 24), ('B', 25), ('B', 26), ('B', 27), ('B', 28), ('B', 29), ('B', 30), ('B', 31), ('B', 32), ('B', 33), ('B', 34), ('B', 35), ('B', 36), ('B', 37), ('B', 38), ('B', 39), ('B', 40), ('B', 41), ('B', 42), ('B', 43), ('B', 44), ('B', 45), ('B', 46), ('B', 47), ('B', 48), ('B', 49), ('B', 50), ('B', 51), ('B', 52), ('B', 53), ('B', 54), ('B', 55), ('B', 56), ('B', 57), ('B', 58), ('B', 59), ('B', 60), ('B', 61), ('B', 62), ('B', 63), ('B', 64), ('B', 65), ('B', 66), ('B', 67), ('B', 68), ('B', 69), ('B', 70), ('B', 71), ('B', 72), ('B', 73), ('B', 74), ('B', 75), ('B', 76), ('B', 77), ('B', 78), ('B', 79), ('B', 80), ('B', 81), ('B', 82), ('B', 83), ('B', 84), ('B', 85), ('B', 86), ('B', 87), ('B', 88), ('B', 89), ('B', 90), ('B', 91), ('B', 92), ('B', 93), ('B', 94), ('B', 95), ('B', 96), ('B', 97), ('B', 98), ('B', 99), ('B', 100), ('B', 101), ('B', 102), ('B', 103), ('B', 104), ('B', 105), ('B', 106), ('B', 107), ('B', 108), ('B', 109), ('B', 110), ('B', 111), ('B', 112), ('B', 113), ('B', 114), ('B', 115), ('B', 116), ('B', 117), ('B', 118), ('B', 119), ('B', 120), ('B', 121), ('B', 122), ('B', 123), ('B', 124), ('B', 125), ('B', 126), ('B', 127), ('B', 128), ('B', 129), ('B', 130), ('B', 131), ('B', 132), ('B', 133), ('B', 134), ('B', 135), ('B', 136), ('B', 137), ('B', 138), ('B', 139), ('B', 140), ('B', 141), ('B', 142), ('B', 143), ('B', 144), ('B', 145), ('B', 146), ('B', 147), ('B', 148), ('B', 149), ('B', 150), ('B', 151), ('B', 152), ('B', 153), ('B', 154), ('B', 155), ('B', 156), ('B', 157), ('B', 158), ('B', 159), ('B', 160), ('B', 161), ('B', 162), ('B', 163), ('B', 164), ('B', 165), ('B', 166), ('B', 167), ('B', 168), ('B', 169), ('B', 170), ('B', 171), ('B', 172), ('B', 173), ('B', 174), ('B', 175), ('B', 176), ('B', 177), ('B', 178), ('B', 179), ('B', 180), ('B', 181), ('B', 182), ('B', 183), ('B', 184), ('B', 185), ('B', 186), ('B', 187), ('B', 188), ('B', 189), ('B', 190), ('B', 191), ('B', 192), ('B', 193), ('B', 194), ('B', 195), ('B', 196), ('B', 197), ('B', 198), ('B', 199), ('B', 200), ('B', 201), ('B', 202), ('B', 203), ('B', 204), ('B', 205), ('B', 206), ('B', 207), ('B', 208), ('B', 209)]",
  "rfd_receptor_con_hal_pdb_idx": "[('B', 61), ('B', 62), ('B', 63), ('B', 64), ('B', 65), ('B', 66), ('B', 67), ('B', 68), ('B', 69), ('B', 70), ('B', 71), ('B', 72), ('B', 73), ('B', 74), ('B', 75), ('B', 76), ('B', 77), ('B', 78), ('B', 79), ('B', 80), ('B', 81), ('B', 82), ('B', 83), ('B', 84), ('B', 85), ('B', 86), ('B', 87), ('B', 88), ('B', 89), ('B', 90), ('B', 91), ('B', 92), ('B', 93), ('B', 94), ('B', 95), ('B', 96), ('B', 97), ('B', 98), ('B', 99), ('B', 100), ('B', 101), ('B', 102), ('B', 103), ('B', 104), ('B', 105), ('B', 106), ('B', 107), ('B', 108), ('B', 109), ('B', 110), ('B', 111), ('B', 112), ('B', 113), ('B', 114), ('B', 115), ('B', 116), ('B', 117), ('B', 118), ('B', 119), ('B', 120), ('B', 121), ('B', 122), ('B', 123), ('B', 124), ('B', 125), ('B', 126), ('B', 127), ('B', 128), ('B', 129), ('B', 130), ('B', 131), ('B', 132), ('B', 133), ('B', 134), ('B', 135), ('B', 136), ('B', 137), ('B', 138), ('B', 139), ('B', 140), ('B', 141), ('B', 142), ('B', 143), ('B', 144), ('B', 145), ('B', 146), ('B', 147), ('B', 148), ('B', 149), ('B', 150), ('B', 151), ('B', 152), ('B', 153), ('B', 154), ('B', 155), ('B', 156), ('B', 157), ('B', 158), ('B', 159), ('B', 160), ('B', 161), ('B', 162), ('B', 163), ('B', 164), ('B', 165), ('B', 166), ('B', 167), ('B', 168), ('B', 169), ('B', 170), ('B', 171), ('B', 172), ('B', 173), ('B', 174), ('B', 175), ('B', 176), ('B', 177), ('B', 178), ('B', 179), ('B', 180), ('B', 181), ('B', 182), ('B', 183), ('B', 184), ('B', 185), ('B', 186), ('B', 187), ('B', 188), ('B', 189), ('B', 190), ('B', 191), ('B', 192), ('B', 193), ('B', 194), ('B', 195), ('B', 196), ('B', 197), ('B', 198), ('B', 199), ('B', 200), ('B', 201), ('B', 202), ('B', 203), ('B', 204), ('B', 205), ('B', 206), ('B', 207), ('B', 208), ('B', 209), ('B', 210), ('B', 211), ('B', 212), ('B', 213), ('B', 214), ('B', 215), ('B', 216), ('B', 217), ('B', 218), ('B', 219), ('B', 220), ('B', 221), ('B', 222), ('B', 223), ('B', 224), ('B', 225), ('B', 226), ('B', 227), ('B', 228), ('B', 229), ('B', 230), ('B', 231), ('B', 232), ('B', 233), ('B', 234), ('B', 235), ('B', 236), ('B', 237), ('B', 238), ('B', 239), ('B', 240), ('B', 241), ('B', 242), ('B', 243), ('B', 244), ('B', 245), ('B', 246), ('B', 247), ('B', 248), ('B', 249), ('B', 250), ('B', 251), ('B', 252), ('B', 253)]",
  "rfd_complex_con_ref_idx0": [
    0,
    1,
    2,
    3,
    4,
    5,
    6,
    7,
    8,
    9,
    10,
    11,
    12,
    13,
    14,
    15,
    16,
    17,
    18,
    19,
    20,
    21,
    22,
    23,
    24,
    25,
    26,
    27,
    28,
    29,
    30,
    31,
    32,
    33,
    34,
    35,
    36,
    37,
    38,
    39,
    40,
    41,
    42,
    43,
    44,
    45,
    46,
    47,
    48,
    49,
    50,
    51,
    52,
    53,
    54,
    55,
    56,
    57,
    58,
    59,
    60,
    61,
    62,
    63,
    64,
    65,
    66,
    67,
    68,
    69,
    70,
    71,
    72,
    73,
    74,
    75,
    76,
    77,
    78,
    79,
    80,
    81,
    82,
    83,
    84,
    85,
    86,
    87,
    88,
    89,
    90,
    91,
    92,
    93,
    94,
    95,
    96,
    97,
    98,
    99,
    100,
    101,
    102,
    103,
    104,
    105,
    106,
    107,
    108,
    109,
    110,
    111,
    112,
    113,
    114,
    115,
    116,
    117,
    118,
    119,
    120,
    121,
    122,
    123,
    124,
    125,
    126,
    127,
    128,
    129,
    130,
    131,
    132,
    133,
    134,
    135,
    136,
    137,
    138,
    139,
    140,
    141,
    142,
    143,
    144,
    145,
    146,
    147,
    148,
    149,
    150,
    151,
    152,
    153,
    154,
    155,
    156,
    157,
    158,
    159,
    160,
    161,
    162,
    163,
    164,
    165,
    166,
    167,
    168,
    169,
    170,
    171,
    172,
    173,
    174,
    175,
    176,
    177,
    178,
    179,
    180,
    181,
    182,
    183,
    184,
    185,
    186,
    187,
    188,
    189,
    190,
    191,
    192
  ],
  "rfd_complex_con_hal_idx0": [
    60,
    61,
    62,
    63,
    64,
    65,
    66,
    67,
    68,
    69,
    70,
    71,
    72,
    73,
    74,
    75,
    76,
    77,
    78,
    79,
    80,
    81,
    82,
    83,
    84,
    85,
    86,
    87,
    88,
    89,
    90,
    91,
    92,
    93,
    94,
    95,
    96,
    97,
    98,
    99,
    100,
    101,
    102,
    103,
    104,
    105,
    106,
    107,
    108,
    109,
    110,
    111,
    112,
    113,
    114,
    115,
    116,
    117,
    118,
    119,
    120,
    121,
    122,
    123,
    124,
    125,
    126,
    127,
    128,
    129,
    130,
    131,
    132,
    133,
    134,
    135,
    136,
    137,
    138,
    139,
    140,
    141,
    142,
    143,
    144,
    145,
    146,
    147,
    148,
    149,
    150,
    151,
    152,
    153,
    154,
    155,
    156,
    157,
    158,
    159,
    160,
    161,
    162,
    163,
    164,
    165,
    166,
    167,
    168,
    169,
    170,
    171,
    172,
    173,
    174,
    175,
    176,
    177,
    178,
    179,
    180,
    181,
    182,
    183,
    184,
    185,
    186,
    187,
    188,
    189,
    190,
    191,
    192,
    193,
    194,
    195,
    196,
    197,
    198,
    199,
    200,
    201,
    202,
    203,
    204,
    205,
    206,
    207,
    208,
    209,
    210,
    211,
    212,
    213,
    214,
    215,
    216,
    217,
    218,
    219,
    220,
    221,
    222,
    223,
    224,
    225,
    226,
    227,
    228,
    229,
    230,
    231,
    232,
    233,
    234,
    235,
    236,
    237,
    238,
    239,
    240,
    241,
    242,
    243,
    244,
    245,
    246,
    247,
    248,
    249,
    250,
    251,
    252
  ],
  "rfd_receptor_con_ref_idx0": [
    0,
    1,
    2,
    3,
    4,
    5,
    6,
    7,
    8,
    9,
    10,
    11,
    12,
    13,
    14,
    15,
    16,
    17,
    18,
    19,
    20,
    21,
    22,
    23,
    24,
    25,
    26,
    27,
    28,
    29,
    30,
    31,
    32,
    33,
    34,
    35,
    36,
    37,
    38,
    39,
    40,
    41,
    42,
    43,
    44,
    45,
    46,
    47,
    48,
    49,
    50,
    51,
    52,
    53,
    54,
    55,
    56,
    57,
    58,
    59,
    60,
    61,
    62,
    63,
    64,
    65,
    66,
    67,
    68,
    69,
    70,
    71,
    72,
    73,
    74,
    75,
    76,
    77,
    78,
    79,
    80,
    81,
    82,
    83,
    84,
    85,
    86,
    87,
    88,
    89,
    90,
    91,
    92,
    93,
    94,
    95,
    96,
    97,
    98,
    99,
    100,
    101,
    102,
    103,
    104,
    105,
    106,
    107,
    108,
    109,
    110,
    111,
    112,
    113,
    114,
    115,
    116,
    117,
    118,
    119,
    120,
    121,
    122,
    123,
    124,
    125,
    126,
    127,
    128,
    129,
    130,
    131,
    132,
    133,
    134,
    135,
    136,
    137,
    138,
    139,
    140,
    141,
    142,
    143,
    144,
    145,
    146,
    147,
    148,
    149,
    150,
    151,
    152,
    153,
    154,
    155,
    156,
    157,
    158,
    159,
    160,
    161,
    162,
    163,
    164,
    165,
    166,
    167,
    168,
    169,
    170,
    171,
    172,
    173,
    174,
    175,
    176,
    177,
    178,
    179,
    180,
    181,
    182,
    183,
    184,
    185,
    186,
    187,
    188,
    189,
    190,
    191,
    192
  ],
  "rfd_receptor_con_hal_idx0": [
    0,
    1,
    2,
    3,
    4,
    5,
    6,
    7,
    8,
    9,
    10,
    11,
    12,
    13,
    14,
    15,
    16,
    17,
    18,
    19,
    20,
    21,
    22,
    23,
    24,
    25,
    26,
    27,
    28,
    29,
    30,
    31,
    32,
    33,
    34,
    35,
    36,
    37,
    38,
    39,
    40,
    41,
    42,
    43,
    44,
    45,
    46,
    47,
    48,
    49,
    50,
    51,
    52,
    53,
    54,
    55,
    56,
    57,
    58,
    59,
    60,
    61,
    62,
    63,
    64,
    65,
    66,
    67,
    68,
    69,
    70,
    71,
    72,
    73,
    74,
    75,
    76,
    77,
    78,
    79,
    80,
    81,
    82,
    83,
    84,
    85,
    86,
    87,
    88,
    89,
    90,
    91,
    92,
    93,
    94,
    95,
    96,
    97,
    98,
    99,
    100,
    101,
    102,
    103,
    104,
    105,
    106,
    107,
    108,
    109,
    110,
    111,
    112,
    113,
    114,
    115,
    116,
    117,
    118,
    119,
    120,
    121,
    122,
    123,
    124,
    125,
    126,
    127,
    128,
    129,
    130,
    131,
    132,
    133,
    134,
    135,
    136,
    137,
    138,
    139,
    140,
    141,
    142,
    143,
    144,
    145,
    146,
    147,
    148,
    149,
    150,
    151,
    152,
    153,
    154,
    155,
    156,
    157,
    158,
    159,
    160,
    161,
    162,
    163,
    164,
    165,
    166,
    167,
    168,
    169,
    170,
    171,
    172,
    173,
    174,
    175,
    176,
    177,
    178,
    179,
    180,
    181,
    182,
    183,
    184,
    185,
    186,
    187,
    188,
    189,
    190,
    191,
    192
  ],
  "rfd_inpaint_str": [
    false,
    false,
    false,
    false,
    false,
    false,
    false,
    false,
    false,
    false,
    false,
    false,
    false,
    false,
    false,
    false,
    false,
    false,
    false,
    false,
    false,
    false,
    false,
    false,
    false,
    false,
    false,
    false,
    false,
    false,
    false,
    false,
    false,
    false,
    false,
    false,
    false,
    false,
    false,
    false,
    false,
    false,
    false,
    false,
    false,
    false,
    false,
    false,
    false,
    false,
    false,
    false,
    false,
    false,
    false,
    false,
    false,
    false,
    false,
    false,
    true,
    true,
    true,
    true,
    true,
    true,
    true,
    true,
    true,
    true,
    true,
    true,
    true,
    true,
    true,
    true,
    true,
    true,
    true,
    true,
    true,
    true,
    true,
    true,
    true,
    true,
    true,
    true,
    true,
    true,
    true,
    true,
    true,
    true,
    true,
    true,
    true,
    true,
    true,
    true,
    true,
    true,
    true,
    true,
    true,
    true,
    true,
    true,
    true,
    true,
    true,
    true,
    true,
    true,
    true,
    true,
    true,
    true,
    true,
    true,
    true,
    true,
    true,
    true,
    true,
    true,
    true,
    true,
    true,
    true,
    true,
    true,
    true,
    true,
    true,
    true,
    true,
    true,
    true,
    true,
    true,
    true,
    true,
    true,
    true,
    true,
    true,
    true,
    true,
    true,
    true,
    true,
    true,
    true,
    true,
    true,
    true,
    true,
    true,
    true,
    true,
    true,
    true,
    true,
    true,
    true,
    true,
    true,
    true,
    true,
    true,
    true,
    true,
    true,
    true,
    true,
    true,
    true,
    true,
    true,
    true,
    true,
    true,
    true,
    true,
    true,
    true,
    true,
    true,
    true,
    true,
    true,
    true,
    true,
    true,
    true,
    true,
    true,
    true,
    true,
    true,
    true,
    true,
    true,
    true,
    true,
    true,
    true,
    true,
    true,
    true,
    true,
    true,
    true,
    true,
    true,
    true,
    true,
    true,
    true,
    true,
    true,
    true,
    true,
    true,
    true,
    true,
    true,
    true,
    true,
    true,
    true,
    true,
    true,
    true,
    true,
    true,
    true,
    true,
    true,
    true,
    true,
    true,
    true,
    true,
    true,
    true,
    true,
    true,
    true,
    true,
    true,
    true
  ],
  "rfd_inpaint_seq": [
    false,
    false,
    false,
    false,
    false,
    false,
    false,
    false,
    false,
    false,
    false,
    false,
    false,
    false,
    false,
    false,
    false,
    false,
    false,
    false,
    false,
    false,
    false,
    false,
    false,
    false,
    false,
    false,
    false,
    false,
    false,
    false,
    false,
    false,
    false,
    false,
    false,
    false,
    false,
    false,
    false,
    false,
    false,
    false,
    false,
    false,
    false,
    false,
    false,
    false,
    false,
    false,
    false,
    false,
    false,
    false,
    false,
    false,
    false,
    false,
    true,
    true,
    true,
    true,
    true,
    true,
    true,
    true,
    true,
    true,
    true,
    true,
    true,
    true,
    true,
    true,
    true,
    true,
    true,
    true,
    true,
    true,
    true,
    true,
    true,
    true,
    true,
    true,
    true,
    true,
    true,
    true,
    true,
    true,
    true,
    true,
    true,
    true,
    true,
    true,
    true,
    true,
    true,
    true,
    true,
    true,
    true,
    true,
    true,
    true,
    true,
    true,
    true,
    true,
    true,
    true,
    true,
    true,
    true,
    true,
    true,
    true,
    true,
    true,
    true,
    true,
    true,
    true,
    true,
    true,
    true,
    true,
    true,
    true,
    true,
    true,
    true,
    true,
    true,
    true,
    true,
    true,
    true,
    true,
    true,
    true,
    true,
    true,
    true,
    true,
    true,
    true,
    true,
    true,
    true,
    true,
    true,
    true,
    true,
    true,
    true,
    true,
    true,
    true,
    true,
    true,
    true,
    true,
    true,
    true,
    true,
    true,
    true,
    true,
    true,
    true,
    true,
    true,
    true,
    true,
    true,
    true,
    true,
    true,
    true,
    true,
    true,
    true,
    true,
    true,
    true,
    true,
    true,
    true,
    true,
    true,
    true,
    true,
    true,
    true,
    true,
    true,
    true,
    true,
    true,
    true,
    true,
    true,
    true,
    true,
    true,
    true,
    true,
    true,
    true,
    true,
    true,
    true,
    true,
    true,
    true,
    true,
    true,
    true,
    true,
    true,
    true,
    true,
    true,
    true,
    true,
    true,
    true,
    true,
    true,
    true,
    true,
    true,
    true,
    true,
    true,
    true,
    true,
    true,
    true,
    true,
    true,
    true,
    true,
    true,
    true,
    true,
    true
  ],
  "rfd_sampled_mask": [
    "B17-209/0",
    "60-60"
  ],
  "rfd_mask_1d": [
    false,
    false,
    false,
    false,
    false,
    false,
    false,
    false,
    false,
    false,
    false,
    false,
    false,
    false,
    false,
    false,
    false,
    false,
    false,
    false,
    false,
    false,
    false,
    false,
    false,
    false,
    false,
    false,
    false,
    false,
    false,
    false,
    false,
    false,
    false,
    false,
    false,
    false,
    false,
    false,
    false,
    false,
    false,
    false,
    false,
    false,
    false,
    false,
    false,
    false,
    false,
    false,
    false,
    false,
    false,
    false,
    false,
    false,
    false,
    false,
    true,
    true,
    true,
    true,
    true,
    true,
    true,
    true,
    true,
    true,
    true,
    true,
    true,
    true,
    true,
    true,
    true,
    true,
    true,
    true,
    true,
    true,
    true,
    true,
    true,
    true,
    true,
    true,
    true,
    true,
    true,
    true,
    true,
    true,
    true,
    true,
    true,
    true,
    true,
    true,
    true,
    true,
    true,
    true,
    true,
    true,
    true,
    true,
    true,
    true,
    true,
    true,
    true,
    true,
    true,
    true,
    true,
    true,
    true,
    true,
    true,
    true,
    true,
    true,
    true,
    true,
    true,
    true,
    true,
    true,
    true,
    true,
    true,
    true,
    true,
    true,
    true,
    true,
    true,
    true,
    true,
    true,
    true,
    true,
    true,
    true,
    true,
    true,
    true,
    true,
    true,
    true,
    true,
    true,
    true,
    true,
    true,
    true,
    true,
    true,
    true,
    true,
    true,
    true,
    true,
    true,
    true,
    true,
    true,
    true,
    true,
    true,
    true,
    true,
    true,
    true,
    true,
    true,
    true,
    true,
    true,
    true,
    true,
    true,
    true,
    true,
    true,
    true,
    true,
    true,
    true,
    true,
    true,
    true,
    true,
    true,
    true,
    true,
    true,
    true,
    true,
    true,
    true,
    true,
    true,
    true,
    true,
    true,
    true,
    true,
    true,
    true,
    true,
    true,
    true,
    true,
    true,
    true,
    true,
    true,
    true,
    true,
    true,
    true,
    true,
    true,
    true,
    true,
    true,
    true,
    true,
    true,
    true,
    true,
    true,
    true,
    true,
    true,
    true,
    true,
    true,
    true,
    true,
    true,
    true,
    true,
    true,
    true,
    true,
    true,
    true,
    true,
    true
  ]
}
```
