## Supplementary File 1 for "ProteinDJ: a high-performance and modular protein design pipeline": fold_96.json

```
{
  "fold_id": 96,
  "rfd_config": {
    "inference": {
      "input_pdb": "3di3_il7ra.pdb",
      "num_designs": 25,
      "design_startnum": 75,
      "ckpt_override_path": null,
      "symmetry": null,
      "recenter": true,
      "radius": 10.0,
      "model_only_neighbors": false,
      "output_prefix": "./rfd_results/fold",
      "write_trajectory": false,
      "scaffold_guided": false,
      "model_runner": "SelfConditioning",
      "cautious": true,
      "align_motif": true,
      "symmetric_self_cond": true,
      "final_step": 1,
      "deterministic": false,
      "trb_save_ckpt_path": "/app/RFdiffusion/models/Complex_base_ckpt.pt",
      "schedule_directory_path": "/app/RFdiffusion/schedules",
      "model_directory_path": "/app/RFdiffusion/models"
    },
    "contigmap": {
      "contigs": [
        "B17-209/0 50-100"
      ],
      "inpaint_seq": null,
      "inpaint_str": null,
      "inpaint_str_helix": null,
      "inpaint_str_strand": null,
      "inpaint_str_loop": null,
      "provide_seq": null,
      "length": null
    },
    "model": {
      "n_extra_block": 4,
      "n_main_block": 32,
      "n_ref_block": 4,
      "d_msa": 256,
      "d_msa_full": 64,
      "d_pair": 128,
      "d_templ": 64,
      "n_head_msa": 8,
      "n_head_pair": 4,
      "n_head_templ": 4,
      "d_hidden": 32,
      "d_hidden_templ": 32,
      "p_drop": 0.15,
      "SE3_param_full": {
        "num_layers": 1,
        "num_channels": 32,
        "num_degrees": 2,
        "n_heads": 4,
        "div": 4,
        "l0_in_features": 8,
        "l0_out_features": 8,
        "l1_in_features": 3,
        "l1_out_features": 2,
        "num_edge_features": 32
      },
      "SE3_param_topk": {
        "num_layers": 1,
        "num_channels": 32,
        "num_degrees": 2,
        "n_heads": 4,
        "div": 4,
        "l0_in_features": 64,
        "l0_out_features": 64,
        "l1_in_features": 3,
        "l1_out_features": 2,
        "num_edge_features": 64
      },
      "freeze_track_motif": false,
      "use_motif_timestep": true
    },
    "diffuser": {
      "T": 50,
      "b_0": 0.01,
      "b_T": 0.07,
      "schedule_type": "linear",
      "so3_type": "igso3",
      "crd_scale": 0.25,
      "partial_T": null,
      "so3_schedule_type": "linear",
      "min_b": 1.5,
      "max_b": 2.5,
      "min_sigma": 0.02,
      "max_sigma": 1.5
    },
    "denoiser": {
      "noise_scale_ca": 0,
      "final_noise_scale_ca": 1,
      "ca_noise_schedule_type": "constant",
      "noise_scale_frame": 0,
      "final_noise_scale_frame": 1,
      "frame_noise_schedule_type": "constant"
    },
    "ppi": {
      "hotspot_res": [
        "B58",
        "B80",
        "B139"
      ]
    },
    "potentials": {
      "guiding_potentials": null,
      "guide_scale": 10,
      "guide_decay": "constant",
      "olig_inter_all": null,
      "olig_intra_all": null,
      "olig_custom_contact": null,
      "substrate": null
    },
    "contig_settings": {
      "ref_idx": null,
      "hal_idx": null,
      "idx_rf": null,
      "inpaint_seq_tensor": null
    },
    "preprocess": {
      "sidechain_input": false,
      "motif_sidechain_input": true,
      "d_t1d": 24,
      "d_t2d": 44,
      "prob_self_cond": 0.5,
      "str_self_cond": true,
      "predict_previous": false
    },
    "logging": {
      "inputs": false
    },
    "scaffoldguided": {
      "scaffoldguided": false,
      "target_pdb": false,
      "target_path": null,
      "scaffold_list": null,
      "scaffold_dir": null,
      "sampled_insertion": 0,
      "sampled_N": 0,
      "sampled_C": 0,
      "ss_mask": 0,
      "systematic": false,
      "target_ss": null,
      "target_adj": null,
      "mask_loops": true,
      "contig_crop": null
    }
  },
  "rfd_plddt": [
    [
      0.10957996547222137,
      0.12010164558887482,
      0.10537394881248474,
      0.09910900145769119,
      0.09134797751903534,
      0.08469384908676147,
      0.08236613869667053,
      0.08089333027601242,
      0.07837332040071487,
      0.07413691282272339,
      0.07098772376775742,
      0.06980660557746887,
      0.06718809902667999,
      0.06341465562582016,
      0.06291886419057846,
      0.0644923523068428,
      0.06487160176038742,
      0.06199415773153305,
      0.06221187487244606,
      0.06441717594861984,
      0.06287886947393417,
      0.06146607547998428,
      0.060678645968437195,
      0.05917974188923836,
      0.05808427557349205,
      0.057314250618219376,
      0.06048974022269249,
      0.06104510650038719,
      0.060512691736221313,
      0.06543602794408798,
      0.06830111145973206,
      0.06951524317264557,
      0.07095655798912048,
      0.06988844275474548,
      0.0701799988746643,
      0.06922416388988495,
      0.07110595703125,
      0.06860826909542084,
      0.06851071119308472,
      0.06676680594682693,
      0.06284019351005554,
      0.06452689319849014,
      0.06117624044418335,
      0.05598919093608856,
      0.054694898426532745,
      0.05499197170138359,
      0.053853392601013184,
      0.052497927099466324,
      0.052831895649433136,
      0.05161447823047638,
      0.05246744677424431,
      0.05557694286108017,
      0.056427594274282455,
      0.0593702532351017,
      0.05799711123108864,
      0.055969081819057465,
      0.0549643449485302,
      0.053833264857530594,
      0.05274709314107895,
      0.05305272340774536,
      0.052797235548496246,
      0.05488606542348862,
      0.05606692284345627,
      0.05769380182027817,
      0.06108119338750839,
      0.06298363208770752,
      0.06380660831928253,
      0.06533323228359222,
      0.06810252368450165,
      0.06828507781028748,
      0.0700196772813797,
      0.07354358583688736,
      0.07932302355766296,
      0.08170397579669952,
      0.08679648488759995,
      0.0960959792137146,
      0.10496936738491058,
      0.11194981634616852,
      0.11799556761980057,
      0.1409917175769806,
      0.16284361481666565,
      0.9919854998588562,
      0.9961357116699219,
      0.9961684942245483,
      0.9985682964324951,
      0.9988116025924683,
      0.9990278482437134,
      0.9982755780220032,
      0.9964503645896912,
      0.9926117658615112,
      0.9522920846939087,
      0.9272900223731995,
      0.9760881662368774,
      0.96490877866745,
      0.9237746596336365,
      0.8866513967514038,
      0.917873740196228,
      0.9590744972229004,
      0.9917033910751343,
      0.9975990653038025,
      0.9989126324653625,
      0.9992449879646301,
      0.9980507493019104,
      0.9970282912254333,
      0.9926893711090088,
      0.9885247945785522,
      0.9856051206588745,
      0.9900559186935425,
      0.9931198358535767,
      0.9874929785728455,
      0.9865958094596863,
      0.9951122999191284,
      0.9944612979888916,
      0.9977090954780579,
      0.9980331063270569,
      0.9987687468528748,
      0.9979609251022339,
      0.9943045377731323,
      0.9700683355331421,
      0.9136929512023926,
      0.8749622106552124,
      0.8805361390113831,
      0.8344716429710388,
      0.8330785036087036,
      0.8647341728210449,
      0.8992271423339844,
      0.9678599834442139,
      0.9824086427688599,
      0.9943873286247253,
      0.9971737861633301,
      0.9959367513656616,
      0.9956133961677551,
      0.9889378547668457,
      0.9851648211479187,
      0.9876247644424438,
      0.9936947226524353,
      0.9978156089782715,
      0.9980922341346741,
      0.9963804483413696,
      0.9874829649925232,
      0.9571483135223389,
      0.8972939848899841,
      0.8843863606452942,
      0.902640700340271,
      0.8784358501434326,
      0.8938091397285461,
      0.8691278100013733,
      0.8599634766578674,
      0.9086189866065979,
      0.9514220356941223,
      0.9850995540618896,
      0.9969370365142822,
      0.9974978566169739,
      0.9988082051277161,
      0.9973695874214172,
      0.9958204627037048,
      0.9923379421234131,
      0.9911124110221863,
      0.9922211170196533,
      0.9942699074745178,
      0.9956373572349548,
      0.9963991641998291,
      0.9958316087722778,
      0.9935961365699768,
      0.9833048582077026,
      0.9831860661506653,
      0.9376592636108398,
      0.9589880704879761,
      0.9289299249649048,
      0.9587336778640747,
      0.992295503616333,
      0.9900521636009216,
      0.9966508746147156,
      0.9954845309257507,
      0.9973676800727844,
      0.9984802007675171,
      0.9991883039474487,
      0.998583197593689,
      0.998442530632019,
      0.9994889497756958,
      0.9994449019432068,
      0.9997835755348206,
      0.9995474219322205,
      0.9996300935745239,
      0.9993461966514587,
      0.9989399909973145,
      0.9977793097496033,
      0.9984182119369507,
      0.9990661144256592,
      0.9995490908622742,
      0.999669075012207,
      0.9995676875114441,
      0.9996966123580933,
      0.9994915127754211,
      0.9995558857917786,
      0.9980541467666626,
      0.9964977502822876,
      0.9885929822921753,
      0.9742202162742615,
      0.9587279558181763,
      0.9274581074714661,
      0.8954475522041321,
      0.83539879322052,
      0.8550587296485901,
      0.8988267779350281,
      0.9046107530593872,
      0.9329726099967957,
      0.9813432693481445,
      0.9911144971847534,
      0.9978546500205994,
      0.9986045956611633,
      0.9994312524795532,
      0.9995141625404358,
      0.9996290802955627,
      0.9995513558387756,
      0.999650239944458,
      0.9993554949760437,
      0.9992669224739075,
      0.9985612630844116,
      0.9966327548027039,
      0.994469165802002,
      0.9951814413070679,
      0.9979228973388672,
      0.9987149238586426,
      0.9986844658851624,
      0.9986534714698792,
      0.9962652325630188,
      0.9967389106750488,
      0.9892053008079529,
      0.9925792217254639,
      0.9977442622184753,
      0.9987687468528748,
      0.9994741678237915,
      0.9994591474533081,
      0.9997515678405762,
      0.9996350407600403,
      0.999596357345581,
      0.9994892477989197,
      0.9997091889381409,
      0.999764621257782,
      0.9996655583381653,
      0.9996980428695679,
      0.999543309211731,
      0.9996588826179504,
      0.9997684955596924,
      0.999835729598999,
      0.9997305274009705,
      0.9997850656509399,
      0.9994365572929382,
      0.9995023012161255,
      0.9986499547958374,
      0.9980848431587219,
      0.9931044578552246,
      0.9715270400047302,
      0.9613752365112305,
      0.9029775857925415,
      0.8565232753753662,
      0.9044946432113647,
      0.947590708732605,
      0.9831433892250061,
      0.993084728717804,
      0.996478259563446,
      0.9976968169212341,
      0.9971198439598083,
      0.9977154731750488,
      0.9989602565765381,
      0.9974863529205322,
      0.998943567276001,
      0.9996434450149536,
      0.9996424317359924,
      0.9998100996017456,
      0.9997515678405762,
      0.9998286366462708,
      0.999415397644043
    ],
    [
      0.15030115842819214,
      0.15444031357765198,
      0.1350623220205307,
      0.12140321731567383,
      0.11364097893238068,
      0.10504717379808426,
      0.09645989537239075,
      0.09059459716081619,
      0.08508902788162231,
      0.08282284438610077,
      0.07601407915353775,
      0.06791261583566666,
      0.06492721289396286,
      0.06336811184883118,
      0.061633095145225525,
      0.06122691184282303,
      0.06413961201906204,
      0.06215619295835495,
      0.06228908523917198,
      0.06693919748067856,
      0.06626534461975098,
      0.06327137351036072,
      0.06222320348024368,
      0.05923508480191231,
      0.05729173496365547,
      0.05666070058941841,
      0.05673167482018471,
      0.05694160982966423,
      0.058322660624980927,
      0.05859287083148956,
      0.057149454951286316,
      0.06357468664646149,
      0.06288211047649384,
      0.059123892337083817,
      0.060671184211969376,
      0.06200331449508667,
      0.06197228282690048,
      0.06645021587610245,
      0.06699077039957047,
      0.0649878978729248,
      0.06640830636024475,
      0.06694071739912033,
      0.06598228216171265,
      0.06507769972085953,
      0.06328067183494568,
      0.06603498011827469,
      0.06704935431480408,
      0.06541978567838669,
      0.06516470015048981,
      0.06615402549505234,
      0.06769340485334396,
      0.06488237529993057,
      0.06381940096616745,
      0.0639059916138649,
      0.06635783612728119,
      0.06521636992692947,
      0.06279224157333374,
      0.06302911043167114,
      0.06414729356765747,
      0.06336500495672226,
      0.06193746626377106,
      0.06454957276582718,
      0.06698039919137955,
      0.069913849234581,
      0.07290063798427582,
      0.073153056204319,
      0.07389575242996216,
      0.07493952661752701,
      0.07983013987541199,
      0.0846923291683197,
      0.09087621420621872,
      0.0950598493218422,
      0.09789489954710007,
      0.10251209884881973,
      0.11026586592197418,
      0.12402327358722687,
      0.13881516456604004,
      0.15782970190048218,
      0.18129755556583405,
      0.2438284456729889,
      0.24398352205753326,
      0.995178759098053,
      0.9975900650024414,
      0.997671902179718,
      0.9992416501045227,
      0.9993493556976318,
      0.9993807077407837,
      0.9987512230873108,
      0.9973285794258118,
      0.9939972162246704,
      0.9560465812683105,
      0.9283128976821899,
      0.9759954214096069,
      0.9630090594291687,
      0.9207843542098999,
      0.885246753692627,
      0.9209635853767395,
      0.9660502672195435,
      0.9934150576591492,
      0.9981712698936462,
      0.9993208050727844,
      0.9995843172073364,
      0.9993155002593994,
      0.9990917444229126,
      0.9979700446128845,
      0.9971063733100891,
      0.9966895580291748,
      0.9977983832359314,
      0.9980461001396179,
      0.995640754699707,
      0.9941120743751526,
      0.9977068901062012,
      0.9964814782142639,
      0.9980167746543884,
      0.9976806044578552,
      0.9980896711349487,
      0.9964199662208557,
      0.9911463260650635,
      0.952131450176239,
      0.886878252029419,
      0.8627290725708008,
      0.8750759959220886,
      0.8280800580978394,
      0.8249987959861755,
      0.8538656234741211,
      0.8782505989074707,
      0.954590916633606,
      0.9786319732666016,
      0.9920072555541992,
      0.9963515400886536,
      0.9954217076301575,
      0.9962830543518066,
      0.9918701648712158,
      0.9909930229187012,
      0.9943369030952454,
      0.996752142906189,
      0.9985252022743225,
      0.9983576536178589,
      0.9966455698013306,
      0.988405168056488,
      0.9623802900314331,
      0.9005066156387329,
      0.8865463137626648,
      0.9016047716140747,
      0.876361608505249,
      0.8933519721031189,
      0.8624741435050964,
      0.846366286277771,
      0.8874839544296265,
      0.9344436526298523,
      0.9723935127258301,
      0.9942077398300171,
      0.9946666955947876,
      0.9978567361831665,
      0.9958099126815796,
      0.9944987297058105,
      0.9895123839378357,
      0.9872280359268188,
      0.9889005422592163,
      0.9906623959541321,
      0.9933124780654907,
      0.9935873746871948,
      0.9901769757270813,
      0.9862980246543884,
      0.9695542454719543,
      0.9737716317176819,
      0.9273073077201843,
      0.9592574238777161,
      0.928692102432251,
      0.9556026458740234,
      0.9921897649765015,
      0.9916354417800903,
      0.9975734949111938,
      0.9961334466934204,
      0.9977412223815918,
      0.9986722469329834,
      0.9989311099052429,
      0.9980754256248474,
      0.9973140358924866,
      0.9990667700767517,
      0.9990535378456116,
      0.9995953440666199,
      0.9990962743759155,
      0.999359130859375,
      0.9989096522331238,
      0.9986169934272766,
      0.9967744946479797,
      0.9977272748947144,
      0.9985941648483276,
      0.9992221593856812,
      0.9994304180145264,
      0.9990810751914978,
      0.9993554949760437,
      0.9987652897834778,
      0.9989947080612183,
      0.9965667128562927,
      0.9954363107681274,
      0.9877735376358032,
      0.9731464385986328,
      0.9538965821266174,
      0.9270763397216797,
      0.8940104842185974,
      0.8355427980422974,
      0.854158341884613,
      0.899036169052124,
      0.8996849060058594,
      0.9265923500061035,
      0.9760888814926147,
      0.9878543019294739,
      0.9969204664230347,
      0.9980568885803223,
      0.999191164970398,
      0.9994332194328308,
      0.9995867013931274,
      0.9995883703231812,
      0.9996378421783447,
      0.9994049668312073,
      0.999353289604187,
      0.998776912689209,
      0.9977144598960876,
      0.9969772100448608,
      0.9969069957733154,
      0.9983360171318054,
      0.9986104369163513,
      0.9981598258018494,
      0.9975998401641846,
      0.9943543076515198,
      0.99395751953125,
      0.9851251840591431,
      0.9887628555297852,
      0.9956929087638855,
      0.9971315264701843,
      0.9987099170684814,
      0.9989553093910217,
      0.9995998740196228,
      0.9994384050369263,
      0.9994388222694397,
      0.9993638396263123,
      0.9995887279510498,
      0.9996867775917053,
      0.9995890259742737,
      0.9996263980865479,
      0.9993924498558044,
      0.9995825290679932,
      0.9997173547744751,
      0.9998026490211487,
      0.9996989369392395,
      0.9997495412826538,
      0.9994015693664551,
      0.9994036555290222,
      0.9987549185752869,
      0.9981459975242615,
      0.9927850365638733,
      0.969871997833252,
      0.9548619389533997,
      0.8941918611526489,
      0.8437345027923584,
      0.9014210104942322,
      0.9438869953155518,
      0.9839309453964233,
      0.9942927956581116,
      0.9972724914550781,
      0.9984502792358398,
      0.9984580278396606,
      0.9983486533164978,
      0.9989910125732422,
      0.9976226091384888,
      0.9988726377487183,
      0.9994648098945618,
      0.9994944930076599,
      0.9997096061706543,
      0.9996659159660339,
      0.9997699856758118,
      0.9993657469749451
    ],
    [
      0.18809163570404053,
      0.1921190619468689,
      0.154038205742836,
      0.13985292613506317,
      0.13308027386665344,
      0.12183889746665955,
      0.11371757090091705,
      0.10516127943992615,
      0.095311239361763,
      0.08969446271657944,
      0.08340220153331757,
      0.07741998136043549,
      0.06761781871318817,
      0.06374102830886841,
      0.06366130709648132,
      0.06544037908315659,
      0.06764813512563705,
      0.06581544876098633,
      0.06649213284254074,
      0.06702468544244766,
      0.06658206880092621,
      0.06433084607124329,
      0.0644928365945816,
      0.06536129117012024,
      0.0645327940583229,
      0.06723321974277496,
      0.06662546098232269,
      0.06533615291118622,
      0.06498963385820389,
      0.06558069586753845,
      0.0638827532529831,
      0.06829946488142014,
      0.07072164863348007,
      0.0728801041841507,
      0.07004110515117645,
      0.0706862360239029,
      0.07068569958209991,
      0.07226002216339111,
      0.06920599937438965,
      0.06714731454849243,
      0.07044760137796402,
      0.06667093932628632,
      0.06336706876754761,
      0.06176576763391495,
      0.06207072734832764,
      0.062175165861845016,
      0.061797428876161575,
      0.058953460305929184,
      0.05971676856279373,
      0.060519129037857056,
      0.061307959258556366,
      0.06034814938902855,
      0.060785822570323944,
      0.058581314980983734,
      0.06157894432544708,
      0.06225312873721123,
      0.06058221310377121,
      0.060238562524318695,
      0.06266091018915176,
      0.0693228617310524,
      0.06822527945041656,
      0.07047159969806671,
      0.07503271102905273,
      0.07904255390167236,
      0.07883428037166595,
      0.08019061386585236,
      0.08170826733112335,
      0.085808664560318,
      0.0864359438419342,
      0.08970566838979721,
      0.09642590582370758,
      0.10118114948272705,
      0.10163343697786331,
      0.10828538239002228,
      0.11438465863466263,
      0.1232711672782898,
      0.13606998324394226,
      0.15677572786808014,
      0.17624278366565704,
      0.23023667931556702,
      0.2184523344039917,
      0.9954259395599365,
      0.9977274537086487,
      0.9978120923042297,
      0.9992824792861938,
      0.9993777871131897,
      0.9993889331817627,
      0.9987152814865112,
      0.9972729682922363,
      0.9938451647758484,
      0.9557574987411499,
      0.9288123846054077,
      0.9760109186172485,
      0.9638708233833313,
      0.9213736653327942,
      0.8866596817970276,
      0.9237647652626038,
      0.966232419013977,
      0.9935016632080078,
      0.9981577396392822,
      0.9993208646774292,
      0.9995928406715393,
      0.9993499517440796,
      0.9991179704666138,
      0.9980489015579224,
      0.9972637891769409,
      0.9968947172164917,
      0.9979214668273926,
      0.9980953931808472,
      0.995841383934021,
      0.9942827224731445,
      0.9978150725364685,
      0.996755838394165,
      0.9981858730316162,
      0.997927725315094,
      0.9982485175132751,
      0.9966838359832764,
      0.9915244579315186,
      0.9539639949798584,
      0.8859357833862305,
      0.864573061466217,
      0.876217246055603,
      0.8264127373695374,
      0.8244826793670654,
      0.8549994230270386,
      0.8781889081001282,
      0.9553437829017639,
      0.9794083833694458,
      0.992533266544342,
      0.9965971112251282,
      0.9956702589988708,
      0.9963573813438416,
      0.9918471574783325,
      0.9908398985862732,
      0.9943369030952454,
      0.9968087077140808,
      0.9985703229904175,
      0.9984287619590759,
      0.9967926144599915,
      0.988833487033844,
      0.9637796878814697,
      0.9025318026542664,
      0.8884217143058777,
      0.9036492109298706,
      0.8791780471801758,
      0.8963563442230225,
      0.8660484552383423,
      0.8482703566551208,
      0.8870798349380493,
      0.9339629411697388,
      0.9723706841468811,
      0.9943578839302063,
      0.9950029253959656,
      0.9980891942977905,
      0.9961591362953186,
      0.994888424873352,
      0.9900029301643372,
      0.9878277778625488,
      0.9891172051429749,
      0.9909843802452087,
      0.9938396215438843,
      0.9941067695617676,
      0.990423858165741,
      0.9864690899848938,
      0.9690306186676025,
      0.9732719659805298,
      0.9261230230331421,
      0.9580942392349243,
      0.9275904893875122,
      0.9534555673599243,
      0.9914147853851318,
      0.9908621311187744,
      0.9974832534790039,
      0.9960814714431763,
      0.9978395104408264,
      0.9987859129905701,
      0.9990304708480835,
      0.9983004927635193,
      0.9976756572723389,
      0.9991966485977173,
      0.9992005228996277,
      0.9996673464775085,
      0.9992852807044983,
      0.9994752407073975,
      0.9991018772125244,
      0.9988316893577576,
      0.9972101449966431,
      0.9980228543281555,
      0.9987958669662476,
      0.9993345141410828,
      0.999519407749176,
      0.9992470145225525,
      0.9994661211967468,
      0.9989737868309021,
      0.9991424083709717,
      0.9969490170478821,
      0.9956662654876709,
      0.9878640174865723,
      0.9717186689376831,
      0.9522218704223633,
      0.9254947304725647,
      0.8945944309234619,
      0.8374027013778687,
      0.8565199971199036,
      0.8992650508880615,
      0.8997492790222168,
      0.9254926443099976,
      0.9749980568885803,
      0.9877960085868835,
      0.9970510005950928,
      0.9982040524482727,
      0.999273419380188,
      0.9994959831237793,
      0.9996245503425598,
      0.9996297955513,
      0.9996722340583801,
      0.9994583129882812,
      0.9994088411331177,
      0.9988834261894226,
      0.9979056715965271,
      0.9972175359725952,
      0.9971693158149719,
      0.9985047578811646,
      0.9987586736679077,
      0.9983611106872559,
      0.9978973269462585,
      0.9946399331092834,
      0.9944113492965698,
      0.985131025314331,
      0.9888389110565186,
      0.995937705039978,
      0.9973978996276855,
      0.9988806843757629,
      0.9990860223770142,
      0.9996479153633118,
      0.9995105266571045,
      0.9995042681694031,
      0.9994308352470398,
      0.999631404876709,
      0.9997126460075378,
      0.9996194243431091,
      0.9996602535247803,
      0.9994447827339172,
      0.9996144771575928,
      0.9997444152832031,
      0.9998201131820679,
      0.9997273087501526,
      0.9997742176055908,
      0.9994589686393738,
      0.9994568824768066,
      0.9988423585891724,
      0.9982029795646667,
      0.9927657246589661,
      0.9686923623085022,
      0.9536010026931763,
      0.8919129371643066,
      0.8427700996398926,
      0.9004262685775757,
      0.942164421081543,
      0.9831482172012329,
      0.9941224455833435,
      0.997361958026886,
      0.9984889030456543,
      0.9985833764076233,
      0.9985114336013794,
      0.9990816116333008,
      0.9978510141372681,
      0.9990149736404419,
      0.999535322189331,
      0.9995529651641846,
      0.9997430443763733,
      0.9996992349624634,
      0.9997926950454712,
      0.9994331002235413
    ],
    [
      0.213434100151062,
      0.2083165943622589,
      0.16847138106822968,
      0.14473268389701843,
      0.1437733769416809,
      0.13145560026168823,
      0.11834371089935303,
      0.1123524084687233,
      0.10259293019771576,
      0.09479434043169022,
      0.08922450244426727,
      0.08395298570394516,
      0.07313139736652374,
      0.07143199443817139,
      0.07001392543315887,
      0.06706895679235458,
      0.06723788380622864,
      0.06852401047945023,
      0.06839212775230408,
      0.07052329182624817,
      0.06900422275066376,
      0.0694575086236,
      0.06623820215463638,
      0.06764936447143555,
      0.06738107651472092,
      0.06715252250432968,
      0.06675270199775696,
      0.06522807478904724,
      0.06755220144987106,
      0.06936194002628326,
      0.06964975595474243,
      0.07446731626987457,
      0.07605364918708801,
      0.0791156068444252,
      0.07718212157487869,
      0.07562191039323807,
      0.07502669095993042,
      0.07766497880220413,
      0.07117273658514023,
      0.06907247751951218,
      0.07135731726884842,
      0.07437252253293991,
      0.0712018683552742,
      0.06740148365497589,
      0.07022136449813843,
      0.07062699645757675,
      0.06846726685762405,
      0.06481035053730011,
      0.06447085738182068,
      0.06380943953990936,
      0.06550444662570953,
      0.06346507370471954,
      0.06317340582609177,
      0.06322406977415085,
      0.06430088728666306,
      0.06227084621787071,
      0.06500926613807678,
      0.06214414909482002,
      0.061415500938892365,
      0.06478144228458405,
      0.06582153588533401,
      0.06485073268413544,
      0.06767108291387558,
      0.07333210855722427,
      0.07219870388507843,
      0.07504957914352417,
      0.0787900984287262,
      0.08008212596178055,
      0.08068108558654785,
      0.08092435449361801,
      0.09070820361375809,
      0.09241387248039246,
      0.09030464291572571,
      0.09666115045547485,
      0.10241378843784332,
      0.11125477403402328,
      0.12394505739212036,
      0.1362513303756714,
      0.15196724236011505,
      0.1931617259979248,
      0.20492461323738098,
      0.9962472915649414,
      0.99822998046875,
      0.9982936382293701,
      0.9994692206382751,
      0.9995182156562805,
      0.9994871616363525,
      0.9988139867782593,
      0.9973608255386353,
      0.9941028952598572,
      0.9562033414840698,
      0.9302716255187988,
      0.9770650863647461,
      0.9650991559028625,
      0.9235527515411377,
      0.8876897096633911,
      0.9240462779998779,
      0.966521143913269,
      0.9938049912452698,
      0.9982532262802124,
      0.9994310140609741,
      0.999686598777771,
      0.9995428919792175,
      0.9993900060653687,
      0.9986030459403992,
      0.9980034232139587,
      0.9977274537086487,
      0.9984641075134277,
      0.9985820651054382,
      0.9969381093978882,
      0.9959370493888855,
      0.9984399080276489,
      0.9975811243057251,
      0.998645007610321,
      0.998417317867279,
      0.9985072612762451,
      0.9966386556625366,
      0.9908533692359924,
      0.9488202333450317,
      0.8806244730949402,
      0.8626130819320679,
      0.873503565788269,
      0.8238543272018433,
      0.8196783661842346,
      0.8471162915229797,
      0.869922399520874,
      0.9495962262153625,
      0.9773750305175781,
      0.992162823677063,
      0.9969671964645386,
      0.9968206882476807,
      0.9976699352264404,
      0.9944284558296204,
      0.9940624237060547,
      0.99628746509552,
      0.9979355335235596,
      0.999058723449707,
      0.9988082647323608,
      0.9971221685409546,
      0.9891839623451233,
      0.963223397731781,
      0.9018096923828125,
      0.8874408006668091,
      0.9028136134147644,
      0.8776332139968872,
      0.8952781558036804,
      0.8648099303245544,
      0.8477203845977783,
      0.885074257850647,
      0.9311370253562927,
      0.9702488780021667,
      0.9941704869270325,
      0.9952037930488586,
      0.9983919858932495,
      0.9966374039649963,
      0.9956169724464417,
      0.9904256463050842,
      0.9872788190841675,
      0.9891327023506165,
      0.9910039901733398,
      0.9942810535430908,
      0.9945476055145264,
      0.9904211759567261,
      0.9864857196807861,
      0.9678149819374084,
      0.9714535474777222,
      0.924831748008728,
      0.9576810002326965,
      0.927443265914917,
      0.953999400138855,
      0.9919259548187256,
      0.991163969039917,
      0.9976744055747986,
      0.9962891340255737,
      0.9979949593544006,
      0.999021053314209,
      0.9992226362228394,
      0.9986505508422852,
      0.9982048273086548,
      0.9993964433670044,
      0.9993890523910522,
      0.9997650980949402,
      0.9995280504226685,
      0.9996492862701416,
      0.9993648529052734,
      0.9991618394851685,
      0.997979462146759,
      0.9985573291778564,
      0.9991621375083923,
      0.9995513558387756,
      0.999671220779419,
      0.9994942545890808,
      0.9996185898780823,
      0.9992546439170837,
      0.9993445873260498,
      0.9974188208580017,
      0.9960538148880005,
      0.9884650707244873,
      0.9726767539978027,
      0.9538004398345947,
      0.928109884262085,
      0.8976396322250366,
      0.8373907208442688,
      0.8554632663726807,
      0.9006655216217041,
      0.901417076587677,
      0.9272246956825256,
      0.976387083530426,
      0.9887321591377258,
      0.9974179267883301,
      0.9985316395759583,
      0.9994326233863831,
      0.9996139407157898,
      0.9997167587280273,
      0.9997328519821167,
      0.9997523427009583,
      0.999588131904602,
      0.9995453953742981,
      0.9991180896759033,
      0.998353123664856,
      0.9978964924812317,
      0.9978779554367065,
      0.9989335536956787,
      0.9990882873535156,
      0.9987504482269287,
      0.998397171497345,
      0.9953164458274841,
      0.995270848274231,
      0.9860921502113342,
      0.9897482991218567,
      0.9965494871139526,
      0.9978891611099243,
      0.9991717338562012,
      0.9993332028388977,
      0.9997422099113464,
      0.9996533393859863,
      0.9996368288993835,
      0.9995880126953125,
      0.999733030796051,
      0.9997848272323608,
      0.9997143149375916,
      0.9997444748878479,
      0.9995881915092468,
      0.9997116327285767,
      0.9998181462287903,
      0.9998703598976135,
      0.9998011589050293,
      0.9998295307159424,
      0.9995782971382141,
      0.9995662569999695,
      0.9990215301513672,
      0.9983718991279602,
      0.9931079149246216,
      0.9696606397628784,
      0.9545937180519104,
      0.8930783271789551,
      0.8408584594726562,
      0.9010753631591797,
      0.9424595832824707,
      0.9835451245307922,
      0.9944812655448914,
      0.9976444244384766,
      0.9987117052078247,
      0.998846173286438,
      0.9988082647323608,
      0.9993054866790771,
      0.9983184337615967,
      0.9992950558662415,
      0.9996767044067383,
      0.9996898770332336,
      0.9998230338096619,
      0.9997873306274414,
      0.9998483061790466,
      0.9995741844177246
    ],
    [
      0.22063687443733215,
      0.21058276295661926,
      0.174000546336174,
      0.14610670506954193,
      0.14880205690860748,
      0.13876588642597198,
      0.11929479241371155,
      0.1141258031129837,
      0.10433198511600494,
      0.09658531844615936,
      0.0894051045179367,
      0.08605675399303436,
      0.0740138590335846,
      0.06944049149751663,
      0.0676192119717598,
      0.06527578830718994,
      0.06601274758577347,
      0.06629803776741028,
      0.06681079417467117,
      0.06767915934324265,
      0.06690817326307297,
      0.06561236083507538,
      0.06223827600479126,
      0.06220273673534393,
      0.06193508952856064,
      0.06292439997196198,
      0.06507010757923126,
      0.06424006819725037,
      0.06592432409524918,
      0.067684106528759,
      0.0725051537156105,
      0.07453277707099915,
      0.07484294474124908,
      0.07451342046260834,
      0.07519978284835815,
      0.07121171057224274,
      0.06952986121177673,
      0.07582516968250275,
      0.07096472382545471,
      0.06959706544876099,
      0.07290562242269516,
      0.08073417842388153,
      0.07510237395763397,
      0.0723443403840065,
      0.07239732146263123,
      0.07466763257980347,
      0.07104779779911041,
      0.0681571289896965,
      0.0647854208946228,
      0.06696335971355438,
      0.06690708547830582,
      0.06348011642694473,
      0.06438317894935608,
      0.06586198508739471,
      0.06508087366819382,
      0.06247703731060028,
      0.06456156075000763,
      0.0630197823047638,
      0.06161148473620415,
      0.06534231454133987,
      0.06775437295436859,
      0.06676334887742996,
      0.06823520362377167,
      0.07374449819326401,
      0.07250672578811646,
      0.07611972093582153,
      0.08008541911840439,
      0.08179453015327454,
      0.08056256175041199,
      0.08121871948242188,
      0.08987481147050858,
      0.09306097030639648,
      0.09086932986974716,
      0.09931234270334244,
      0.10530325025320053,
      0.11230278015136719,
      0.1232481375336647,
      0.13507932424545288,
      0.14674900472164154,
      0.18006548285484314,
      0.18911591172218323,
      0.9966700673103333,
      0.9984452128410339,
      0.9984820485115051,
      0.9995190501213074,
      0.9995458126068115,
      0.9995096325874329,
      0.998845636844635,
      0.997427225112915,
      0.9942913055419922,
      0.957353949546814,
      0.9322116374969482,
      0.9781913161277771,
      0.9664089679718018,
      0.9257293939590454,
      0.8891294598579407,
      0.9266159534454346,
      0.968004584312439,
      0.9940971732139587,
      0.9983243346214294,
      0.999473512172699,
      0.9997039437294006,
      0.9995764493942261,
      0.999442994594574,
      0.9987597465515137,
      0.9982256889343262,
      0.9979807138442993,
      0.9986509084701538,
      0.9987533688545227,
      0.9972981214523315,
      0.9964690804481506,
      0.9986612796783447,
      0.9979353547096252,
      0.9988255500793457,
      0.9985877275466919,
      0.9986189603805542,
      0.9968118667602539,
      0.9910757541656494,
      0.9489812850952148,
      0.8804775476455688,
      0.862442135810852,
      0.873561680316925,
      0.8238380551338196,
      0.8193751573562622,
      0.8466715812683105,
      0.8699616193771362,
      0.9499098062515259,
      0.9777710437774658,
      0.9925249814987183,
      0.997199296951294,
      0.9971147775650024,
      0.9979275465011597,
      0.9949550628662109,
      0.9946333169937134,
      0.9966326951980591,
      0.9980878829956055,
      0.9991307854652405,
      0.9988992810249329,
      0.9972909688949585,
      0.9898200631141663,
      0.9644875526428223,
      0.9026025533676147,
      0.8875712156295776,
      0.9031323790550232,
      0.8776519298553467,
      0.8950313329696655,
      0.8649882078170776,
      0.8464799523353577,
      0.8849968910217285,
      0.9313851594924927,
      0.9709641933441162,
      0.9943927526473999,
      0.9955283403396606,
      0.9985882639884949,
      0.9970508217811584,
      0.9963058233261108,
      0.9915761947631836,
      0.9884666800498962,
      0.9901576638221741,
      0.9918415546417236,
      0.9950588941574097,
      0.9952141642570496,
      0.9911556243896484,
      0.9873210191726685,
      0.9684812426567078,
      0.9719170331954956,
      0.9245592951774597,
      0.9573158621788025,
      0.9268742799758911,
      0.9538622498512268,
      0.9920177459716797,
      0.9910581111907959,
      0.9977076053619385,
      0.9963286519050598,
      0.998053789138794,
      0.999068558216095,
      0.999266505241394,
      0.9987440705299377,
      0.9983343482017517,
      0.9994376301765442,
      0.9994326829910278,
      0.9997866153717041,
      0.9995819330215454,
      0.9996899366378784,
      0.9994313716888428,
      0.9992513060569763,
      0.9981858134269714,
      0.998687207698822,
      0.999254047870636,
      0.9996051788330078,
      0.9997071027755737,
      0.99954754114151,
      0.9996485710144043,
      0.999306857585907,
      0.9993826150894165,
      0.997502863407135,
      0.9961323738098145,
      0.9885958433151245,
      0.9724046587944031,
      0.9529951214790344,
      0.9276159405708313,
      0.8980137705802917,
      0.8374198079109192,
      0.8559889793395996,
      0.9011328220367432,
      0.9015728831291199,
      0.9262505769729614,
      0.9757130742073059,
      0.9885349273681641,
      0.9974550008773804,
      0.9986001253128052,
      0.999470591545105,
      0.9996497631072998,
      0.9997438192367554,
      0.999762773513794,
      0.999774694442749,
      0.9996265769004822,
      0.9995864629745483,
      0.999194324016571,
      0.9985062479972839,
      0.9981337785720825,
      0.9981184601783752,
      0.9990701079368591,
      0.9991981983184814,
      0.9988695979118347,
      0.9985116720199585,
      0.9954242706298828,
      0.9953391551971436,
      0.9859786033630371,
      0.9896634221076965,
      0.9966045022010803,
      0.9979597926139832,
      0.9992313981056213,
      0.9993910789489746,
      0.9997674226760864,
      0.9996915459632874,
      0.9996732473373413,
      0.9996349811553955,
      0.9997638463973999,
      0.9998063445091248,
      0.9997411966323853,
      0.9997674226760864,
      0.9996247887611389,
      0.9997361302375793,
      0.9998350143432617,
      0.9998816847801208,
      0.9998181462287903,
      0.99984210729599,
      0.9996063113212585,
      0.9995890855789185,
      0.9990558624267578,
      0.9983973503112793,
      0.9930912852287292,
      0.9687472581863403,
      0.9537525177001953,
      0.8913370370864868,
      0.8396919965744019,
      0.9005566835403442,
      0.9417505264282227,
      0.9836013913154602,
      0.9946257472038269,
      0.9977201819419861,
      0.9987646341323853,
      0.9989087581634521,
      0.9988776445388794,
      0.9993507862091064,
      0.9984413981437683,
      0.9993586540222168,
      0.9997071027755737,
      0.9997208714485168,
      0.9998409152030945,
      0.9998074173927307,
      0.9998624920845032,
      0.999615490436554
    ],
    [
      0.2459409236907959,
      0.23804089426994324,
      0.19977563619613647,
      0.16128690540790558,
      0.15521657466888428,
      0.14217370748519897,
      0.1278320997953415,
      0.11905017495155334,
      0.10599680989980698,
      0.10020363330841064,
      0.09372802078723907,
      0.08498618006706238,
      0.07498547434806824,
      0.07005297392606735,
      0.06852968037128448,
      0.06598389148712158,
      0.06847460567951202,
      0.06847138702869415,
      0.06862625479698181,
      0.06882244348526001,
      0.06821182370185852,
      0.0683918297290802,
      0.06499563157558441,
      0.06393119692802429,
      0.06316477060317993,
      0.06534602493047714,
      0.06571140885353088,
      0.0650625005364418,
      0.06455770134925842,
      0.06731139123439789,
      0.06960572302341461,
      0.07142207771539688,
      0.07244892418384552,
      0.07398536801338196,
      0.07699543237686157,
      0.07441024482250214,
      0.07319007813930511,
      0.07498232275247574,
      0.07362662255764008,
      0.07137668132781982,
      0.07397297769784927,
      0.07889550924301147,
      0.07767090201377869,
      0.0736616924405098,
      0.07528260350227356,
      0.07655169814825058,
      0.0725460797548294,
      0.072389155626297,
      0.06907051056623459,
      0.06959567219018936,
      0.06735990196466446,
      0.0640784353017807,
      0.06605696678161621,
      0.06656624376773834,
      0.06323959678411484,
      0.06025104224681854,
      0.06244252622127533,
      0.06202469766139984,
      0.06065516918897629,
      0.0638139545917511,
      0.07043173164129257,
      0.06887277960777283,
      0.06954626739025116,
      0.07690929621458054,
      0.08052759617567062,
      0.08168479800224304,
      0.08229857683181763,
      0.08705232292413712,
      0.0859355479478836,
      0.08747678995132446,
      0.09556747227907181,
      0.0992145836353302,
      0.10005857050418854,
      0.1074136421084404,
      0.11563363671302795,
      0.1255778670310974,
      0.13467369973659515,
      0.15388290584087372,
      0.17150211334228516,
      0.2000369429588318,
      0.20567956566810608,
      0.9973307251930237,
      0.9987930059432983,
      0.9988200664520264,
      0.9996221661567688,
      0.9996302723884583,
      0.9995801448822021,
      0.9989453554153442,
      0.9975748062133789,
      0.9946506023406982,
      0.9586929678916931,
      0.9338423013687134,
      0.9793917536735535,
      0.9673846364021301,
      0.9274991154670715,
      0.8894777894020081,
      0.9279979467391968,
      0.9693447351455688,
      0.9945099949836731,
      0.9984290599822998,
      0.9995285868644714,
      0.999747097492218,
      0.9996569156646729,
      0.9995673894882202,
      0.9989584684371948,
      0.9986642599105835,
      0.9984248876571655,
      0.9989596605300903,
      0.9990275502204895,
      0.9979185461997986,
      0.9973517656326294,
      0.9990172982215881,
      0.9984801411628723,
      0.9991152286529541,
      0.9988739490509033,
      0.9988166093826294,
      0.9969918727874756,
      0.9911347031593323,
      0.9480723142623901,
      0.878022313117981,
      0.8609610199928284,
      0.8719830513000488,
      0.8206292986869812,
      0.8160519003868103,
      0.843400239944458,
      0.8667579889297485,
      0.9489752054214478,
      0.9778864979743958,
      0.992948055267334,
      0.9975495934486389,
      0.9976093769073486,
      0.9983742833137512,
      0.996062695980072,
      0.9958834648132324,
      0.9974228739738464,
      0.9984912872314453,
      0.9993022680282593,
      0.9990804195404053,
      0.9975272417068481,
      0.9903609752655029,
      0.9652857780456543,
      0.902175784111023,
      0.8861552476882935,
      0.9028112888336182,
      0.8768537640571594,
      0.8939551115036011,
      0.8640688061714172,
      0.8454459309577942,
      0.8850581049919128,
      0.9311752319335938,
      0.9712282419204712,
      0.9945886731147766,
      0.9958630204200745,
      0.9988439679145813,
      0.9976177215576172,
      0.9971950054168701,
      0.9930530190467834,
      0.989802896976471,
      0.991321325302124,
      0.9926880598068237,
      0.9959354400634766,
      0.9960448145866394,
      0.9920118451118469,
      0.9883121252059937,
      0.9691650867462158,
      0.9731516242027283,
      0.9251033067703247,
      0.9582240581512451,
      0.9266704320907593,
      0.9545757174491882,
      0.9924472570419312,
      0.9915477633476257,
      0.9979665875434875,
      0.9966024160385132,
      0.998246431350708,
      0.9992365837097168,
      0.9993816018104553,
      0.9989510178565979,
      0.9985408186912537,
      0.9995160698890686,
      0.9995087385177612,
      0.9998230934143066,
      0.9996615648269653,
      0.9997503757476807,
      0.9995225071907043,
      0.9993807673454285,
      0.9984914660453796,
      0.9988956451416016,
      0.999398410320282,
      0.9996875524520874,
      0.9997653961181641,
      0.9996361136436462,
      0.9997066259384155,
      0.9994078278541565,
      0.9994661211967468,
      0.9976872801780701,
      0.9963178038597107,
      0.9888012409210205,
      0.9726177453994751,
      0.9522262215614319,
      0.9266484379768372,
      0.8977949023246765,
      0.8329963088035583,
      0.8512936234474182,
      0.9016075134277344,
      0.9013413190841675,
      0.9261156320571899,
      0.975914478302002,
      0.9887803792953491,
      0.9976679086685181,
      0.9988175630569458,
      0.9995591640472412,
      0.9997133016586304,
      0.9997888207435608,
      0.9998079538345337,
      0.9998128414154053,
      0.999690592288971,
      0.9996508955955505,
      0.9993227124214172,
      0.9987661242485046,
      0.9985121488571167,
      0.9985005855560303,
      0.9992888569831848,
      0.999381422996521,
      0.9991320371627808,
      0.998802900314331,
      0.995829164981842,
      0.9957513213157654,
      0.9863199591636658,
      0.9899036288261414,
      0.9968125224113464,
      0.9981606006622314,
      0.9993602633476257,
      0.9994969367980957,
      0.9998087882995605,
      0.9997494220733643,
      0.9997290372848511,
      0.9997022151947021,
      0.9998079538345337,
      0.9998423457145691,
      0.9997895956039429,
      0.9998103380203247,
      0.9996930956840515,
      0.9997824430465698,
      0.9998655915260315,
      0.9999015927314758,
      0.9998469352722168,
      0.9998661875724792,
      0.9996692538261414,
      0.9996508359909058,
      0.9991922974586487,
      0.9985602498054504,
      0.9934086203575134,
      0.9696080088615417,
      0.9538715481758118,
      0.8922159671783447,
      0.8361293077468872,
      0.9004755020141602,
      0.9425443410873413,
      0.9844365119934082,
      0.9951721429824829,
      0.9980831742286682,
      0.9989891648292542,
      0.9991455674171448,
      0.9990956783294678,
      0.999468207359314,
      0.9987044334411621,
      0.9994853734970093,
      0.9997619390487671,
      0.9997745752334595,
      0.9998708963394165,
      0.9998441934585571,
      0.9998879432678223,
      0.9996836185455322
    ],
    [
      0.2856423258781433,
      0.2641902565956116,
      0.21545472741127014,
      0.16713440418243408,
      0.15823480486869812,
      0.14374546706676483,
      0.12904921174049377,
      0.12066234648227692,
      0.10475483536720276,
      0.09700260311365128,
      0.09407211095094681,
      0.08962788432836533,
      0.07343700528144836,
      0.07060334831476212,
      0.07115229964256287,
      0.06776797771453857,
      0.06864962726831436,
      0.06866739690303802,
      0.06915463507175446,
      0.0693037137389183,
      0.06924144923686981,
      0.07035528123378754,
      0.06444735080003738,
      0.06521059572696686,
      0.0642586275935173,
      0.0669831931591034,
      0.06713727116584778,
      0.06650511920452118,
      0.0664656013250351,
      0.0652637854218483,
      0.07217046618461609,
      0.07384975999593735,
      0.07579502463340759,
      0.07655473798513412,
      0.07874833047389984,
      0.07385363429784775,
      0.07532999664545059,
      0.07666528224945068,
      0.0776415690779686,
      0.07240109890699387,
      0.07313016057014465,
      0.08266379684209824,
      0.07924926280975342,
      0.07636944204568863,
      0.0769079253077507,
      0.08180801570415497,
      0.07510732114315033,
      0.07560132443904877,
      0.07411783933639526,
      0.0768231749534607,
      0.07462615519762039,
      0.07173320651054382,
      0.07245263457298279,
      0.07306680083274841,
      0.06988565623760223,
      0.06698112189769745,
      0.06909099221229553,
      0.06400520354509354,
      0.06317318230867386,
      0.06329219043254852,
      0.06807231158018112,
      0.06420154869556427,
      0.06699533015489578,
      0.07677792012691498,
      0.07982169091701508,
      0.0796000063419342,
      0.08056843280792236,
      0.08812320232391357,
      0.08973643183708191,
      0.09240271151065826,
      0.10144232213497162,
      0.10469228029251099,
      0.10709401965141296,
      0.11732277274131775,
      0.12742604315280914,
      0.14037717878818512,
      0.150628000497818,
      0.1724334955215454,
      0.20140212774276733,
      0.22511932253837585,
      0.2409771978855133,
      0.9975822567939758,
      0.9989289045333862,
      0.9989397525787354,
      0.999652087688446,
      0.9996504187583923,
      0.9995866417884827,
      0.9989455938339233,
      0.9975630044937134,
      0.9945626258850098,
      0.958404004573822,
      0.9334217309951782,
      0.9787357449531555,
      0.9663195610046387,
      0.924646258354187,
      0.8879151344299316,
      0.9263929128646851,
      0.9686310887336731,
      0.9943572878837585,
      0.9984064698219299,
      0.9995256066322327,
      0.999752402305603,
      0.9996750354766846,
      0.999605119228363,
      0.9990504384040833,
      0.9987844228744507,
      0.9985538721084595,
      0.9990557432174683,
      0.9991229772567749,
      0.9981443285942078,
      0.9976701140403748,
      0.999178946018219,
      0.9987965822219849,
      0.9992952346801758,
      0.9990625977516174,
      0.9989489912986755,
      0.9972401261329651,
      0.9914465546607971,
      0.9477009773254395,
      0.8765667080879211,
      0.8603902459144592,
      0.8713962435722351,
      0.8189030885696411,
      0.8142478466033936,
      0.8427944779396057,
      0.8650347590446472,
      0.9488219618797302,
      0.9777985215187073,
      0.9930731058120728,
      0.9976179003715515,
      0.9976204037666321,
      0.9984321594238281,
      0.9961484670639038,
      0.9960094690322876,
      0.9975130558013916,
      0.998536229133606,
      0.9993185997009277,
      0.9990782141685486,
      0.997456431388855,
      0.9898682832717896,
      0.964411199092865,
      0.9002490043640137,
      0.885025143623352,
      0.9027550220489502,
      0.8775997161865234,
      0.8937450647354126,
      0.8646344542503357,
      0.8446729183197021,
      0.8840287327766418,
      0.930496096611023,
      0.9715056419372559,
      0.9947877526283264,
      0.9963051080703735,
      0.9990571737289429,
      0.9981135725975037,
      0.9978085160255432,
      0.9942241311073303,
      0.9911127090454102,
      0.9924646615982056,
      0.9936736822128296,
      0.9967396855354309,
      0.9966297149658203,
      0.9927783012390137,
      0.9885219931602478,
      0.9688606262207031,
      0.9722651839256287,
      0.9242206811904907,
      0.9575285911560059,
      0.9255291819572449,
      0.9536973237991333,
      0.9922353625297546,
      0.9913825392723083,
      0.9979856610298157,
      0.9965867400169373,
      0.9981869459152222,
      0.9992009997367859,
      0.9993327260017395,
      0.9988358020782471,
      0.9984068274497986,
      0.9994778633117676,
      0.999480664730072,
      0.9998207092285156,
      0.9996650218963623,
      0.999758780002594,
      0.9995399713516235,
      0.9994186758995056,
      0.9985733032226562,
      0.9989493489265442,
      0.9994311332702637,
      0.9997004270553589,
      0.9997714757919312,
      0.9996312856674194,
      0.9996908903121948,
      0.9993466734886169,
      0.9994033575057983,
      0.9974111318588257,
      0.9960756301879883,
      0.9881224632263184,
      0.9713844060897827,
      0.9501350522041321,
      0.9241560697555542,
      0.8962565064430237,
      0.8325032591819763,
      0.8511862754821777,
      0.9021319150924683,
      0.9013656973838806,
      0.9251759052276611,
      0.9751474261283875,
      0.9883100390434265,
      0.9975271821022034,
      0.9987623691558838,
      0.9995409846305847,
      0.9997225999832153,
      0.9998022317886353,
      0.9998219013214111,
      0.9998229742050171,
      0.9997095465660095,
      0.9996710419654846,
      0.9993587732315063,
      0.9988327026367188,
      0.9985788464546204,
      0.9985762238502502,
      0.999323844909668,
      0.9994037747383118,
      0.9991347789764404,
      0.9987470507621765,
      0.9956316351890564,
      0.995335042476654,
      0.9856619238853455,
      0.9891964197158813,
      0.9963961243629456,
      0.9979313015937805,
      0.9993014931678772,
      0.999485433101654,
      0.999811589717865,
      0.9997602701187134,
      0.9997422695159912,
      0.9997186064720154,
      0.9998183250427246,
      0.9998501539230347,
      0.99980229139328,
      0.9998225569725037,
      0.9997127652168274,
      0.9997965097427368,
      0.9998757839202881,
      0.9999097585678101,
      0.9998582005500793,
      0.999872088432312,
      0.9996693730354309,
      0.9996392726898193,
      0.9991679191589355,
      0.9985294938087463,
      0.9933446049690247,
      0.9691130518913269,
      0.9530061483383179,
      0.8902415037155151,
      0.8339389562606812,
      0.9001250267028809,
      0.9416917562484741,
      0.984175443649292,
      0.9951449632644653,
      0.998106837272644,
      0.9990134239196777,
      0.9991408586502075,
      0.9990646243095398,
      0.9994496703147888,
      0.9986464381217957,
      0.9994898438453674,
      0.9997676610946655,
      0.999787449836731,
      0.9998793005943298,
      0.999855101108551,
      0.9998955726623535,
      0.9997056722640991
    ],
    [
      0.3005857467651367,
      0.27259692549705505,
      0.219914048910141,
      0.17944946885108948,
      0.16741696000099182,
      0.15156035125255585,
      0.1339346319437027,
      0.12549591064453125,
      0.11276566982269287,
      0.10394837707281113,
      0.10356330871582031,
      0.09498511254787445,
      0.08052875101566315,
      0.07762493193149567,
      0.07730967551469803,
      0.0708918422460556,
      0.07244239747524261,
      0.07090747356414795,
      0.07097557187080383,
      0.06897696107625961,
      0.06771599501371384,
      0.06880296766757965,
      0.06530392169952393,
      0.06586886197328568,
      0.06431130319833755,
      0.06939335912466049,
      0.0690116137266159,
      0.06871116906404495,
      0.06919026374816895,
      0.06970573961734772,
      0.07478810101747513,
      0.07689401507377625,
      0.07813356816768646,
      0.07842406630516052,
      0.08200280368328094,
      0.07483295351266861,
      0.07615824043750763,
      0.07809962332248688,
      0.08318652212619781,
      0.07764820754528046,
      0.07579642534255981,
      0.0840461477637291,
      0.08460544049739838,
      0.07857008278369904,
      0.0791531503200531,
      0.08494937419891357,
      0.07974791526794434,
      0.07823746651411057,
      0.0792132094502449,
      0.0823984369635582,
      0.07909025251865387,
      0.07673511654138565,
      0.07734115421772003,
      0.077805295586586,
      0.07032326608896255,
      0.06734780222177505,
      0.07220984250307083,
      0.06739254295825958,
      0.06495948880910873,
      0.06637319177389145,
      0.0753224641084671,
      0.07091545313596725,
      0.07413339614868164,
      0.08252406120300293,
      0.08536828309297562,
      0.08406028896570206,
      0.08688560128211975,
      0.09674285352230072,
      0.09736397862434387,
      0.10088437795639038,
      0.10837295651435852,
      0.11405149102210999,
      0.11555437743663788,
      0.12756800651550293,
      0.13882265985012054,
      0.15220433473587036,
      0.16407537460327148,
      0.19463768601417542,
      0.21621105074882507,
      0.22468781471252441,
      0.2282913625240326,
      0.9980179667472839,
      0.999149739742279,
      0.9991438984870911,
      0.999712347984314,
      0.9997032284736633,
      0.9996455907821655,
      0.999012291431427,
      0.9976748824119568,
      0.9948127269744873,
      0.9595136046409607,
      0.9347689151763916,
      0.979629635810852,
      0.9671758413314819,
      0.925735592842102,
      0.8885343074798584,
      0.9279239773750305,
      0.969826340675354,
      0.9946020841598511,
      0.9984840154647827,
      0.9995629787445068,
      0.9997792840003967,
      0.9997197389602661,
      0.9996680021286011,
      0.9992257952690125,
      0.9990140795707703,
      0.9988065958023071,
      0.9992338418960571,
      0.9993002414703369,
      0.9985283613204956,
      0.9982031583786011,
      0.9993822574615479,
      0.9991310834884644,
      0.9994731545448303,
      0.9992802739143372,
      0.9991423487663269,
      0.9975764751434326,
      0.9919551014900208,
      0.9494969844818115,
      0.8766759634017944,
      0.8588346242904663,
      0.8705412745475769,
      0.8157430291175842,
      0.8126116394996643,
      0.843707799911499,
      0.8662115335464478,
      0.9506924152374268,
      0.9790757298469543,
      0.9939560294151306,
      0.9980142116546631,
      0.998076319694519,
      0.9987481832504272,
      0.996885359287262,
      0.9967864751815796,
      0.99796062707901,
      0.9987732172012329,
      0.9994316697120667,
      0.9992066621780396,
      0.9976546168327332,
      0.9902368783950806,
      0.9650692343711853,
      0.8993848562240601,
      0.8836207389831543,
      0.9020285606384277,
      0.8758276700973511,
      0.8918998837471008,
      0.8603943586349487,
      0.8429607152938843,
      0.8845351934432983,
      0.9314302206039429,
      0.9730454683303833,
      0.9951936602592468,
      0.9969590306282043,
      0.9992755055427551,
      0.9986746907234192,
      0.9984583258628845,
      0.9956267476081848,
      0.9928318858146667,
      0.9938398003578186,
      0.9948418736457825,
      0.9976165890693665,
      0.9974504709243774,
      0.9940371513366699,
      0.9897660613059998,
      0.9706487059593201,
      0.973393440246582,
      0.924614429473877,
      0.9581700563430786,
      0.9243907332420349,
      0.9540092945098877,
      0.9927600622177124,
      0.991766095161438,
      0.9981766939163208,
      0.9967674612998962,
      0.9983303546905518,
      0.9993212819099426,
      0.9994179606437683,
      0.9989916086196899,
      0.9985577464103699,
      0.9995238780975342,
      0.9995200037956238,
      0.9998391270637512,
      0.9997035264968872,
      0.9997857213020325,
      0.9995834231376648,
      0.9994775652885437,
      0.9987013339996338,
      0.9990351796150208,
      0.9994907975196838,
      0.9997340440750122,
      0.9997981190681458,
      0.9996731281280518,
      0.9997197985649109,
      0.9994114637374878,
      0.9994687438011169,
      0.997643232345581,
      0.9962823390960693,
      0.9886775016784668,
      0.9725317358970642,
      0.9513790011405945,
      0.9255005717277527,
      0.8975973129272461,
      0.833509087562561,
      0.8476322889328003,
      0.9031260013580322,
      0.902084231376648,
      0.9254101514816284,
      0.9755274653434753,
      0.9885929226875305,
      0.9976821541786194,
      0.9988974928855896,
      0.999586284160614,
      0.9997531771659851,
      0.9998223781585693,
      0.9998428821563721,
      0.9998423457145691,
      0.9997420907020569,
      0.9997029304504395,
      0.9994227290153503,
      0.9989712834358215,
      0.9987589716911316,
      0.9987492561340332,
      0.9994145631790161,
      0.9994816780090332,
      0.9992619156837463,
      0.9988823533058167,
      0.9958497881889343,
      0.9955295920372009,
      0.9859084486961365,
      0.9894619584083557,
      0.9966031908988953,
      0.9980601072311401,
      0.9993667006492615,
      0.9995329976081848,
      0.9998294115066528,
      0.9997838735580444,
      0.9997672438621521,
      0.9997478127479553,
      0.9998376369476318,
      0.9998661279678345,
      0.9998238682746887,
      0.9998422861099243,
      0.9997446537017822,
      0.9998189210891724,
      0.9998907446861267,
      0.9999195337295532,
      0.9998723864555359,
      0.9998833537101746,
      0.9997009634971619,
      0.9996766448020935,
      0.9992637038230896,
      0.9986406564712524,
      0.9936166405677795,
      0.9695329070091248,
      0.9527115821838379,
      0.8870279788970947,
      0.8265115022659302,
      0.8994534015655518,
      0.9415848255157471,
      0.9847306609153748,
      0.9956070780754089,
      0.9983409643173218,
      0.9991503357887268,
      0.9992886781692505,
      0.9992047548294067,
      0.9995158910751343,
      0.9988016486167908,
      0.9995559453964233,
      0.9997949600219727,
      0.9998130798339844,
      0.9998928904533386,
      0.9998721480369568,
      0.9999071359634399,
      0.9997374415397644
    ],
    [
      0.27907595038414,
      0.2721167802810669,
      0.23610472679138184,
      0.20133067667484283,
      0.1990067958831787,
      0.17718802392482758,
      0.15460047125816345,
      0.14281192421913147,
      0.12971879541873932,
      0.12388777732849121,
      0.11843422055244446,
      0.10540837794542313,
      0.09276033937931061,
      0.09424836933612823,
      0.09077823907136917,
      0.07844260334968567,
      0.0792817547917366,
      0.08013174682855606,
      0.07662133872509003,
      0.07153712958097458,
      0.07208409905433655,
      0.07197587192058563,
      0.06920139491558075,
      0.06635310500860214,
      0.06708405166864395,
      0.07016085833311081,
      0.07003960013389587,
      0.07158078998327255,
      0.07190614938735962,
      0.07323130965232849,
      0.07683892548084259,
      0.07899652421474457,
      0.07983361184597015,
      0.08161120116710663,
      0.08853566646575928,
      0.08302377164363861,
      0.0801762118935585,
      0.08389972895383835,
      0.09039901942014694,
      0.08572419732809067,
      0.08108773082494736,
      0.08726207911968231,
      0.09008486568927765,
      0.08514595031738281,
      0.08068981021642685,
      0.09050409495830536,
      0.08539195358753204,
      0.08317287266254425,
      0.08279918879270554,
      0.0880880132317543,
      0.08631902188062668,
      0.08323384821414948,
      0.08139243721961975,
      0.08510193228721619,
      0.07494428753852844,
      0.07341855019330978,
      0.08009198307991028,
      0.07396496087312698,
      0.07472492754459381,
      0.07837182283401489,
      0.08360011130571365,
      0.07776790857315063,
      0.08554831892251968,
      0.09415903687477112,
      0.09625134617090225,
      0.09566612541675568,
      0.09962500631809235,
      0.10850728303194046,
      0.10964040458202362,
      0.11084672063589096,
      0.12211550772190094,
      0.12719959020614624,
      0.13181842863559723,
      0.14466731250286102,
      0.16301600635051727,
      0.17958638072013855,
      0.19189849495887756,
      0.2264179140329361,
      0.24633701145648956,
      0.23696041107177734,
      0.21758729219436646,
      0.9983696937561035,
      0.9993144869804382,
      0.9992890954017639,
      0.9997562766075134,
      0.9997378587722778,
      0.9996632933616638,
      0.9990537166595459,
      0.9976891875267029,
      0.9948935508728027,
      0.9598326086997986,
      0.9355982542037964,
      0.9804902076721191,
      0.9684388041496277,
      0.9275122880935669,
      0.8896505832672119,
      0.9304244518280029,
      0.9704282879829407,
      0.9948267936706543,
      0.9985553026199341,
      0.9996020793914795,
      0.9998026490211487,
      0.9997497797012329,
      0.9997164011001587,
      0.9993499517440796,
      0.9991820454597473,
      0.9989944100379944,
      0.9993643164634705,
      0.9994298815727234,
      0.9988135695457458,
      0.9985947608947754,
      0.9995249509811401,
      0.9993550777435303,
      0.9995946884155273,
      0.9994425773620605,
      0.9993078708648682,
      0.9979049563407898,
      0.9925879240036011,
      0.9522500038146973,
      0.8775774836540222,
      0.8572850823402405,
      0.8701363205909729,
      0.8141153454780579,
      0.8129391670227051,
      0.8472014665603638,
      0.8698782920837402,
      0.9538581371307373,
      0.9809316992759705,
      0.9948824048042297,
      0.9984001517295837,
      0.9984678626060486,
      0.9990068078041077,
      0.9975411295890808,
      0.9974728226661682,
      0.9983450174331665,
      0.9989767074584961,
      0.9995315670967102,
      0.9993330836296082,
      0.997919499874115,
      0.9908853769302368,
      0.9665237665176392,
      0.9007078409194946,
      0.8839044570922852,
      0.9017276167869568,
      0.872858464717865,
      0.8884955644607544,
      0.8559191823005676,
      0.841645359992981,
      0.8846012949943542,
      0.9322986602783203,
      0.9741185307502747,
      0.9955453276634216,
      0.9974269270896912,
      0.9994326233863831,
      0.9990269541740417,
      0.998872697353363,
      0.9966962933540344,
      0.9941970705986023,
      0.994952917098999,
      0.9957783222198486,
      0.998225212097168,
      0.9980695843696594,
      0.9950624704360962,
      0.9905897378921509,
      0.9713842868804932,
      0.9725732207298279,
      0.9235323071479797,
      0.9575839042663574,
      0.9222687482833862,
      0.9520305395126343,
      0.9919781684875488,
      0.99115389585495,
      0.9981772899627686,
      0.9968268275260925,
      0.9984590411186218,
      0.9994312524795532,
      0.9995121359825134,
      0.9991934299468994,
      0.9988216757774353,
      0.9995954036712646,
      0.9995959997177124,
      0.999862015247345,
      0.9997478723526001,
      0.999812126159668,
      0.9996281266212463,
      0.9995325207710266,
      0.9988330006599426,
      0.9991291165351868,
      0.9995447993278503,
      0.9997649788856506,
      0.9998235106468201,
      0.9997196197509766,
      0.9997581839561462,
      0.9995126724243164,
      0.9995591640472412,
      0.997985303401947,
      0.9966131448745728,
      0.989307165145874,
      0.9728298187255859,
      0.9520241022109985,
      0.9260951280593872,
      0.8979530334472656,
      0.8310658931732178,
      0.8448942303657532,
      0.9026848077774048,
      0.9017767906188965,
      0.9242002964019775,
      0.9751355648040771,
      0.9887468814849854,
      0.9978585243225098,
      0.9990402460098267,
      0.9996359348297119,
      0.9997779726982117,
      0.9998381733894348,
      0.9998589754104614,
      0.9998563528060913,
      0.9997668862342834,
      0.9997280240058899,
      0.9994797110557556,
      0.9990935921669006,
      0.9989012479782104,
      0.998893678188324,
      0.999495267868042,
      0.9995527267456055,
      0.9993892908096313,
      0.9990488886833191,
      0.9961729645729065,
      0.9959391355514526,
      0.986319899559021,
      0.990017294883728,
      0.9970254302024841,
      0.9983202219009399,
      0.9994648694992065,
      0.9995906352996826,
      0.9998476505279541,
      0.9998064637184143,
      0.9997880458831787,
      0.9997698068618774,
      0.9998534917831421,
      0.9998787641525269,
      0.9998395442962646,
      0.9998557567596436,
      0.9997658133506775,
      0.9998345375061035,
      0.9999016523361206,
      0.9999265074729919,
      0.9998837113380432,
      0.9998932480812073,
      0.9997311234474182,
      0.9997146129608154,
      0.9993535876274109,
      0.9987303018569946,
      0.993667721748352,
      0.9687135219573975,
      0.9519398212432861,
      0.8822735548019409,
      0.8204433917999268,
      0.8965095281600952,
      0.9396502375602722,
      0.9842499494552612,
      0.9957107305526733,
      0.9985209703445435,
      0.9992517232894897,
      0.9993961453437805,
      0.9993314743041992,
      0.9995893836021423,
      0.9990007281303406,
      0.9996299743652344,
      0.9998238682746887,
      0.9998357892036438,
      0.9999046921730042,
      0.9998854994773865,
      0.9999158978462219,
      0.9997608661651611
    ],
    [
      0.2892467975616455,
      0.2837664783000946,
      0.2664116621017456,
      0.23367246985435486,
      0.21427156031131744,
      0.19476990401744843,
      0.18264421820640564,
      0.1744944006204605,
      0.15826532244682312,
      0.15223127603530884,
      0.14509591460227966,
      0.12744705379009247,
      0.11231927573680878,
      0.11157738417387009,
      0.11298112571239471,
      0.09741418808698654,
      0.09132494032382965,
      0.09236345440149307,
      0.08854207396507263,
      0.07823816686868668,
      0.07913409173488617,
      0.08078720420598984,
      0.07677087187767029,
      0.06870120018720627,
      0.07146397233009338,
      0.07303258776664734,
      0.0723377987742424,
      0.07331438362598419,
      0.07599581778049469,
      0.0769149586558342,
      0.08059036731719971,
      0.08465344458818436,
      0.08544111251831055,
      0.08456213772296906,
      0.0888720229268074,
      0.09054142981767654,
      0.08544279634952545,
      0.08553165197372437,
      0.09258706867694855,
      0.08859440684318542,
      0.08475539833307266,
      0.09386713057756424,
      0.09521946310997009,
      0.08755882829427719,
      0.08612503856420517,
      0.0954701229929924,
      0.09279154986143112,
      0.08797015994787216,
      0.08696901798248291,
      0.09265810251235962,
      0.09112968295812607,
      0.08562134951353073,
      0.08579627424478531,
      0.08798845112323761,
      0.07706821709871292,
      0.07782045006752014,
      0.08956898003816605,
      0.08762183785438538,
      0.08651155978441238,
      0.08806759864091873,
      0.09968012571334839,
      0.09393061697483063,
      0.1051001325249672,
      0.10978244990110397,
      0.11268925666809082,
      0.10998784005641937,
      0.11645692586898804,
      0.12611837685108185,
      0.1328250765800476,
      0.1328657567501068,
      0.14182449877262115,
      0.1510496735572815,
      0.1540120393037796,
      0.16803446412086487,
      0.19060257077217102,
      0.20491629838943481,
      0.2166016399860382,
      0.24539251625537872,
      0.2677181363105774,
      0.25628119707107544,
      0.2187592089176178,
      0.9986073970794678,
      0.9994266033172607,
      0.9994041919708252,
      0.9997916221618652,
      0.9997660517692566,
      0.9996843338012695,
      0.9990610480308533,
      0.997617781162262,
      0.9946225881576538,
      0.9588509798049927,
      0.9341850876808167,
      0.9804072380065918,
      0.9686436057090759,
      0.9276990294456482,
      0.8897541761398315,
      0.9305137395858765,
      0.9698495864868164,
      0.9948330521583557,
      0.9985693097114563,
      0.999635636806488,
      0.9998216032981873,
      0.9997829794883728,
      0.9997588992118835,
      0.9994539022445679,
      0.9993075728416443,
      0.9991413354873657,
      0.999451220035553,
      0.9995156526565552,
      0.9990025162696838,
      0.99883633852005,
      0.9996092915534973,
      0.9994790554046631,
      0.9996620416641235,
      0.9995371699333191,
      0.9994115829467773,
      0.9981122016906738,
      0.9930071830749512,
      0.9540078639984131,
      0.87705397605896,
      0.8537371158599854,
      0.8694312572479248,
      0.8100601434707642,
      0.8076474666595459,
      0.8507903814315796,
      0.8732601404190063,
      0.9565540552139282,
      0.982163667678833,
      0.9955057501792908,
      0.9986370801925659,
      0.9987512826919556,
      0.9992074966430664,
      0.9980661869049072,
      0.9980143904685974,
      0.9986681938171387,
      0.99915611743927,
      0.9996093511581421,
      0.9994204640388489,
      0.9980911016464233,
      0.9912198185920715,
      0.966985285282135,
      0.9008809328079224,
      0.8839583992958069,
      0.9008800983428955,
      0.8699605464935303,
      0.885448157787323,
      0.8516080379486084,
      0.8380934000015259,
      0.8833766579627991,
      0.9322880506515503,
      0.9744351506233215,
      0.9957325458526611,
      0.9976810216903687,
      0.9995208978652954,
      0.9992228746414185,
      0.9990905523300171,
      0.9973475933074951,
      0.9950682520866394,
      0.9956826567649841,
      0.9964353442192078,
      0.9985670447349548,
      0.9984385371208191,
      0.9957478046417236,
      0.9911535382270813,
      0.9713916778564453,
      0.9715744853019714,
      0.9220432043075562,
      0.9564687013626099,
      0.9206364154815674,
      0.9498114585876465,
      0.9912331104278564,
      0.9903420209884644,
      0.9981459379196167,
      0.9967630505561829,
      0.9985046982765198,
      0.9995132684707642,
      0.9995901584625244,
      0.9993442893028259,
      0.999070405960083,
      0.9996620416641235,
      0.9996660351753235,
      0.9998839497566223,
      0.9997892379760742,
      0.9998372197151184,
      0.9996703863143921,
      0.9995836615562439,
      0.9989565014839172,
      0.9992234110832214,
      0.9995996952056885,
      0.9997978210449219,
      0.9998494982719421,
      0.9997683167457581,
      0.999799370765686,
      0.999610960483551,
      0.9996439814567566,
      0.9982679486274719,
      0.9968212842941284,
      0.9893632531166077,
      0.9718172550201416,
      0.9513717293739319,
      0.9248539805412292,
      0.895995557308197,
      0.824042558670044,
      0.8394392728805542,
      0.900211751461029,
      0.8975129127502441,
      0.9232295155525208,
      0.9751349687576294,
      0.9892528057098389,
      0.9981107115745544,
      0.9992155432701111,
      0.999692440032959,
      0.9998104572296143,
      0.9998570084571838,
      0.9998759031295776,
      0.9998700022697449,
      0.9997878670692444,
      0.9997463822364807,
      0.9995208382606506,
      0.9991865158081055,
      0.9990310072898865,
      0.9990273118019104,
      0.9995794892311096,
      0.9996306896209717,
      0.9995224475860596,
      0.9992361664772034,
      0.9966599941253662,
      0.9965626001358032,
      0.9869272112846375,
      0.9906341433525085,
      0.9974514245986938,
      0.9986237287521362,
      0.9995734691619873,
      0.9996544718742371,
      0.99986732006073,
      0.9998306632041931,
      0.9998103380203247,
      0.9997946619987488,
      0.9998719096183777,
      0.9998918771743774,
      0.9998546838760376,
      0.999869167804718,
      0.9997870922088623,
      0.9998494386672974,
      0.9999119639396667,
      0.9999337196350098,
      0.9998947978019714,
      0.9999039769172668,
      0.999764621257782,
      0.9997571706771851,
      0.9994516372680664,
      0.998833179473877,
      0.9937680959701538,
      0.967953622341156,
      0.951370358467102,
      0.8780646920204163,
      0.8117471933364868,
      0.8921559453010559,
      0.9372767806053162,
      0.9838390946388245,
      0.9960170984268188,
      0.9987159371376038,
      0.999337375164032,
      0.9995002746582031,
      0.9994419813156128,
      0.9996569752693176,
      0.9991550445556641,
      0.9996859431266785,
      0.9998487830162048,
      0.9998566508293152,
      0.9999152421951294,
      0.999896764755249,
      0.999923825263977,
      0.9997801184654236
    ],
    [
      0.3005474805831909,
      0.2927398085594177,
      0.28187814354896545,
      0.26728424429893494,
      0.25078415870666504,
      0.2272803783416748,
      0.2167830914258957,
      0.20864930748939514,
      0.1805669516324997,
      0.17227447032928467,
      0.1758396476507187,
      0.148695170879364,
      0.1303856521844864,
      0.132117360830307,
      0.13299062848091125,
      0.10956922173500061,
      0.1016828864812851,
      0.10155312716960907,
      0.0963742733001709,
      0.08279228210449219,
      0.08291397988796234,
      0.08712835609912872,
      0.08315484970808029,
      0.07383038103580475,
      0.07624576985836029,
      0.07928608357906342,
      0.07826752960681915,
      0.0770377665758133,
      0.08118169754743576,
      0.08480486273765564,
      0.08596515655517578,
      0.09395056217908859,
      0.09821733832359314,
      0.09488994628190994,
      0.10182700306177139,
      0.10283347964286804,
      0.09790550917387009,
      0.09194118529558182,
      0.09948322176933289,
      0.08810937404632568,
      0.08988350629806519,
      0.09723514318466187,
      0.10318201780319214,
      0.09692052006721497,
      0.09653840959072113,
      0.10285338014364243,
      0.09915979206562042,
      0.09434816986322403,
      0.08802537620067596,
      0.09662909805774689,
      0.09043160080909729,
      0.08542265743017197,
      0.08247476071119308,
      0.08738859742879868,
      0.07571069896221161,
      0.08067933470010757,
      0.08740630745887756,
      0.0871385708451271,
      0.08765030652284622,
      0.09017902612686157,
      0.1034005731344223,
      0.09391471743583679,
      0.0990472286939621,
      0.10859325528144836,
      0.11668793857097626,
      0.11250366270542145,
      0.11692818254232407,
      0.1279081106185913,
      0.13270334899425507,
      0.13207566738128662,
      0.1441185474395752,
      0.15567190945148468,
      0.15523403882980347,
      0.16786757111549377,
      0.19103239476680756,
      0.2042318731546402,
      0.21104584634304047,
      0.24025976657867432,
      0.2582736611366272,
      0.24316716194152832,
      0.20673868060112,
      0.9986847043037415,
      0.9994574189186096,
      0.9994105100631714,
      0.9997968673706055,
      0.9997618794441223,
      0.9996811747550964,
      0.9990215301513672,
      0.9975205659866333,
      0.9943190217018127,
      0.9570577144622803,
      0.931715726852417,
      0.9794059991836548,
      0.9678062200546265,
      0.926845371723175,
      0.8899434804916382,
      0.9307419061660767,
      0.9686538577079773,
      0.9947172403335571,
      0.9985693097114563,
      0.9996429681777954,
      0.9998262524604797,
      0.9997923970222473,
      0.9997709393501282,
      0.9994761347770691,
      0.9993377923965454,
      0.9991822838783264,
      0.9994780421257019,
      0.9995461702346802,
      0.9990696907043457,
      0.998929500579834,
      0.9996455907821655,
      0.9995436072349548,
      0.9996997714042664,
      0.9995980858802795,
      0.9994637966156006,
      0.9982670545578003,
      0.9932812452316284,
      0.9556022882461548,
      0.8787220120429993,
      0.8548043966293335,
      0.8715019226074219,
      0.8130741715431213,
      0.8147181272506714,
      0.8567751049995422,
      0.8780014514923096,
      0.9593492746353149,
      0.9838657975196838,
      0.9961370825767517,
      0.9988237023353577,
      0.9989186525344849,
      0.9992983937263489,
      0.9982596039772034,
      0.9981831312179565,
      0.998761773109436,
      0.9992177486419678,
      0.9996445178985596,
      0.9994710683822632,
      0.9982154965400696,
      0.991382360458374,
      0.9670485258102417,
      0.9000786542892456,
      0.8834414482116699,
      0.9007658958435059,
      0.8677488565444946,
      0.8847153782844543,
      0.8487589955329895,
      0.8346843123435974,
      0.8806574940681458,
      0.9313647747039795,
      0.9738921523094177,
      0.9957131743431091,
      0.9976350665092468,
      0.9995523691177368,
      0.9992939829826355,
      0.9992040395736694,
      0.9977508187294006,
      0.9956885576248169,
      0.996085524559021,
      0.9966807961463928,
      0.9986521005630493,
      0.9984371662139893,
      0.9956255555152893,
      0.9908124208450317,
      0.9700168967247009,
      0.9697977304458618,
      0.919448971748352,
      0.9551213383674622,
      0.9183358550071716,
      0.9478096961975098,
      0.9907799363136292,
      0.9898712038993835,
      0.9980971813201904,
      0.9967222809791565,
      0.9984846711158752,
      0.9995403289794922,
      0.9996316432952881,
      0.9993948340415955,
      0.9991531372070312,
      0.9996824860572815,
      0.9996829032897949,
      0.9998883605003357,
      0.9997941255569458,
      0.9998392462730408,
      0.9996708631515503,
      0.9995800852775574,
      0.9989420771598816,
      0.9992201328277588,
      0.999596118927002,
      0.9997996091842651,
      0.9998529553413391,
      0.9997780323028564,
      0.999812662601471,
      0.9996466636657715,
      0.9996774792671204,
      0.9984210729598999,
      0.9969580173492432,
      0.9894707798957825,
      0.9715630412101746,
      0.9519596099853516,
      0.9247467517852783,
      0.894136905670166,
      0.8230850696563721,
      0.8353497385978699,
      0.8984872102737427,
      0.8993894457817078,
      0.9213704466819763,
      0.9759294390678406,
      0.9900195002555847,
      0.9982999563217163,
      0.999299943447113,
      0.9997159838676453,
      0.999821662902832,
      0.9998629689216614,
      0.9998798370361328,
      0.9998723864555359,
      0.9997918605804443,
      0.9997501969337463,
      0.9995290637016296,
      0.9992015361785889,
      0.9990468621253967,
      0.9990449547767639,
      0.9995990991592407,
      0.9996482729911804,
      0.9995615482330322,
      0.999302327632904,
      0.9969350099563599,
      0.996987521648407,
      0.9876692295074463,
      0.9914032816886902,
      0.9977816939353943,
      0.998809278011322,
      0.9996176958084106,
      0.9996685981750488,
      0.9998692870140076,
      0.9998313784599304,
      0.9998114109039307,
      0.9997930526733398,
      0.9998730421066284,
      0.9998927116394043,
      0.9998553991317749,
      0.9998694658279419,
      0.9997879266738892,
      0.9998515844345093,
      0.9999138116836548,
      0.9999353289604187,
      0.9998983144760132,
      0.9999077916145325,
      0.9997772574424744,
      0.9997756481170654,
      0.9995039701461792,
      0.9989136457443237,
      0.9940409660339355,
      0.967572033405304,
      0.9514693021774292,
      0.8745200037956238,
      0.8056241273880005,
      0.8904663324356079,
      0.9364744424819946,
      0.9832847118377686,
      0.9959128499031067,
      0.9988008737564087,
      0.9993771910667419,
      0.999517560005188,
      0.9994745254516602,
      0.9996770620346069,
      0.9991959929466248,
      0.9996983408927917,
      0.9998555779457092,
      0.9998617172241211,
      0.9999175667762756,
      0.9998988509178162,
      0.9999249577522278,
      0.9997811913490295
    ],
    [
      0.2646980881690979,
      0.2740974426269531,
      0.27521079778671265,
      0.28009235858917236,
      0.2690569758415222,
      0.25170886516571045,
      0.243615061044693,
      0.23992545902729034,
      0.2205667495727539,
      0.2108524739742279,
      0.22392915189266205,
      0.18808215856552124,
      0.15868794918060303,
      0.16211391985416412,
      0.1621703952550888,
      0.13396477699279785,
      0.12460353970527649,
      0.12601712346076965,
      0.12751281261444092,
      0.1032625287771225,
      0.10256215929985046,
      0.10719484090805054,
      0.09852170944213867,
      0.08687996864318848,
      0.08850517868995667,
      0.09961159527301788,
      0.09951294958591461,
      0.0941738486289978,
      0.09758765995502472,
      0.10368435829877853,
      0.10010730475187302,
      0.11362557113170624,
      0.11542029678821564,
      0.11209052801132202,
      0.11323224008083344,
      0.11663241684436798,
      0.11248666793107986,
      0.10176809877157211,
      0.11079970002174377,
      0.10503273457288742,
      0.09871523827314377,
      0.10736966133117676,
      0.11672329902648926,
      0.109185129404068,
      0.11181826889514923,
      0.11743351072072983,
      0.11670996248722076,
      0.10632267594337463,
      0.10145198553800583,
      0.109128937125206,
      0.10554029047489166,
      0.0975494235754013,
      0.0991261675953865,
      0.10185310244560242,
      0.09119346737861633,
      0.09218356758356094,
      0.10047774761915207,
      0.102935291826725,
      0.0979786142706871,
      0.10364148020744324,
      0.11830868571996689,
      0.11178905516862869,
      0.12123969197273254,
      0.133033886551857,
      0.13914503157138824,
      0.13588687777519226,
      0.14324398338794708,
      0.16490590572357178,
      0.17275221645832062,
      0.1686914712190628,
      0.19077068567276,
      0.2047027051448822,
      0.2026069164276123,
      0.22407321631908417,
      0.2424681931734085,
      0.25210681557655334,
      0.2686351537704468,
      0.27565309405326843,
      0.2833244800567627,
      0.27270737290382385,
      0.250038206577301,
      0.9988118410110474,
      0.9995163083076477,
      0.999474287033081,
      0.9998124241828918,
      0.9997848272323608,
      0.9996898174285889,
      0.998988926410675,
      0.9974416494369507,
      0.993818998336792,
      0.9556427001953125,
      0.9308243989944458,
      0.9785937070846558,
      0.9672489166259766,
      0.9258190393447876,
      0.8855655193328857,
      0.9297733306884766,
      0.967119574546814,
      0.9946637153625488,
      0.9985625147819519,
      0.9996569156646729,
      0.9998359680175781,
      0.9998095035552979,
      0.999794065952301,
      0.9995311498641968,
      0.9994065761566162,
      0.9992664456367493,
      0.9995284080505371,
      0.999596893787384,
      0.999192476272583,
      0.9990814924240112,
      0.9996966123580933,
      0.9996163845062256,
      0.9997385144233704,
      0.999626874923706,
      0.99948650598526,
      0.9982768297195435,
      0.9931376576423645,
      0.9551249146461487,
      0.8772895336151123,
      0.8514084815979004,
      0.8697242140769958,
      0.8059898614883423,
      0.8082022666931152,
      0.855478823184967,
      0.8772218227386475,
      0.9588096141815186,
      0.9836591482162476,
      0.9963052272796631,
      0.9989029169082642,
      0.9990413784980774,
      0.9994003772735596,
      0.9985464215278625,
      0.9984837770462036,
      0.9989424347877502,
      0.9993146061897278,
      0.9996824860572815,
      0.9995087385177612,
      0.9982596635818481,
      0.9910979270935059,
      0.9659727215766907,
      0.8979324102401733,
      0.8821724057197571,
      0.898658812046051,
      0.8593685030937195,
      0.8777104616165161,
      0.8391843438148499,
      0.8286647796630859,
      0.8788533210754395,
      0.9305558204650879,
      0.9733263850212097,
      0.9956830739974976,
      0.9977399706840515,
      0.9995842576026917,
      0.999372124671936,
      0.9993086457252502,
      0.9980251789093018,
      0.9960355162620544,
      0.9965399503707886,
      0.9969948530197144,
      0.9988300204277039,
      0.9985972046852112,
      0.995892345905304,
      0.9909425973892212,
      0.9693291783332825,
      0.9687643051147461,
      0.9179847240447998,
      0.9543351531028748,
      0.9166891574859619,
      0.9464948177337646,
      0.989901602268219,
      0.9888004064559937,
      0.9979778528213501,
      0.9965496063232422,
      0.9984726905822754,
      0.9995654225349426,
      0.9996618628501892,
      0.9994654655456543,
      0.9992594718933105,
      0.9997135400772095,
      0.9997062087059021,
      0.9998958110809326,
      0.9998068809509277,
      0.9998485445976257,
      0.9996930956840515,
      0.9996124505996704,
      0.9990469813346863,
      0.999292254447937,
      0.9996306896209717,
      0.9998143315315247,
      0.9998628497123718,
      0.9997943043708801,
      0.9998266696929932,
      0.9996746182441711,
      0.999705970287323,
      0.9985540509223938,
      0.9970699548721313,
      0.9894394874572754,
      0.9706766605377197,
      0.9516357183456421,
      0.9227550029754639,
      0.8919194936752319,
      0.815270185470581,
      0.833210825920105,
      0.898606538772583,
      0.9008433818817139,
      0.9232547283172607,
      0.9747394919395447,
      0.9901029467582703,
      0.998396098613739,
      0.999371349811554,
      0.9997434616088867,
      0.99984210729599,
      0.9998763799667358,
      0.9998902678489685,
      0.9998810887336731,
      0.9998053312301636,
      0.9997619390487671,
      0.9995576739311218,
      0.9992659091949463,
      0.9991323947906494,
      0.9991344809532166,
      0.9996469020843506,
      0.9996920228004456,
      0.9996199607849121,
      0.9993751645088196,
      0.997169554233551,
      0.9972327947616577,
      0.9879544973373413,
      0.9918724894523621,
      0.9980105757713318,
      0.9989446997642517,
      0.9996466040611267,
      0.9996880888938904,
      0.9998783469200134,
      0.9998469948768616,
      0.9998258352279663,
      0.9998096823692322,
      0.9998833537101746,
      0.9999006986618042,
      0.9998660087585449,
      0.9998791217803955,
      0.9998021721839905,
      0.9998599290847778,
      0.9999200105667114,
      0.9999397993087769,
      0.999906063079834,
      0.9999156594276428,
      0.9997974038124084,
      0.9997904300689697,
      0.9995441436767578,
      0.9989538192749023,
      0.993992030620575,
      0.9663964509963989,
      0.9501065015792847,
      0.8720003962516785,
      0.8017297983169556,
      0.89170241355896,
      0.9359383583068848,
      0.9827740788459778,
      0.9959304928779602,
      0.9988964200019836,
      0.9994169473648071,
      0.9995695948600769,
      0.9995293021202087,
      0.9997095465660095,
      0.9992848038673401,
      0.9997345209121704,
      0.9998695254325867,
      0.999873161315918,
      0.9999229311943054,
      0.9999055862426758,
      0.9999299645423889,
      0.9997966289520264
    ],
    [
      0.27688270807266235,
      0.30513784289360046,
      0.3103099465370178,
      0.32751554250717163,
      0.3355455994606018,
      0.3263992369174957,
      0.32954633235931396,
      0.3138759136199951,
      0.2880111634731293,
      0.2950165271759033,
      0.3097452223300934,
      0.25872641801834106,
      0.21542437374591827,
      0.22585837543010712,
      0.23262977600097656,
      0.18852752447128296,
      0.1717889904975891,
      0.1846400946378708,
      0.17734457552433014,
      0.1470838040113449,
      0.14864581823349,
      0.16016754508018494,
      0.1484944075345993,
      0.1260097324848175,
      0.12840551137924194,
      0.13319489359855652,
      0.12498204410076141,
      0.11893682181835175,
      0.13353165984153748,
      0.12903502583503723,
      0.12103492766618729,
      0.14069557189941406,
      0.1356295943260193,
      0.12706907093524933,
      0.13010238111019135,
      0.13783657550811768,
      0.12323839217424393,
      0.11889897286891937,
      0.12871278822422028,
      0.12880221009254456,
      0.11853092163801193,
      0.12899832427501678,
      0.13913202285766602,
      0.13755792379379272,
      0.1304846704006195,
      0.13803398609161377,
      0.15210303664207458,
      0.13874590396881104,
      0.13142096996307373,
      0.14194074273109436,
      0.1417488157749176,
      0.1297302544116974,
      0.1324792206287384,
      0.1416669487953186,
      0.12699249386787415,
      0.13588884472846985,
      0.14523246884346008,
      0.141616091132164,
      0.1431947648525238,
      0.16304588317871094,
      0.16799509525299072,
      0.15517306327819824,
      0.16429786384105682,
      0.18082529306411743,
      0.18746785819530487,
      0.17693760991096497,
      0.1937464326620102,
      0.21627730131149292,
      0.2166435718536377,
      0.21278977394104004,
      0.24997171759605408,
      0.2604847252368927,
      0.26314765214920044,
      0.27691733837127686,
      0.28871530294418335,
      0.3000021278858185,
      0.29409435391426086,
      0.2962091267108917,
      0.2899557650089264,
      0.2779718041419983,
      0.23802316188812256,
      0.9989781975746155,
      0.9995921850204468,
      0.999549150466919,
      0.9998332262039185,
      0.9997950792312622,
      0.9996982216835022,
      0.9990020990371704,
      0.9974498152732849,
      0.993889570236206,
      0.9558511972427368,
      0.9308376908302307,
      0.9787880778312683,
      0.9672759175300598,
      0.9256100058555603,
      0.8867160677909851,
      0.9294093251228333,
      0.9668256640434265,
      0.9946091175079346,
      0.9985900521278381,
      0.9996716976165771,
      0.999848484992981,
      0.9998301267623901,
      0.9998226165771484,
      0.9995970129966736,
      0.9994843602180481,
      0.9993651509284973,
      0.9995894432067871,
      0.9996609091758728,
      0.9993467330932617,
      0.9992714524269104,
      0.999759316444397,
      0.9997085928916931,
      0.9997891783714294,
      0.9996970295906067,
      0.9995518326759338,
      0.9983930587768555,
      0.9931053519248962,
      0.9559511542320251,
      0.8754929900169373,
      0.8441408276557922,
      0.8660151362419128,
      0.793952226638794,
      0.8044859170913696,
      0.8535304069519043,
      0.8774352073669434,
      0.9598249197006226,
      0.9840209484100342,
      0.9966360330581665,
      0.9990214705467224,
      0.9992148280143738,
      0.9995132684707642,
      0.9988179206848145,
      0.9987663626670837,
      0.9991257190704346,
      0.9994240403175354,
      0.9997293949127197,
      0.9995536804199219,
      0.998319149017334,
      0.990960419178009,
      0.9651684761047363,
      0.8960485458374023,
      0.876510739326477,
      0.8946280479431152,
      0.8451597690582275,
      0.8661856651306152,
      0.8241879940032959,
      0.8159410357475281,
      0.8761674165725708,
      0.9290874004364014,
      0.9725753664970398,
      0.9956343770027161,
      0.9979269504547119,
      0.9996523857116699,
      0.9995192885398865,
      0.9994677901268005,
      0.9985630512237549,
      0.9971341490745544,
      0.9975813627243042,
      0.9977887272834778,
      0.9990932941436768,
      0.9988197088241577,
      0.996303915977478,
      0.9909490346908569,
      0.9681218862533569,
      0.9677659273147583,
      0.9169763922691345,
      0.9540683031082153,
      0.9168248772621155,
      0.9457542896270752,
      0.9897674918174744,
      0.9885533452033997,
      0.9979562759399414,
      0.9966716170310974,
      0.998561441898346,
      0.9996061325073242,
      0.99969482421875,
      0.9995439052581787,
      0.9993943572044373,
      0.9997605681419373,
      0.9997591972351074,
      0.9999143481254578,
      0.9998425841331482,
      0.9998725652694702,
      0.9997351169586182,
      0.9996680021286011,
      0.9991968274116516,
      0.999386727809906,
      0.9996852278709412,
      0.9998424649238586,
      0.9998846054077148,
      0.9998319149017334,
      0.9998565316200256,
      0.9997323155403137,
      0.9997556209564209,
      0.9987749457359314,
      0.997341513633728,
      0.9902751445770264,
      0.9717577695846558,
      0.9538683891296387,
      0.9257087707519531,
      0.8918019533157349,
      0.8150285482406616,
      0.8366223573684692,
      0.8978288173675537,
      0.900048553943634,
      0.9224216938018799,
      0.9743085503578186,
      0.989875853061676,
      0.9984514713287354,
      0.9994243383407593,
      0.9997776746749878,
      0.9998680949211121,
      0.9998950958251953,
      0.999906063079834,
      0.9998953342437744,
      0.9998292326927185,
      0.9997854232788086,
      0.9996086955070496,
      0.9993773698806763,
      0.9992613792419434,
      0.9992631673812866,
      0.9997124671936035,
      0.9997484683990479,
      0.999687135219574,
      0.9994643330574036,
      0.9973710179328918,
      0.9974470138549805,
      0.9880963563919067,
      0.9922387599945068,
      0.9983022809028625,
      0.9991273880004883,
      0.9997125267982483,
      0.9997342824935913,
      0.9998940229415894,
      0.9998683929443359,
      0.9998467564582825,
      0.9998303651809692,
      0.9998940825462341,
      0.9999104738235474,
      0.999880850315094,
      0.99989253282547,
      0.999823808670044,
      0.9998743534088135,
      0.9999300241470337,
      0.9999469518661499,
      0.999919056892395,
      0.9999280571937561,
      0.999830961227417,
      0.9998202323913574,
      0.9995792508125305,
      0.9989482760429382,
      0.9939539432525635,
      0.9661495685577393,
      0.9493967294692993,
      0.8671901226043701,
      0.8068521022796631,
      0.8910053968429565,
      0.9351621866226196,
      0.9826374053955078,
      0.9960876107215881,
      0.9989408850669861,
      0.9994426965713501,
      0.9996259212493896,
      0.9996124505996704,
      0.999751091003418,
      0.9994140267372131,
      0.9997796416282654,
      0.9998918771743774,
      0.9998922348022461,
      0.9999329447746277,
      0.9999174475669861,
      0.9999381303787231,
      0.9998200535774231
    ],
    [
      0.3038494884967804,
      0.3342509865760803,
      0.3352663516998291,
      0.34328773617744446,
      0.34216731786727905,
      0.3379248380661011,
      0.3564184308052063,
      0.35278409719467163,
      0.3253229260444641,
      0.3479129672050476,
      0.37977826595306396,
      0.3364458382129669,
      0.3045881688594818,
      0.3303460478782654,
      0.32921260595321655,
      0.2762143015861511,
      0.2590510845184326,
      0.271967351436615,
      0.25494468212127686,
      0.2200288325548172,
      0.22624219954013824,
      0.2321794629096985,
      0.20927730202674866,
      0.19283033907413483,
      0.1974523961544037,
      0.20094992220401764,
      0.187054842710495,
      0.1713227480649948,
      0.17752426862716675,
      0.17269161343574524,
      0.15143375098705292,
      0.1615573763847351,
      0.16229836642742157,
      0.14891505241394043,
      0.15307512879371643,
      0.16988171637058258,
      0.1498037576675415,
      0.15375769138336182,
      0.16948695480823517,
      0.17171946167945862,
      0.16621878743171692,
      0.161810964345932,
      0.17922767996788025,
      0.18010669946670532,
      0.16860321164131165,
      0.1709069162607193,
      0.18264664709568024,
      0.17901423573493958,
      0.18060123920440674,
      0.1885482370853424,
      0.1899232715368271,
      0.19593501091003418,
      0.19221675395965576,
      0.2061004936695099,
      0.19591844081878662,
      0.20695850253105164,
      0.23051787912845612,
      0.24264629185199738,
      0.22168180346488953,
      0.23677287995815277,
      0.2614423930644989,
      0.24976670742034912,
      0.2531334459781647,
      0.28642189502716064,
      0.2921304404735565,
      0.2707531452178955,
      0.30347931385040283,
      0.32643863558769226,
      0.3150394558906555,
      0.3272481858730316,
      0.3786589801311493,
      0.385576456785202,
      0.38599860668182373,
      0.40327250957489014,
      0.4044400453567505,
      0.40779027342796326,
      0.40680980682373047,
      0.3820185363292694,
      0.3630078434944153,
      0.3691118359565735,
      0.3318537473678589,
      0.999193012714386,
      0.9996954798698425,
      0.9996660351753235,
      0.9998711347579956,
      0.9998281002044678,
      0.999738872051239,
      0.9991024136543274,
      0.9975812435150146,
      0.9944765567779541,
      0.9578722715377808,
      0.9354231953620911,
      0.9812980890274048,
      0.9698716402053833,
      0.9298946857452393,
      0.8912035226821899,
      0.9323493242263794,
      0.9679633378982544,
      0.9949553608894348,
      0.9986808896064758,
      0.9997111558914185,
      0.9998721480369568,
      0.9998661875724792,
      0.9998669028282166,
      0.9997044205665588,
      0.9996286034584045,
      0.9995217323303223,
      0.9996820092201233,
      0.9997463226318359,
      0.9995445013046265,
      0.9995111227035522,
      0.9998344779014587,
      0.9998043179512024,
      0.9998459815979004,
      0.9997661709785461,
      0.9996203184127808,
      0.9985674619674683,
      0.9931828379631042,
      0.9552412629127502,
      0.8736354112625122,
      0.8375118374824524,
      0.8567217588424683,
      0.7755401730537415,
      0.7792381048202515,
      0.8427978754043579,
      0.8728451728820801,
      0.9586353898048401,
      0.9833709001541138,
      0.9968234896659851,
      0.9991475343704224,
      0.9993866682052612,
      0.9996367692947388,
      0.9991423487663269,
      0.9991117119789124,
      0.9993850588798523,
      0.9995851516723633,
      0.9997892379760742,
      0.9996172189712524,
      0.9984142780303955,
      0.9910117387771606,
      0.9636788368225098,
      0.892373263835907,
      0.8670876026153564,
      0.8861241340637207,
      0.8135180473327637,
      0.84486323595047,
      0.8018315434455872,
      0.8082150220870972,
      0.8747076392173767,
      0.9284782409667969,
      0.973649799823761,
      0.9959169626235962,
      0.9983877539634705,
      0.9997413754463196,
      0.9996815323829651,
      0.9996412396430969,
      0.999068021774292,
      0.9982048869132996,
      0.9985395669937134,
      0.9985745549201965,
      0.9993955492973328,
      0.9991793632507324,
      0.997384786605835,
      0.9923425912857056,
      0.9691946506500244,
      0.9672288298606873,
      0.9167031049728394,
      0.9541488289833069,
      0.918131947517395,
      0.9459288120269775,
      0.9907090067863464,
      0.9890385866165161,
      0.9981861710548401,
      0.9970548748970032,
      0.9987941980361938,
      0.9996851086616516,
      0.999744713306427,
      0.9996933341026306,
      0.9995971322059631,
      0.9998188018798828,
      0.99983149766922,
      0.9999364018440247,
      0.9998829364776611,
      0.999899685382843,
      0.9997879862785339,
      0.9997395277023315,
      0.9993777275085449,
      0.9995022416114807,
      0.9997504353523254,
      0.9998746514320374,
      0.9999096989631653,
      0.999871551990509,
      0.9998857975006104,
      0.9997878670692444,
      0.9998129606246948,
      0.9990281462669373,
      0.9977824091911316,
      0.9916443228721619,
      0.9744132161140442,
      0.9561702013015747,
      0.9305635690689087,
      0.9015663862228394,
      0.8264224529266357,
      0.843579113483429,
      0.9027899503707886,
      0.9029211401939392,
      0.9210590124130249,
      0.9728561639785767,
      0.9879059791564941,
      0.9982773065567017,
      0.9994311332702637,
      0.9998111724853516,
      0.9998975396156311,
      0.9999186396598816,
      0.9999258518218994,
      0.999914288520813,
      0.999859094619751,
      0.9998137354850769,
      0.9996721148490906,
      0.9995136260986328,
      0.9994250535964966,
      0.9994285106658936,
      0.9997888803482056,
      0.9998108744621277,
      0.9997532963752747,
      0.9995213747024536,
      0.9972901940345764,
      0.9969865083694458,
      0.9865975975990295,
      0.9914346933364868,
      0.9982267618179321,
      0.999143123626709,
      0.9997354745864868,
      0.9997729063034058,
      0.9999113082885742,
      0.9998936057090759,
      0.999873161315918,
      0.9998584985733032,
      0.9999085664749146,
      0.9999241828918457,
      0.9999012351036072,
      0.9999111890792847,
      0.9998526573181152,
      0.9998930096626282,
      0.9999426007270813,
      0.9999569058418274,
      0.9999365210533142,
      0.9999451637268066,
      0.9998752474784851,
      0.9998528361320496,
      0.9996299743652344,
      0.9989519119262695,
      0.9938504099845886,
      0.9652267098426819,
      0.9442235231399536,
      0.8668668270111084,
      0.8206179141998291,
      0.8929002285003662,
      0.9347397685050964,
      0.9830226302146912,
      0.9963506460189819,
      0.9990095496177673,
      0.9994984269142151,
      0.9997381567955017,
      0.9997299313545227,
      0.999823272228241,
      0.9996054172515869,
      0.9998500347137451,
      0.9999223351478577,
      0.9999186396598816,
      0.9999467730522156,
      0.9999334216117859,
      0.999949038028717,
      0.9998472929000854
    ],
    [
      0.3848119080066681,
      0.41996103525161743,
      0.4249016344547272,
      0.4699400067329407,
      0.47059565782546997,
      0.47577130794525146,
      0.5130161046981812,
      0.5328221917152405,
      0.4837304651737213,
      0.5223488807678223,
      0.5570114850997925,
      0.5057650804519653,
      0.4473479390144348,
      0.5348838567733765,
      0.537915825843811,
      0.4414965808391571,
      0.437252402305603,
      0.4990696907043457,
      0.47324782609939575,
      0.3804371654987335,
      0.4008629620075226,
      0.41352108120918274,
      0.35394445061683655,
      0.31710904836654663,
      0.31542593240737915,
      0.2961423397064209,
      0.2700856029987335,
      0.25516176223754883,
      0.25759124755859375,
      0.25287365913391113,
      0.2302359789609909,
      0.22903765738010406,
      0.2320770025253296,
      0.21867585182189941,
      0.20561203360557556,
      0.22931963205337524,
      0.22211576998233795,
      0.22331005334854126,
      0.2482764720916748,
      0.2548556923866272,
      0.2552528977394104,
      0.26125019788742065,
      0.27950558066368103,
      0.2770046591758728,
      0.2666860818862915,
      0.27799782156944275,
      0.28212887048721313,
      0.2811342775821686,
      0.2780815362930298,
      0.2772427499294281,
      0.2604241967201233,
      0.2651909291744232,
      0.24560880661010742,
      0.2645035982131958,
      0.24484524130821228,
      0.25908735394477844,
      0.279897004365921,
      0.2767113447189331,
      0.2659458518028259,
      0.28869563341140747,
      0.30632156133651733,
      0.31522274017333984,
      0.32399702072143555,
      0.36397585272789,
      0.3851643204689026,
      0.3847324848175049,
      0.43534815311431885,
      0.46407783031463623,
      0.45259207487106323,
      0.4525883197784424,
      0.5087164640426636,
      0.5101344585418701,
      0.4868244528770447,
      0.5160284042358398,
      0.5225058794021606,
      0.4987803101539612,
      0.4951663613319397,
      0.5152819156646729,
      0.47935205698013306,
      0.5085763335227966,
      0.44603005051612854,
      0.9994340538978577,
      0.9998015761375427,
      0.9997880458831787,
      0.999910831451416,
      0.9998725056648254,
      0.9997786283493042,
      0.9991850256919861,
      0.997693657875061,
      0.9948248863220215,
      0.9593607187271118,
      0.938709020614624,
      0.9823593497276306,
      0.9704374670982361,
      0.9312317967414856,
      0.8907560110092163,
      0.9323233366012573,
      0.967906653881073,
      0.9951962232589722,
      0.998737633228302,
      0.9997506141662598,
      0.9998981356620789,
      0.9999021887779236,
      0.9999053478240967,
      0.9997991919517517,
      0.9997501969337463,
      0.9996446371078491,
      0.9997568726539612,
      0.9998098015785217,
      0.9996829628944397,
      0.9996813535690308,
      0.999886155128479,
      0.9998659491539001,
      0.9998886585235596,
      0.9998208284378052,
      0.9996907711029053,
      0.9986405372619629,
      0.9929468035697937,
      0.9529370665550232,
      0.8739089965820312,
      0.8323714733123779,
      0.8573780059814453,
      0.7606607675552368,
      0.7577556371688843,
      0.833625078201294,
      0.8698357343673706,
      0.9519835710525513,
      0.9802888631820679,
      0.9965534806251526,
      0.9991763234138489,
      0.9994961023330688,
      0.9997233748435974,
      0.9993962645530701,
      0.9993628859519958,
      0.9995506405830383,
      0.9997047781944275,
      0.9998371005058289,
      0.999650776386261,
      0.9983680844306946,
      0.9902071952819824,
      0.9603973031044006,
      0.8846422433853149,
      0.8617087602615356,
      0.8771497011184692,
      0.800046980381012,
      0.8418232798576355,
      0.7729313373565674,
      0.7949426174163818,
      0.8793984055519104,
      0.9310525059700012,
      0.9757065773010254,
      0.9962493777275085,
      0.9988102316856384,
      0.9998205304145813,
      0.9998036623001099,
      0.9997705221176147,
      0.9994460344314575,
      0.9990454912185669,
      0.999266505241394,
      0.9991963505744934,
      0.9996455907821655,
      0.9995253086090088,
      0.9983813762664795,
      0.9942471385002136,
      0.9725430011749268,
      0.9682083129882812,
      0.9195663928985596,
      0.9538640975952148,
      0.922482430934906,
      0.9481046199798584,
      0.9912818670272827,
      0.9886951446533203,
      0.9984101057052612,
      0.9975839853286743,
      0.9990966320037842,
      0.9997734427452087,
      0.9998117685317993,
      0.9997979402542114,
      0.9997450709342957,
      0.9998643398284912,
      0.9998863339424133,
      0.9999534487724304,
      0.9999184012413025,
      0.9999244213104248,
      0.9998395442962646,
      0.9998050332069397,
      0.9995596408843994,
      0.9996300935745239,
      0.999816358089447,
      0.9999074935913086,
      0.99993497133255,
      0.9999134540557861,
      0.9999181628227234,
      0.9998462796211243,
      0.9998630881309509,
      0.9993030428886414,
      0.9982631802558899,
      0.9931191205978394,
      0.9756001234054565,
      0.9570754170417786,
      0.9316880702972412,
      0.9037438035011292,
      0.8224436044692993,
      0.8511021137237549,
      0.9076838493347168,
      0.9071358442306519,
      0.924168050289154,
      0.9718979597091675,
      0.9870694875717163,
      0.998183012008667,
      0.9994765520095825,
      0.9998515844345093,
      0.9999284744262695,
      0.9999427795410156,
      0.9999465346336365,
      0.999932587146759,
      0.9998879432678223,
      0.999843955039978,
      0.9997349381446838,
      0.9996399283409119,
      0.9995753169059753,
      0.9995938539505005,
      0.9998590350151062,
      0.9998720288276672,
      0.999826967716217,
      0.9996002316474915,
      0.9971631765365601,
      0.9962454438209534,
      0.9844614863395691,
      0.9905740022659302,
      0.998211681842804,
      0.9992453455924988,
      0.9997776746749878,
      0.9998264312744141,
      0.9999328255653381,
      0.9999207258224487,
      0.9999015927314758,
      0.9998902678489685,
      0.9999237656593323,
      0.9999373555183411,
      0.9999209046363831,
      0.9999281167984009,
      0.999876856803894,
      0.9999092817306519,
      0.9999529719352722,
      0.9999661445617676,
      0.9999536871910095,
      0.9999610781669617,
      0.9999141693115234,
      0.9998865127563477,
      0.9996916055679321,
      0.9989945888519287,
      0.993992030620575,
      0.9655371308326721,
      0.9416434168815613,
      0.8753311038017273,
      0.8334908485412598,
      0.8992874026298523,
      0.9371594786643982,
      0.9835839867591858,
      0.9968571662902832,
      0.9991286993026733,
      0.9995676875114441,
      0.9998133182525635,
      0.9998133778572083,
      0.9998757243156433,
      0.9997527003288269,
      0.9999054670333862,
      0.9999465346336365,
      0.9999404549598694,
      0.9999582171440125,
      0.9999479055404663,
      0.9999604821205139,
      0.9998770952224731
    ],
    [
      0.39847132563591003,
      0.44268664717674255,
      0.44542595744132996,
      0.4946625530719757,
      0.512417733669281,
      0.5112709403038025,
      0.5524453520774841,
      0.5697851181030273,
      0.5140783786773682,
      0.5549511909484863,
      0.594596803188324,
      0.5483371019363403,
      0.49566325545310974,
      0.5793633460998535,
      0.6005775928497314,
      0.5206247568130493,
      0.5286956429481506,
      0.602397620677948,
      0.5792033672332764,
      0.49249744415283203,
      0.5346280932426453,
      0.5482967495918274,
      0.477031946182251,
      0.41372403502464294,
      0.4156472980976105,
      0.40448784828186035,
      0.3518942594528198,
      0.32074061036109924,
      0.33516213297843933,
      0.32848721742630005,
      0.2889367938041687,
      0.2942403554916382,
      0.3139164447784424,
      0.2973250150680542,
      0.27660486102104187,
      0.3096834421157837,
      0.3163433074951172,
      0.31015923619270325,
      0.3386325538158417,
      0.3571225106716156,
      0.365103155374527,
      0.3705205023288727,
      0.41131144762039185,
      0.3979034721851349,
      0.3729791045188904,
      0.38109657168388367,
      0.38095635175704956,
      0.34043046832084656,
      0.32216957211494446,
      0.3208334147930145,
      0.2940463423728943,
      0.2773702144622803,
      0.27973517775535583,
      0.3070925772190094,
      0.28704577684402466,
      0.29460176825523376,
      0.32478615641593933,
      0.31733202934265137,
      0.30451634526252747,
      0.35843464732170105,
      0.384363055229187,
      0.3812561631202698,
      0.40348559617996216,
      0.4818671941757202,
      0.4822213053703308,
      0.48527538776397705,
      0.5408069491386414,
      0.5656316876411438,
      0.5554121136665344,
      0.5485360026359558,
      0.608308732509613,
      0.5902627110481262,
      0.5491968989372253,
      0.5921856164932251,
      0.6043039560317993,
      0.5639021396636963,
      0.5498788952827454,
      0.5949280858039856,
      0.5558351278305054,
      0.5572053790092468,
      0.5215255618095398,
      0.9995844960212708,
      0.9998636841773987,
      0.9998571872711182,
      0.9999348521232605,
      0.9998982548713684,
      0.999815821647644,
      0.9992799162864685,
      0.9978768229484558,
      0.9955561757087708,
      0.9633861780166626,
      0.9495126008987427,
      0.9875121116638184,
      0.9787272214889526,
      0.9428800344467163,
      0.9013638496398926,
      0.9409128427505493,
      0.9717336297035217,
      0.9963033199310303,
      0.9989060759544373,
      0.9998127818107605,
      0.9999212622642517,
      0.9999289512634277,
      0.999930202960968,
      0.9998596906661987,
      0.9998220801353455,
      0.9997196197509766,
      0.9997999668121338,
      0.9998456835746765,
      0.9997615218162537,
      0.99978107213974,
      0.9999186992645264,
      0.9999048709869385,
      0.9999200105667114,
      0.999870240688324,
      0.9997645616531372,
      0.9988199472427368,
      0.9929143190383911,
      0.9525263905525208,
      0.8743353486061096,
      0.8170526623725891,
      0.8404895067214966,
      0.7545074224472046,
      0.7485506534576416,
      0.8354015350341797,
      0.8694331645965576,
      0.9538064002990723,
      0.9814521670341492,
      0.9973481297492981,
      0.9994189739227295,
      0.9996739625930786,
      0.9998112320899963,
      0.999615490436554,
      0.9995498061180115,
      0.9996684193611145,
      0.9998012185096741,
      0.9998893737792969,
      0.9997534155845642,
      0.9987838864326477,
      0.9922407865524292,
      0.9620240330696106,
      0.8930400013923645,
      0.865326464176178,
      0.8820186853408813,
      0.7960489392280579,
      0.8440660238265991,
      0.7512661218643188,
      0.7824186086654663,
      0.8762900233268738,
      0.9304780960083008,
      0.9747246503829956,
      0.9962646961212158,
      0.999049723148346,
      0.9998654127120972,
      0.9998683333396912,
      0.9998486638069153,
      0.9996344447135925,
      0.9994600415229797,
      0.9995702505111694,
      0.9994930624961853,
      0.9997611045837402,
      0.9996790885925293,
      0.9987962245941162,
      0.9947912096977234,
      0.9712978601455688,
      0.9656420350074768,
      0.9189289212226868,
      0.95225989818573,
      0.9229246377944946,
      0.9482407569885254,
      0.990599513053894,
      0.9880595207214355,
      0.9984935522079468,
      0.9980130791664124,
      0.9993152618408203,
      0.9998312592506409,
      0.9998477697372437,
      0.9998563528060913,
      0.9998138546943665,
      0.9998931884765625,
      0.9999163746833801,
      0.9999616742134094,
      0.9999319911003113,
      0.9999354481697083,
      0.9998617172241211,
      0.9998365044593811,
      0.9996417164802551,
      0.9996821284294128,
      0.9998436570167542,
      0.9999212622642517,
      0.9999452829360962,
      0.999935507774353,
      0.9999386668205261,
      0.9998862743377686,
      0.9998934268951416,
      0.9994813799858093,
      0.9986454248428345,
      0.9945275187492371,
      0.9766877293586731,
      0.9572089910507202,
      0.9346666932106018,
      0.9090496301651001,
      0.8271206617355347,
      0.8600730299949646,
      0.9109704494476318,
      0.9091670513153076,
      0.9212055206298828,
      0.9694525003433228,
      0.9865604639053345,
      0.9982566237449646,
      0.9995561838150024,
      0.999886691570282,
      0.9999469518661499,
      0.9999552965164185,
      0.999956488609314,
      0.9999420046806335,
      0.9999040365219116,
      0.9998605847358704,
      0.999764621257782,
      0.9996955394744873,
      0.9996411204338074,
      0.9996665716171265,
      0.9998908042907715,
      0.9999008774757385,
      0.9998738765716553,
      0.9996910095214844,
      0.9974913001060486,
      0.9959966540336609,
      0.9833595156669617,
      0.990108847618103,
      0.9983524680137634,
      0.99940425157547,
      0.9998263716697693,
      0.9998634457588196,
      0.9999441504478455,
      0.9999310374259949,
      0.9999146461486816,
      0.9999051094055176,
      0.9999307990074158,
      0.9999430775642395,
      0.9999295473098755,
      0.999935507774353,
      0.9998883605003357,
      0.9999169111251831,
      0.9999576210975647,
      0.9999726414680481,
      0.999962568283081,
      0.9999698996543884,
      0.9999375343322754,
      0.9999106526374817,
      0.9997379183769226,
      0.9990589618682861,
      0.993980348110199,
      0.9633777141571045,
      0.9365348815917969,
      0.8741151690483093,
      0.8322981595993042,
      0.9007675647735596,
      0.9355270862579346,
      0.9828267097473145,
      0.9970734715461731,
      0.9991782903671265,
      0.9996172189712524,
      0.999858558177948,
      0.9998634457588196,
      0.9999094009399414,
      0.9998369216918945,
      0.9999333620071411,
      0.9999598860740662,
      0.9999528527259827,
      0.999963641166687,
      0.9999551177024841,
      0.9999661445617676,
      0.9998921751976013
    ],
    [
      0.4589707553386688,
      0.5123336911201477,
      0.5282937288284302,
      0.5859593152999878,
      0.5961995124816895,
      0.5819371938705444,
      0.6437495946884155,
      0.6515844464302063,
      0.5717311501502991,
      0.6092245578765869,
      0.6680882573127747,
      0.6198868751525879,
      0.5634744763374329,
      0.6412157416343689,
      0.6741285920143127,
      0.5959814786911011,
      0.5938321352005005,
      0.657517671585083,
      0.6332241892814636,
      0.5623103380203247,
      0.588459849357605,
      0.6174339652061462,
      0.5307028889656067,
      0.47531670331954956,
      0.5015382766723633,
      0.48548877239227295,
      0.41599395871162415,
      0.3878921568393707,
      0.4136911630630493,
      0.4074033200740814,
      0.36559242010116577,
      0.3765221834182739,
      0.39172253012657166,
      0.36508357524871826,
      0.35142093896865845,
      0.402889609336853,
      0.39863187074661255,
      0.3987466096878052,
      0.4501115083694458,
      0.4584032893180847,
      0.44897621870040894,
      0.4695472717285156,
      0.514101505279541,
      0.4880189597606659,
      0.46944352984428406,
      0.4866786301136017,
      0.47649261355400085,
      0.41488516330718994,
      0.3898559808731079,
      0.41156452894210815,
      0.3712392747402191,
      0.33617740869522095,
      0.339709997177124,
      0.3757334351539612,
      0.3500588834285736,
      0.3559260964393616,
      0.3815901577472687,
      0.3777045011520386,
      0.37420815229415894,
      0.4208715558052063,
      0.44393762946128845,
      0.44868409633636475,
      0.4895029664039612,
      0.5557615756988525,
      0.5440062284469604,
      0.5485246777534485,
      0.5912582278251648,
      0.6144142150878906,
      0.5975680351257324,
      0.5940425395965576,
      0.6408417224884033,
      0.6187025308609009,
      0.5868597030639648,
      0.6221782565116882,
      0.6448655128479004,
      0.6040051579475403,
      0.5784196853637695,
      0.6466349959373474,
      0.6111003160476685,
      0.603123664855957,
      0.5942598581314087,
      0.9996654987335205,
      0.9998946785926819,
      0.9998922944068909,
      0.9999504089355469,
      0.9999200701713562,
      0.9998525381088257,
      0.999405562877655,
      0.9982215166091919,
      0.9961468577384949,
      0.9657747745513916,
      0.9548601508140564,
      0.9905178546905518,
      0.9848107099533081,
      0.9529072642326355,
      0.9133344888687134,
      0.9485971927642822,
      0.9757495522499084,
      0.9969954490661621,
      0.9990598559379578,
      0.9998486042022705,
      0.9999353885650635,
      0.9999433159828186,
      0.9999436736106873,
      0.9998930096626282,
      0.9998568296432495,
      0.9997550249099731,
      0.9998184442520142,
      0.9998605251312256,
      0.9997982382774353,
      0.999823808670044,
      0.9999349117279053,
      0.9999227523803711,
      0.9999361634254456,
      0.9998952150344849,
      0.9998191595077515,
      0.9990056157112122,
      0.9935604929924011,
      0.9531227350234985,
      0.8750025033950806,
      0.8201949000358582,
      0.8380854725837708,
      0.74928879737854,
      0.7428939938545227,
      0.8195194602012634,
      0.8639800548553467,
      0.9545992612838745,
      0.9829986691474915,
      0.9977148771286011,
      0.9995214343070984,
      0.9997513294219971,
      0.999848484992981,
      0.9997044205665588,
      0.9996301531791687,
      0.9997259378433228,
      0.9998504519462585,
      0.999915599822998,
      0.9998105764389038,
      0.9989967942237854,
      0.9936217069625854,
      0.9647720456123352,
      0.9014167785644531,
      0.8723523020744324,
      0.8850879669189453,
      0.7923579216003418,
      0.8390563726425171,
      0.7469271421432495,
      0.7741689682006836,
      0.8819155097007751,
      0.9319501519203186,
      0.9761124849319458,
      0.9967275857925415,
      0.9993174076080322,
      0.9998957514762878,
      0.9999030828475952,
      0.9998886585235596,
      0.9997029304504395,
      0.9996307492256165,
      0.9996986389160156,
      0.9996501207351685,
      0.99982750415802,
      0.9997832179069519,
      0.9992658495903015,
      0.9963374733924866,
      0.9747426509857178,
      0.9682149887084961,
      0.9257664680480957,
      0.9570814371109009,
      0.9178485870361328,
      0.951083779335022,
      0.9922993779182434,
      0.9901041388511658,
      0.9986773729324341,
      0.9982061982154846,
      0.9993982911109924,
      0.9998559951782227,
      0.9998542070388794,
      0.9998793601989746,
      0.9998432397842407,
      0.9999083280563354,
      0.999932587146759,
      0.9999666810035706,
      0.9999394416809082,
      0.9999422430992126,
      0.9998744130134583,
      0.9998584985733032,
      0.9996994137763977,
      0.999718964099884,
      0.9998610615730286,
      0.9999297261238098,
      0.9999513626098633,
      0.9999479055404663,
      0.9999499320983887,
      0.99990314245224,
      0.9999011158943176,
      0.999514102935791,
      0.9987478852272034,
      0.995187520980835,
      0.976905107498169,
      0.9564071297645569,
      0.9365979433059692,
      0.9147480726242065,
      0.8429205417633057,
      0.8706822991371155,
      0.9109302759170532,
      0.9118579626083374,
      0.9197993278503418,
      0.9653581380844116,
      0.9848206639289856,
      0.998085618019104,
      0.9995869398117065,
      0.999905526638031,
      0.9999566078186035,
      0.9999639391899109,
      0.9999632835388184,
      0.9999473094940186,
      0.9999119639396667,
      0.9998708367347717,
      0.999783992767334,
      0.9997339248657227,
      0.999691903591156,
      0.9997132420539856,
      0.9999100565910339,
      0.9999162554740906,
      0.9999032020568848,
      0.9997468590736389,
      0.9974937438964844,
      0.9950225949287415,
      0.980323076248169,
      0.9881696701049805,
      0.9980195164680481,
      0.9994099736213684,
      0.9998456239700317,
      0.9998868107795715,
      0.9999523162841797,
      0.9999375939369202,
      0.9999220967292786,
      0.9999135732650757,
      0.9999352097511292,
      0.999946653842926,
      0.9999345541000366,
      0.9999391436576843,
      0.999893844127655,
      0.9999192357063293,
      0.9999592304229736,
      0.9999746680259705,
      0.9999675750732422,
      0.9999758005142212,
      0.9999521374702454,
      0.9999251365661621,
      0.9997661113739014,
      0.9990559220314026,
      0.9938646554946899,
      0.9622616767883301,
      0.9324823617935181,
      0.86607825756073,
      0.8143991827964783,
      0.8852495551109314,
      0.9374936819076538,
      0.984310507774353,
      0.9974506497383118,
      0.9992457628250122,
      0.9996562004089355,
      0.9998877644538879,
      0.9998944997787476,
      0.9999276399612427,
      0.9998807907104492,
      0.9999494552612305,
      0.9999679327011108,
      0.9999610185623169,
      0.9999668002128601,
      0.9999594688415527,
      0.999969482421875,
      0.9999043941497803
    ],
    [
      0.501671314239502,
      0.5721615552902222,
      0.595308780670166,
      0.6562389731407166,
      0.6524461507797241,
      0.6231040358543396,
      0.6811002492904663,
      0.6948592066764832,
      0.6145706176757812,
      0.6377304792404175,
      0.7050225734710693,
      0.6593070030212402,
      0.6019406914710999,
      0.6705093383789062,
      0.7063859105110168,
      0.6342225670814514,
      0.6275871992111206,
      0.6879171133041382,
      0.6654523611068726,
      0.6004593372344971,
      0.6307339072227478,
      0.6610752940177917,
      0.5847664475440979,
      0.5350201725959778,
      0.5729624032974243,
      0.5617648959159851,
      0.47462907433509827,
      0.4520142078399658,
      0.47693073749542236,
      0.47774842381477356,
      0.4286767542362213,
      0.4327287971973419,
      0.4422176480293274,
      0.41907453536987305,
      0.39418479800224304,
      0.4656618535518646,
      0.4611346125602722,
      0.44779837131500244,
      0.505439281463623,
      0.5230259895324707,
      0.5045840740203857,
      0.5306414365768433,
      0.5757929682731628,
      0.5387924313545227,
      0.5274710655212402,
      0.5448736548423767,
      0.5322522521018982,
      0.4649364948272705,
      0.45205286145210266,
      0.4745737314224243,
      0.4209434986114502,
      0.3783796429634094,
      0.38804861903190613,
      0.43276530504226685,
      0.39267826080322266,
      0.4051404595375061,
      0.4211316406726837,
      0.41653668880462646,
      0.4211786091327667,
      0.4861259460449219,
      0.49626779556274414,
      0.5014798641204834,
      0.5397173166275024,
      0.5959144830703735,
      0.5824986696243286,
      0.5747756958007812,
      0.6210556030273438,
      0.6370380520820618,
      0.620721697807312,
      0.6162188053131104,
      0.6603457927703857,
      0.6358963251113892,
      0.6065800189971924,
      0.6411104798316956,
      0.6664500832557678,
      0.6203618049621582,
      0.5990879535675049,
      0.6652320623397827,
      0.6350195407867432,
      0.6153222322463989,
      0.6070621609687805,
      0.9997025728225708,
      0.9999088644981384,
      0.9999092221260071,
      0.999957263469696,
      0.9999324679374695,
      0.9998746514320374,
      0.9994719624519348,
      0.99839848279953,
      0.9963427782058716,
      0.9659665822982788,
      0.9554256200790405,
      0.9914016723632812,
      0.9866379499435425,
      0.9562732577323914,
      0.9112690091133118,
      0.9485660791397095,
      0.9749469757080078,
      0.9971537590026855,
      0.9991182088851929,
      0.9998602271080017,
      0.9999434947967529,
      0.9999504089355469,
      0.999950110912323,
      0.9999071359634399,
      0.9998707175254822,
      0.9997659921646118,
      0.9998220801353455,
      0.999859094619751,
      0.9998090863227844,
      0.9998363852500916,
      0.9999400973320007,
      0.9999286532402039,
      0.9999426603317261,
      0.9999061226844788,
      0.9998396635055542,
      0.9991162419319153,
      0.9942159652709961,
      0.9556781053543091,
      0.8807891607284546,
      0.8248758316040039,
      0.8382084369659424,
      0.7479487657546997,
      0.7407547235488892,
      0.8142046928405762,
      0.8611985445022583,
      0.9555615186691284,
      0.9840726852416992,
      0.9978826642036438,
      0.999544620513916,
      0.9997758865356445,
      0.9998650550842285,
      0.9997420907020569,
      0.9996607899665833,
      0.9997485876083374,
      0.9998714923858643,
      0.9999263882637024,
      0.9998295307159424,
      0.9990161061286926,
      0.9936878681182861,
      0.9644593596458435,
      0.9032354950904846,
      0.86567622423172,
      0.8831401467323303,
      0.7946324944496155,
      0.8410995006561279,
      0.7530503273010254,
      0.7806589603424072,
      0.8904514908790588,
      0.937329113483429,
      0.9786030650138855,
      0.9971452355384827,
      0.9994663000106812,
      0.9999122619628906,
      0.9999187588691711,
      0.9999049305915833,
      0.9997339248657227,
      0.9996863007545471,
      0.9997450709342957,
      0.9997212886810303,
      0.9998558759689331,
      0.9998257756233215,
      0.999474048614502,
      0.9972087144851685,
      0.9780148863792419,
      0.9721055030822754,
      0.9308589696884155,
      0.9598866701126099,
      0.9190643429756165,
      0.9554464817047119,
      0.9935898184776306,
      0.9918274283409119,
      0.9988365173339844,
      0.9983928203582764,
      0.9994412660598755,
      0.9998695850372314,
      0.9998651146888733,
      0.9998909831047058,
      0.9998568892478943,
      0.9999172687530518,
      0.99993896484375,
      0.9999687671661377,
      0.9999420046806335,
      0.9999444484710693,
      0.9998785853385925,
      0.9998666048049927,
      0.9997227191925049,
      0.9997339248657227,
      0.9998670220375061,
      0.9999329447746277,
      0.9999533295631409,
      0.999953031539917,
      0.999954879283905,
      0.9999145269393921,
      0.9999107718467712,
      0.9995747208595276,
      0.9988905191421509,
      0.9958500862121582,
      0.9793511033058167,
      0.9600544571876526,
      0.9411928653717041,
      0.9189963936805725,
      0.8482849597930908,
      0.8696601390838623,
      0.9126680493354797,
      0.9151284694671631,
      0.920757532119751,
      0.9663171172142029,
      0.9854090213775635,
      0.9982221126556396,
      0.9996373653411865,
      0.9999176263809204,
      0.9999610185623169,
      0.9999679923057556,
      0.9999662637710571,
      0.9999499320983887,
      0.9999157190322876,
      0.9998750686645508,
      0.9997920393943787,
      0.9997482895851135,
      0.9997068643569946,
      0.9997291564941406,
      0.999918520450592,
      0.9999222755432129,
      0.9999156594276428,
      0.999785304069519,
      0.9978904128074646,
      0.995421826839447,
      0.9811633825302124,
      0.9886691570281982,
      0.9981211423873901,
      0.9994608759880066,
      0.9998605251312256,
      0.9998974204063416,
      0.9999557733535767,
      0.9999397993087769,
      0.9999244213104248,
      0.9999160170555115,
      0.9999366998672485,
      0.9999476671218872,
      0.9999363422393799,
      0.9999399185180664,
      0.9998952746391296,
      0.9999201893806458,
      0.9999600648880005,
      0.9999753832817078,
      0.9999703168869019,
      0.9999784231185913,
      0.999958336353302,
      0.999933660030365,
      0.9997928738594055,
      0.9991453289985657,
      0.9944018721580505,
      0.9636303782463074,
      0.9334284067153931,
      0.8589418530464172,
      0.8100165128707886,
      0.885330080986023,
      0.9415842294692993,
      0.986457347869873,
      0.9979570508003235,
      0.9993659257888794,
      0.9997022151947021,
      0.9999005794525146,
      0.9999073147773743,
      0.9999344348907471,
      0.9998934864997864,
      0.9999554753303528,
      0.9999715089797974,
      0.9999646544456482,
      0.9999683499336243,
      0.9999610185623169,
      0.9999704957008362,
      0.9999080896377563
    ],
    [
      0.5396481156349182,
      0.6088318228721619,
      0.6408692598342896,
      0.6970331072807312,
      0.6802535653114319,
      0.6411645412445068,
      0.6957962512969971,
      0.7139080762863159,
      0.6336565613746643,
      0.6456704139709473,
      0.7196701765060425,
      0.675139844417572,
      0.6207655668258667,
      0.681165874004364,
      0.7201449871063232,
      0.653128981590271,
      0.6424070000648499,
      0.7011969089508057,
      0.6802026033401489,
      0.6164023876190186,
      0.6476024985313416,
      0.6763513088226318,
      0.6060291528701782,
      0.5533614158630371,
      0.5947620272636414,
      0.5941193103790283,
      0.5012285113334656,
      0.472007155418396,
      0.495730996131897,
      0.4965512156486511,
      0.46119868755340576,
      0.45641428232192993,
      0.45333731174468994,
      0.45340776443481445,
      0.42693692445755005,
      0.4976130723953247,
      0.4932377338409424,
      0.4907587170600891,
      0.5472064018249512,
      0.5652151107788086,
      0.5490118265151978,
      0.5715656280517578,
      0.6117363572120667,
      0.5711849331855774,
      0.5503814816474915,
      0.5824759602546692,
      0.5686243176460266,
      0.49407345056533813,
      0.47781455516815186,
      0.516335666179657,
      0.46019187569618225,
      0.4034268260002136,
      0.41697853803634644,
      0.4659201502799988,
      0.43639829754829407,
      0.4387560784816742,
      0.45412513613700867,
      0.445651113986969,
      0.45491090416908264,
      0.5259422659873962,
      0.5392008423805237,
      0.532610297203064,
      0.5678501129150391,
      0.6248378157615662,
      0.6140011548995972,
      0.5944681763648987,
      0.6369401216506958,
      0.6560955047607422,
      0.6363356709480286,
      0.6297416687011719,
      0.6746705174446106,
      0.6477878093719482,
      0.6201263666152954,
      0.6560220718383789,
      0.6839225888252258,
      0.6352282166481018,
      0.6172194480895996,
      0.6831526160240173,
      0.6586332321166992,
      0.6305649280548096,
      0.6225438714027405,
      0.9997214674949646,
      0.9999149441719055,
      0.9999158978462219,
      0.9999604821205139,
      0.9999381303787231,
      0.9998857975006104,
      0.9994974732398987,
      0.9985207915306091,
      0.9966560006141663,
      0.9686734080314636,
      0.9566633701324463,
      0.9922260046005249,
      0.9879207611083984,
      0.9590662717819214,
      0.9166185855865479,
      0.9503782987594604,
      0.9768936634063721,
      0.9973686337471008,
      0.9991804361343384,
      0.9998712539672852,
      0.9999479055404663,
      0.9999542236328125,
      0.9999527335166931,
      0.9999134540557861,
      0.9998775124549866,
      0.9997714161872864,
      0.999824047088623,
      0.9998612999916077,
      0.9998156428337097,
      0.9998425841331482,
      0.9999436140060425,
      0.9999319314956665,
      0.9999462962150574,
      0.999912679195404,
      0.999853253364563,
      0.9991860389709473,
      0.9946721792221069,
      0.9572705030441284,
      0.8833457231521606,
      0.8293712139129639,
      0.8410714268684387,
      0.7505730390548706,
      0.743783175945282,
      0.8170729875564575,
      0.8621012568473816,
      0.9572792053222656,
      0.9852150082588196,
      0.9980799555778503,
      0.999592661857605,
      0.9997994303703308,
      0.9998775124549866,
      0.9997626543045044,
      0.9996786713600159,
      0.9997622966766357,
      0.9998846650123596,
      0.9999334812164307,
      0.9998463988304138,
      0.9991015791893005,
      0.9941979646682739,
      0.9657025933265686,
      0.9058214426040649,
      0.86722731590271,
      0.8850051164627075,
      0.7988225221633911,
      0.8441134691238403,
      0.757329523563385,
      0.7835646271705627,
      0.8925319910049438,
      0.9386638402938843,
      0.979773223400116,
      0.9973203539848328,
      0.9995176196098328,
      0.9999178647994995,
      0.999924898147583,
      0.9999116063117981,
      0.9997453689575195,
      0.9997029900550842,
      0.9997606873512268,
      0.9997471570968628,
      0.999865710735321,
      0.9998384714126587,
      0.999518632888794,
      0.9973520040512085,
      0.979148805141449,
      0.9737288951873779,
      0.9325025677680969,
      0.9625439643859863,
      0.9184209704399109,
      0.95646071434021,
      0.9941861629486084,
      0.9928933382034302,
      0.998939573764801,
      0.9985266923904419,
      0.9994776844978333,
      0.9998807907104492,
      0.9998770356178284,
      0.999900758266449,
      0.9998690485954285,
      0.999924898147583,
      0.9999436140060425,
      0.9999701976776123,
      0.9999439716339111,
      0.999946117401123,
      0.9998814463615417,
      0.9998719692230225,
      0.9997381567955017,
      0.9997451901435852,
      0.999871551990509,
      0.9999353885650635,
      0.9999549984931946,
      0.9999568462371826,
      0.9999591112136841,
      0.9999265670776367,
      0.9999217987060547,
      0.9996428489685059,
      0.9990095496177673,
      0.9964165091514587,
      0.9813494682312012,
      0.9629538655281067,
      0.9451941251754761,
      0.9221664667129517,
      0.8551927208900452,
      0.8697667717933655,
      0.910633385181427,
      0.9164943695068359,
      0.9205269813537598,
      0.9673811197280884,
      0.9862191081047058,
      0.998444676399231,
      0.9996904730796814,
      0.9999275803565979,
      0.9999642372131348,
      0.9999698400497437,
      0.9999683499336243,
      0.9999518394470215,
      0.9999180436134338,
      0.9998775720596313,
      0.9997970461845398,
      0.9997560381889343,
      0.9997148513793945,
      0.9997398853302002,
      0.9999239444732666,
      0.9999262094497681,
      0.9999249577522278,
      0.9998170733451843,
      0.9982959032058716,
      0.9962172508239746,
      0.982613742351532,
      0.9899476766586304,
      0.9984725713729858,
      0.9995608329772949,
      0.999878466129303,
      0.9999073147773743,
      0.9999582767486572,
      0.9999415874481201,
      0.9999263882637024,
      0.9999181032180786,
      0.9999381899833679,
      0.9999489784240723,
      0.9999380707740784,
      0.9999409317970276,
      0.9998975396156311,
      0.9999212026596069,
      0.9999608993530273,
      0.999976396560669,
      0.9999719858169556,
      0.9999798536300659,
      0.9999616742134094,
      0.9999401569366455,
      0.9998149871826172,
      0.9992343783378601,
      0.9948576092720032,
      0.9647485017776489,
      0.9342043995857239,
      0.8523107767105103,
      0.8090927600860596,
      0.8859246969223022,
      0.9430773854255676,
      0.9874511361122131,
      0.9981412291526794,
      0.9994273781776428,
      0.9997326135635376,
      0.9999100565910339,
      0.9999148845672607,
      0.9999393224716187,
      0.9999009966850281,
      0.9999593496322632,
      0.9999736547470093,
      0.9999669790267944,
      0.9999695420265198,
      0.9999624490737915,
      0.9999713897705078,
      0.9999108910560608
    ],
    [
      0.5813374519348145,
      0.6464128494262695,
      0.6826832890510559,
      0.7295162677764893,
      0.7021523714065552,
      0.6655640602111816,
      0.7094895243644714,
      0.7342419624328613,
      0.6555957794189453,
      0.6578775644302368,
      0.7349088788032532,
      0.6969189643859863,
      0.642907977104187,
      0.6916957497596741,
      0.7338083982467651,
      0.6732702851295471,
      0.656979501247406,
      0.7165340185165405,
      0.7002688050270081,
      0.6340060234069824,
      0.6625900268554688,
      0.6972483396530151,
      0.6301409602165222,
      0.578356146812439,
      0.6236131191253662,
      0.6319452524185181,
      0.5340090990066528,
      0.49671629071235657,
      0.5157060623168945,
      0.5107362270355225,
      0.5001541376113892,
      0.48415225744247437,
      0.4708007574081421,
      0.48768994212150574,
      0.4705764651298523,
      0.5388699769973755,
      0.5346089005470276,
      0.5374796390533447,
      0.5971622467041016,
      0.6058939099311829,
      0.5841336846351624,
      0.6116600036621094,
      0.6443836688995361,
      0.5946646928787231,
      0.5803562998771667,
      0.626493513584137,
      0.613024115562439,
      0.5304439663887024,
      0.5246730446815491,
      0.5686670541763306,
      0.5034670233726501,
      0.44149279594421387,
      0.4614076018333435,
      0.5136673450469971,
      0.4980792701244354,
      0.4999205470085144,
      0.49754583835601807,
      0.5073102116584778,
      0.5140641927719116,
      0.5796132683753967,
      0.5967925786972046,
      0.5767166614532471,
      0.6044031381607056,
      0.6590306758880615,
      0.6532677412033081,
      0.6192002892494202,
      0.6570700407028198,
      0.6820099949836731,
      0.6549901366233826,
      0.6435343623161316,
      0.6882986426353455,
      0.6689716577529907,
      0.6358499526977539,
      0.6714436411857605,
      0.7023359537124634,
      0.6567517518997192,
      0.6346303224563599,
      0.7001650929450989,
      0.6808243989944458,
      0.6507428884506226,
      0.6251446008682251,
      0.9997389316558838,
      0.9999222159385681,
      0.9999250173568726,
      0.9999668598175049,
      0.9999456405639648,
      0.9999016523361206,
      0.9995611310005188,
      0.9986884593963623,
      0.9970552325248718,
      0.972018837928772,
      0.959290623664856,
      0.9928267002105713,
      0.9886144995689392,
      0.9583786129951477,
      0.9195614457130432,
      0.950035810470581,
      0.9787709712982178,
      0.9975228309631348,
      0.9992344379425049,
      0.999879002571106,
      0.9999534487724304,
      0.9999582767486572,
      0.9999562501907349,
      0.9999207258224487,
      0.9998845458030701,
      0.9997773766517639,
      0.9998261332511902,
      0.9998630881309509,
      0.9998224973678589,
      0.999849796295166,
      0.999947190284729,
      0.9999347925186157,
      0.9999493956565857,
      0.9999208450317383,
      0.9998732209205627,
      0.9992923140525818,
      0.9954178333282471,
      0.9601242542266846,
      0.8896000981330872,
      0.8364607691764832,
      0.8448570370674133,
      0.7531154155731201,
      0.7458277940750122,
      0.8216267824172974,
      0.8641590476036072,
      0.9598446488380432,
      0.986994743347168,
      0.9983073472976685,
      0.9996188282966614,
      0.999813973903656,
      0.9998885989189148,
      0.9997841119766235,
      0.9996963143348694,
      0.9997755289077759,
      0.9998965859413147,
      0.9999407529830933,
      0.9998621344566345,
      0.9991645216941833,
      0.9943335056304932,
      0.9643687605857849,
      0.905299186706543,
      0.8665614128112793,
      0.8874908089637756,
      0.8041622638702393,
      0.8514430522918701,
      0.7631837725639343,
      0.7912487387657166,
      0.8972906470298767,
      0.9401378035545349,
      0.982218325138092,
      0.9976587891578674,
      0.999606728553772,
      0.9999278783798218,
      0.9999343156814575,
      0.9999200105667114,
      0.9997586011886597,
      0.999728262424469,
      0.9997826814651489,
      0.9997826814651489,
      0.9998767375946045,
      0.9998589754104614,
      0.9995995163917542,
      0.9978297352790833,
      0.9824944138526917,
      0.9781264066696167,
      0.9364373683929443,
      0.9649087190628052,
      0.9248548746109009,
      0.9598723649978638,
      0.9952782392501831,
      0.9945666193962097,
      0.9991297721862793,
      0.998762309551239,
      0.9995295405387878,
      0.9998961091041565,
      0.9998939633369446,
      0.9999125599861145,
      0.999882161617279,
      0.9999336004257202,
      0.9999480247497559,
      0.9999717473983765,
      0.9999457001686096,
      0.9999474883079529,
      0.9998840093612671,
      0.9998766183853149,
      0.9997531175613403,
      0.9997549057006836,
      0.9998756051063538,
      0.9999374747276306,
      0.9999563694000244,
      0.99996018409729,
      0.9999634623527527,
      0.9999392032623291,
      0.9999351501464844,
      0.9997174143791199,
      0.999156653881073,
      0.9970322847366333,
      0.9843029975891113,
      0.9678525924682617,
      0.9511229395866394,
      0.9240642786026001,
      0.8604639172554016,
      0.8735369443893433,
      0.9150559902191162,
      0.9203230142593384,
      0.923620879650116,
      0.9707881212234497,
      0.9880260825157166,
      0.9988193511962891,
      0.9997655749320984,
      0.9999406337738037,
      0.9999677538871765,
      0.9999721646308899,
      0.9999700784683228,
      0.9999533295631409,
      0.9999203681945801,
      0.9998794794082642,
      0.9998009204864502,
      0.9997633695602417,
      0.9997226595878601,
      0.9997479319572449,
      0.9999290704727173,
      0.9999302625656128,
      0.9999355673789978,
      0.9998539686203003,
      0.9988566637039185,
      0.9975486993789673,
      0.985713005065918,
      0.9918637871742249,
      0.9988905191421509,
      0.9996707439422607,
      0.999900758266449,
      0.9999184012413025,
      0.9999610185623169,
      0.9999433159828186,
      0.9999275207519531,
      0.9999195337295532,
      0.9999392032623291,
      0.9999498724937439,
      0.9999392628669739,
      0.9999411106109619,
      0.999897837638855,
      0.9999217391014099,
      0.9999616742134094,
      0.9999774098396301,
      0.999973714351654,
      0.9999813437461853,
      0.9999653100967407,
      0.9999480843544006,
      0.9998453259468079,
      0.9993596076965332,
      0.9958053827285767,
      0.9672043323516846,
      0.9376623630523682,
      0.8549618124961853,
      0.8178398013114929,
      0.8929517269134521,
      0.9468555450439453,
      0.989822506904602,
      0.9986193180084229,
      0.9995630979537964,
      0.9997825026512146,
      0.9999199509620667,
      0.9999222755432129,
      0.999944806098938,
      0.9999079704284668,
      0.9999626874923706,
      0.999975860118866,
      0.999969482421875,
      0.9999704957008362,
      0.9999638199806213,
      0.9999721050262451,
      0.9999129772186279
    ],
    [
      0.6263687610626221,
      0.6767802834510803,
      0.7141494154930115,
      0.7584058046340942,
      0.7204210162162781,
      0.6874075531959534,
      0.7330483794212341,
      0.750043511390686,
      0.6750843524932861,
      0.6802292466163635,
      0.7529048323631287,
      0.7108767628669739,
      0.6614041328430176,
      0.7103443145751953,
      0.7462475895881653,
      0.6876418590545654,
      0.6704127788543701,
      0.7334793210029602,
      0.7152150273323059,
      0.6500046849250793,
      0.6805118322372437,
      0.7173316478729248,
      0.6549889445304871,
      0.6129707098007202,
      0.6584252715110779,
      0.66461181640625,
      0.5697773098945618,
      0.5347579717636108,
      0.5564535856246948,
      0.5456587076187134,
      0.5561069250106812,
      0.5150039196014404,
      0.4955802857875824,
      0.5252587199211121,
      0.5215862989425659,
      0.5836876630783081,
      0.5763841867446899,
      0.5780010223388672,
      0.6304070949554443,
      0.6363204121589661,
      0.6088899970054626,
      0.634840726852417,
      0.6706556677818298,
      0.6168540716171265,
      0.5970704555511475,
      0.6475183367729187,
      0.640658438205719,
      0.5604267716407776,
      0.5534316301345825,
      0.5996840000152588,
      0.5423199534416199,
      0.4733981788158417,
      0.49035894870758057,
      0.5315275192260742,
      0.547253429889679,
      0.5617704391479492,
      0.5347506999969482,
      0.5536463260650635,
      0.5628825426101685,
      0.6167909502983093,
      0.6309342980384827,
      0.6077046394348145,
      0.6258678436279297,
      0.6777836084365845,
      0.6698456406593323,
      0.6366943717002869,
      0.671192467212677,
      0.6981738805770874,
      0.6694800853729248,
      0.6548498272895813,
      0.701630711555481,
      0.6799795627593994,
      0.6480506658554077,
      0.6815609931945801,
      0.7146831750869751,
      0.6707503795623779,
      0.6470009088516235,
      0.7139590978622437,
      0.6979132890701294,
      0.6639653444290161,
      0.6304557919502258,
      0.9997456073760986,
      0.9999247789382935,
      0.9999291300773621,
      0.9999692440032959,
      0.9999500513076782,
      0.9999122619628906,
      0.9996084570884705,
      0.9988284707069397,
      0.9973562359809875,
      0.9742590188980103,
      0.9620230197906494,
      0.9934262633323669,
      0.9894853234291077,
      0.9585918188095093,
      0.9220605492591858,
      0.9521019458770752,
      0.9804603457450867,
      0.9977174997329712,
      0.9992995262145996,
      0.9998920559883118,
      0.9999574422836304,
      0.9999610781669617,
      0.9999579191207886,
      0.9999240636825562,
      0.999886691570282,
      0.9997778534889221,
      0.9998254179954529,
      0.9998631477355957,
      0.9998247623443604,
      0.9998512268066406,
      0.9999481439590454,
      0.999935507774353,
      0.9999505877494812,
      0.9999251961708069,
      0.9998853206634521,
      0.9993587732315063,
      0.9959109425544739,
      0.9618055820465088,
      0.8929747343063354,
      0.8420551419258118,
      0.8487077355384827,
      0.7572993040084839,
      0.7506967186927795,
      0.8243321776390076,
      0.8671368360519409,
      0.9614990949630737,
      0.9883311986923218,
      0.9984943866729736,
      0.9996548295021057,
      0.999823272228241,
      0.9998930096626282,
      0.9997928738594055,
      0.9997032284736633,
      0.9997819662094116,
      0.9998996257781982,
      0.9999446868896484,
      0.9998744130134583,
      0.9992498755455017,
      0.9947523474693298,
      0.9646221995353699,
      0.9066011905670166,
      0.8701437711715698,
      0.8916598558425903,
      0.8102622032165527,
      0.8584549427032471,
      0.7703306078910828,
      0.7981217503547668,
      0.9006303548812866,
      0.9426689147949219,
      0.9839092493057251,
      0.9978879690170288,
      0.9996528625488281,
      0.9999332427978516,
      0.99993896484375,
      0.999923825263977,
      0.9997644424438477,
      0.9997380971908569,
      0.9997915625572205,
      0.999800443649292,
      0.9998844861984253,
      0.9998689889907837,
      0.9996433854103088,
      0.9981300830841064,
      0.9850106239318848,
      0.9803816080093384,
      0.9372104406356812,
      0.9671006202697754,
      0.9275506138801575,
      0.9602398872375488,
      0.9958531856536865,
      0.9953429698944092,
      0.9992332458496094,
      0.9989344477653503,
      0.9995770454406738,
      0.9999086856842041,
      0.9999092221260071,
      0.9999209642410278,
      0.9998927712440491,
      0.9999399185180664,
      0.9999514818191528,
      0.9999728798866272,
      0.9999469518661499,
      0.9999484419822693,
      0.9998852610588074,
      0.9998788237571716,
      0.9997614622116089,
      0.9997612237930298,
      0.9998778104782104,
      0.9999390244483948,
      0.9999573230743408,
      0.9999628663063049,
      0.9999669194221497,
      0.9999492764472961,
      0.9999457001686096,
      0.9997788667678833,
      0.9992992877960205,
      0.9976128339767456,
      0.9869052171707153,
      0.9722241163253784,
      0.9566222429275513,
      0.9279336333274841,
      0.8649719953536987,
      0.8764404058456421,
      0.9183660745620728,
      0.922012209892273,
      0.9269795417785645,
      0.9741019606590271,
      0.9902878999710083,
      0.9990944266319275,
      0.9998162984848022,
      0.9999496340751648,
      0.9999699592590332,
      0.9999732971191406,
      0.9999712109565735,
      0.9999542832374573,
      0.9999212622642517,
      0.9998793005943298,
      0.999801754951477,
      0.9997659921646118,
      0.9997246861457825,
      0.9997518658638,
      0.9999317526817322,
      0.9999323487281799,
      0.9999424815177917,
      0.9998790621757507,
      0.9991940259933472,
      0.9984023571014404,
      0.9884190559387207,
      0.9935821294784546,
      0.9992507100105286,
      0.9997602701187134,
      0.9999194741249084,
      0.999927818775177,
      0.9999630451202393,
      0.9999445080757141,
      0.9999285936355591,
      0.999920666217804,
      0.9999399781227112,
      0.9999504685401917,
      0.9999402761459351,
      0.9999417066574097,
      0.9998993873596191,
      0.9999226927757263,
      0.9999626874923706,
      0.99997878074646,
      0.999974250793457,
      0.9999813437461853,
      0.9999675154685974,
      0.9999542236328125,
      0.9998639822006226,
      0.999465823173523,
      0.9965548515319824,
      0.9709088802337646,
      0.9402747750282288,
      0.8609704971313477,
      0.8260511159896851,
      0.89794921875,
      0.9482617378234863,
      0.9910510778427124,
      0.998822033405304,
      0.9996244311332703,
      0.9998147487640381,
      0.999923825263977,
      0.9999272227287292,
      0.9999484419822693,
      0.9999106526374817,
      0.9999645948410034,
      0.9999772906303406,
      0.9999711513519287,
      0.9999713897705078,
      0.9999651312828064,
      0.9999728202819824,
      0.9999147057533264
    ],
    [
      0.6709386110305786,
      0.7031748294830322,
      0.7330148220062256,
      0.7778220176696777,
      0.7339896559715271,
      0.7042336463928223,
      0.7497159242630005,
      0.7663856744766235,
      0.6936191916465759,
      0.6983664631843567,
      0.7681359052658081,
      0.7282447814941406,
      0.6810441017150879,
      0.7308062314987183,
      0.7613808512687683,
      0.7048445343971252,
      0.6868506669998169,
      0.7528743147850037,
      0.7342265844345093,
      0.6701881289482117,
      0.7020612359046936,
      0.7438666820526123,
      0.682813823223114,
      0.6520578861236572,
      0.6988043785095215,
      0.7034838199615479,
      0.6205174326896667,
      0.6110084652900696,
      0.6390342116355896,
      0.5958936214447021,
      0.6109453439712524,
      0.5623115301132202,
      0.5230692625045776,
      0.5783888697624207,
      0.5838203430175781,
      0.627119243144989,
      0.6184931993484497,
      0.623817503452301,
      0.6624912023544312,
      0.666784942150116,
      0.6401016116142273,
      0.6598568558692932,
      0.6984233856201172,
      0.6433938145637512,
      0.6198663115501404,
      0.6694431900978088,
      0.6704340577125549,
      0.5929527282714844,
      0.5870407223701477,
      0.6343744397163391,
      0.5849716663360596,
      0.5079741477966309,
      0.5174888968467712,
      0.5514440536499023,
      0.5850973129272461,
      0.601763129234314,
      0.5672062635421753,
      0.5943455696105957,
      0.597664475440979,
      0.6406122446060181,
      0.6523423194885254,
      0.6339137554168701,
      0.6450049877166748,
      0.6926639080047607,
      0.6827484369277954,
      0.6530182361602783,
      0.6871052384376526,
      0.7097412347793579,
      0.6842004060745239,
      0.6697573661804199,
      0.7128738760948181,
      0.6900066137313843,
      0.6616028547286987,
      0.6950199007987976,
      0.7256152033805847,
      0.6832643747329712,
      0.6619812250137329,
      0.7259745597839355,
      0.7152444124221802,
      0.6763941049575806,
      0.6434209942817688,
      0.9997529983520508,
      0.9999270439147949,
      0.9999328255653381,
      0.9999714493751526,
      0.9999536275863647,
      0.9999210834503174,
      0.9996457695960999,
      0.9989448189735413,
      0.997575044631958,
      0.9757983684539795,
      0.9636263847351074,
      0.9938827753067017,
      0.9902952313423157,
      0.9612928032875061,
      0.9231914281845093,
      0.9533371925354004,
      0.9808615446090698,
      0.9978876113891602,
      0.9993564486503601,
      0.9999000430107117,
      0.999960720539093,
      0.9999632239341736,
      0.9999591112136841,
      0.9999276399612427,
      0.9998886585235596,
      0.9997806549072266,
      0.9998263716697693,
      0.99986332654953,
      0.9998278617858887,
      0.9998540878295898,
      0.9999490976333618,
      0.999936580657959,
      0.9999516010284424,
      0.9999282956123352,
      0.9998940825462341,
      0.9994128942489624,
      0.9964436292648315,
      0.9633301496505737,
      0.8983688354492188,
      0.8498454093933105,
      0.8546791076660156,
      0.7637458443641663,
      0.7570523023605347,
      0.8306439518928528,
      0.8716573119163513,
      0.9631551504135132,
      0.9893407821655273,
      0.9986675977706909,
      0.9996837973594666,
      0.9998312592506409,
      0.9998974204063416,
      0.9998032450675964,
      0.9997129440307617,
      0.9997900128364563,
      0.9999083876609802,
      0.9999487400054932,
      0.9998847842216492,
      0.9993184804916382,
      0.9949637651443481,
      0.9655236005783081,
      0.9081857204437256,
      0.874631404876709,
      0.8976693749427795,
      0.818056583404541,
      0.865672767162323,
      0.7804826498031616,
      0.8086025714874268,
      0.9070232510566711,
      0.9467414021492004,
      0.9851387739181519,
      0.9981255531311035,
      0.9996924996376038,
      0.9999366998672485,
      0.9999425411224365,
      0.9999268054962158,
      0.9997684359550476,
      0.9997446537017822,
      0.999797523021698,
      0.9998153448104858,
      0.999890923500061,
      0.9998777508735657,
      0.9996850490570068,
      0.9984263181686401,
      0.9875881671905518,
      0.9828671813011169,
      0.9422080516815186,
      0.9705389142036438,
      0.9298937916755676,
      0.9628646373748779,
      0.9963480234146118,
      0.9959568977355957,
      0.9993036985397339,
      0.99903804063797,
      0.9996026754379272,
      0.9999156594276428,
      0.9999176859855652,
      0.9999271035194397,
      0.9998993873596191,
      0.999944269657135,
      0.999954104423523,
      0.9999737739562988,
      0.9999479055404663,
      0.9999489784240723,
      0.9998856782913208,
      0.9998798966407776,
      0.9997676610946655,
      0.99976646900177,
      0.9998795390129089,
      0.9999399781227112,
      0.9999580383300781,
      0.9999648332595825,
      0.9999695420265198,
      0.999954879283905,
      0.9999517798423767,
      0.9998052716255188,
      0.999387264251709,
      0.997829794883728,
      0.988019585609436,
      0.973719596862793,
      0.9564895629882812,
      0.930360734462738,
      0.8683937191963196,
      0.8799178004264832,
      0.9213577508926392,
      0.9236956834793091,
      0.9293527007102966,
      0.9758550524711609,
      0.9914625883102417,
      0.9992272257804871,
      0.9998472929000854,
      0.9999560117721558,
      0.999971866607666,
      0.9999744296073914,
      0.9999721050262451,
      0.9999548196792603,
      0.9999216198921204,
      0.9998784065246582,
      0.9998015761375427,
      0.9997672438621521,
      0.9997260570526123,
      0.9997544884681702,
      0.999934196472168,
      0.9999348521232605,
      0.9999485611915588,
      0.9998971223831177,
      0.9994061589241028,
      0.9988682866096497,
      0.9895104169845581,
      0.9945828318595886,
      0.9994316697120667,
      0.9998123049736023,
      0.9999318718910217,
      0.9999344348907471,
      0.9999644160270691,
      0.9999454617500305,
      0.9999291896820068,
      0.9999216794967651,
      0.9999407529830933,
      0.9999508857727051,
      0.9999409914016724,
      0.999941885471344,
      0.9998998045921326,
      0.9999228119850159,
      0.9999629855155945,
      0.9999793767929077,
      0.9999749064445496,
      0.9999818801879883,
      0.9999696016311646,
      0.999958336353302,
      0.9998788833618164,
      0.9995274543762207,
      0.9970320463180542,
      0.9731737375259399,
      0.9420593976974487,
      0.864535391330719,
      0.833777666091919,
      0.9018094539642334,
      0.948939323425293,
      0.9919854402542114,
      0.998992383480072,
      0.9996618628501892,
      0.9998319745063782,
      0.9999272227287292,
      0.9999285340309143,
      0.9999512434005737,
      0.9999143481254578,
      0.9999662637710571,
      0.9999783039093018,
      0.999972403049469,
      0.9999721050262451,
      0.9999661445617676,
      0.999973475933075,
      0.9999168515205383
    ],
    [
      0.7107189297676086,
      0.7225316166877747,
      0.748923659324646,
      0.7937247157096863,
      0.7486112117767334,
      0.7205119729042053,
      0.7657665610313416,
      0.782116174697876,
      0.7131481170654297,
      0.7186127305030823,
      0.7815743684768677,
      0.7468840479850769,
      0.7025404572486877,
      0.7479029893875122,
      0.7767564058303833,
      0.7225106358528137,
      0.7061694264411926,
      0.7694051265716553,
      0.7530080676078796,
      0.6936591267585754,
      0.7255581021308899,
      0.7655899524688721,
      0.7089137434959412,
      0.6831187605857849,
      0.7293013334274292,
      0.7315168380737305,
      0.6627976894378662,
      0.6744481325149536,
      0.7063990235328674,
      0.6581132411956787,
      0.6557185649871826,
      0.6073272228240967,
      0.5589957237243652,
      0.620816707611084,
      0.6199798583984375,
      0.6522444486618042,
      0.6373059153556824,
      0.6532030701637268,
      0.6840128302574158,
      0.6852006316184998,
      0.661082923412323,
      0.6800926923751831,
      0.7190030217170715,
      0.6655599474906921,
      0.6413800716400146,
      0.6889055371284485,
      0.6931837797164917,
      0.6232434511184692,
      0.6163973808288574,
      0.6672273874282837,
      0.6213182806968689,
      0.5466387271881104,
      0.553564727306366,
      0.571000337600708,
      0.6199100017547607,
      0.6298738121986389,
      0.5924496650695801,
      0.6268596649169922,
      0.6275011897087097,
      0.663622260093689,
      0.6735204458236694,
      0.660935640335083,
      0.6655276417732239,
      0.7116305828094482,
      0.7057117223739624,
      0.676040530204773,
      0.70750892162323,
      0.7272442579269409,
      0.7000570893287659,
      0.6879941821098328,
      0.7309398651123047,
      0.7022092342376709,
      0.6779583096504211,
      0.712090015411377,
      0.7424138784408569,
      0.6949276328086853,
      0.6793394088745117,
      0.7436215877532959,
      0.7359656691551208,
      0.6871556639671326,
      0.6682965755462646,
      0.9997601509094238,
      0.9999298453330994,
      0.9999366998672485,
      0.9999727010726929,
      0.9999570846557617,
      0.9999306797981262,
      0.999710738658905,
      0.999112606048584,
      0.997947096824646,
      0.9785298109054565,
      0.9646878242492676,
      0.9948000311851501,
      0.9919983148574829,
      0.9660304188728333,
      0.9263805747032166,
      0.9561208486557007,
      0.9814149737358093,
      0.9982080459594727,
      0.9994369149208069,
      0.9999096393585205,
      0.9999633431434631,
      0.9999642968177795,
      0.9999604225158691,
      0.9999348521232605,
      0.9998907446861267,
      0.9997815489768982,
      0.9998258948326111,
      0.99986332654953,
      0.9998293519020081,
      0.9998553991317749,
      0.9999499320983887,
      0.9999372363090515,
      0.9999521970748901,
      0.9999303221702576,
      0.99989914894104,
      0.9994435906410217,
      0.9966870546340942,
      0.963748574256897,
      0.9011530876159668,
      0.8546991944313049,
      0.8580210208892822,
      0.770244836807251,
      0.7630106806755066,
      0.8347620964050293,
      0.8721128702163696,
      0.9631990790367126,
      0.98972487449646,
      0.9987735748291016,
      0.9997074604034424,
      0.9998412728309631,
      0.9999006986618042,
      0.9998091459274292,
      0.9997186064720154,
      0.9997926950454712,
      0.9999091625213623,
      0.9999493360519409,
      0.9998956918716431,
      0.9994248747825623,
      0.9957613348960876,
      0.9675580263137817,
      0.9112825393676758,
      0.8796111345291138,
      0.9025392532348633,
      0.8260246515274048,
      0.8736180663108826,
      0.7919930219650269,
      0.8173309564590454,
      0.9092686176300049,
      0.9472613334655762,
      0.9864452481269836,
      0.9982910752296448,
      0.999717116355896,
      0.9999392628669739,
      0.9999454021453857,
      0.9999291896820068,
      0.9997722506523132,
      0.9997485876083374,
      0.9998011589050293,
      0.9998247623443604,
      0.9998949766159058,
      0.9998837113380432,
      0.9997133612632751,
      0.9986099600791931,
      0.98923259973526,
      0.9853334426879883,
      0.9455595016479492,
      0.9739572405815125,
      0.9343414306640625,
      0.9648566246032715,
      0.9970390796661377,
      0.9968864917755127,
      0.9994166493415833,
      0.999197244644165,
      0.9996442794799805,
      0.9999256730079651,
      0.9999293684959412,
      0.9999333024024963,
      0.9999059438705444,
      0.999949038028717,
      0.9999561309814453,
      0.9999744296073914,
      0.9999485611915588,
      0.9999491572380066,
      0.999885082244873,
      0.9998794198036194,
      0.9997698664665222,
      0.999769389629364,
      0.9998801350593567,
      0.9999403357505798,
      0.9999582767486572,
      0.9999667406082153,
      0.9999722838401794,
      0.9999604225158691,
      0.9999587535858154,
      0.9998406767845154,
      0.9995368719100952,
      0.9983782172203064,
      0.9908421039581299,
      0.9787343740463257,
      0.9615888595581055,
      0.9346571564674377,
      0.8727976083755493,
      0.88691246509552,
      0.9265509843826294,
      0.9272876977920532,
      0.9334359765052795,
      0.9774543046951294,
      0.9930103421211243,
      0.9993784427642822,
      0.9998751282691956,
      0.9999616146087646,
      0.9999735951423645,
      0.9999755024909973,
      0.9999727010726929,
      0.9999553561210632,
      0.9999216794967651,
      0.9998766779899597,
      0.9997994899749756,
      0.9997662901878357,
      0.9997240900993347,
      0.9997566342353821,
      0.9999359250068665,
      0.9999359846115112,
      0.9999537467956543,
      0.99991375207901,
      0.9995821118354797,
      0.9992647767066956,
      0.9913143515586853,
      0.9959666132926941,
      0.9995878338813782,
      0.9998576045036316,
      0.999943196773529,
      0.9999395608901978,
      0.999965488910675,
      0.999945878982544,
      0.9999293684959412,
      0.999922513961792,
      0.9999412894248962,
      0.9999516606330872,
      0.9999421238899231,
      0.9999424815177917,
      0.9999016523361206,
      0.9999244213104248,
      0.9999638795852661,
      0.9999796152114868,
      0.9999755620956421,
      0.9999825954437256,
      0.9999708533287048,
      0.9999622702598572,
      0.9998940825462341,
      0.9995905160903931,
      0.9975895285606384,
      0.9758468866348267,
      0.9455981254577637,
      0.8719838857650757,
      0.841692328453064,
      0.9072751402854919,
      0.9498698115348816,
      0.9929808974266052,
      0.9991831183433533,
      0.9997170567512512,
      0.9998569488525391,
      0.9999311566352844,
      0.9999323487281799,
      0.9999533891677856,
      0.9999158382415771,
      0.999967098236084,
      0.9999790787696838,
      0.9999735355377197,
      0.9999728798866272,
      0.9999672174453735,
      0.9999741315841675,
      0.9999186992645264
    ],
    [
      0.7387844324111938,
      0.7346091270446777,
      0.7608648538589478,
      0.8066615462303162,
      0.7635642886161804,
      0.7402130365371704,
      0.7820456027984619,
      0.7970027327537537,
      0.7367682456970215,
      0.743338942527771,
      0.7975995540618896,
      0.7706179618835449,
      0.7315817475318909,
      0.768293023109436,
      0.7945842146873474,
      0.7479957938194275,
      0.7329790592193604,
      0.7877532243728638,
      0.7747193574905396,
      0.7216781377792358,
      0.7514147162437439,
      0.7878435254096985,
      0.7361304759979248,
      0.7142985463142395,
      0.7591595649719238,
      0.758357048034668,
      0.6974731683731079,
      0.72032630443573,
      0.751309871673584,
      0.7162954807281494,
      0.6930795907974243,
      0.6524274945259094,
      0.6017386317253113,
      0.6551463007926941,
      0.6568828821182251,
      0.6768770217895508,
      0.6590203046798706,
      0.6796377897262573,
      0.7079066038131714,
      0.7042567729949951,
      0.6849480867385864,
      0.703384280204773,
      0.7415989637374878,
      0.6906309723854065,
      0.6694971323013306,
      0.7170407176017761,
      0.7182342410087585,
      0.6603768467903137,
      0.6507508754730225,
      0.7050745487213135,
      0.6621801257133484,
      0.5940930247306824,
      0.6027467846870422,
      0.6036587357521057,
      0.6618736386299133,
      0.653516411781311,
      0.636945903301239,
      0.6730698943138123,
      0.6761177778244019,
      0.7007937431335449,
      0.7070777416229248,
      0.69844651222229,
      0.7063378095626831,
      0.7442772388458252,
      0.7430874705314636,
      0.7148412466049194,
      0.7438663244247437,
      0.7604211568832397,
      0.7300705909729004,
      0.7213734984397888,
      0.7605151534080505,
      0.7284038662910461,
      0.7058038711547852,
      0.7428818345069885,
      0.7680360078811646,
      0.717485249042511,
      0.706312894821167,
      0.7695909142494202,
      0.7602031230926514,
      0.7020559310913086,
      0.6924148797988892,
      0.9997654557228088,
      0.9999318718910217,
      0.9999392628669739,
      0.9999747276306152,
      0.999960720539093,
      0.9999392628669739,
      0.9997711181640625,
      0.9992950558662415,
      0.9984155297279358,
      0.9804005026817322,
      0.9689037799835205,
      0.9962867498397827,
      0.9943006038665771,
      0.9743755459785461,
      0.9315364956855774,
      0.9573676586151123,
      0.9840043783187866,
      0.9985629916191101,
      0.9995222091674805,
      0.9999199509620667,
      0.9999669790267944,
      0.999966025352478,
      0.9999614953994751,
      0.9999366998672485,
      0.9998923540115356,
      0.9997819066047668,
      0.9998252391815186,
      0.9998655915260315,
      0.9998307228088379,
      0.9998562932014465,
      0.9999507665634155,
      0.9999380111694336,
      0.9999529719352722,
      0.9999330639839172,
      0.9999060034751892,
      0.9995020031929016,
      0.996986985206604,
      0.963737428188324,
      0.9049069881439209,
      0.8621416687965393,
      0.8616114854812622,
      0.7800933122634888,
      0.77350914478302,
      0.83891761302948,
      0.8705958127975464,
      0.9626860618591309,
      0.9897181987762451,
      0.9988716244697571,
      0.9997344017028809,
      0.9998465180397034,
      0.9999051690101624,
      0.9998169541358948,
      0.9997247457504272,
      0.9997984170913696,
      0.9999146461486816,
      0.9999539852142334,
      0.9999081492424011,
      0.9995351433753967,
      0.9965744018554688,
      0.9710949063301086,
      0.9169628620147705,
      0.8859041929244995,
      0.9083594083786011,
      0.836613118648529,
      0.8810562491416931,
      0.8080201745033264,
      0.8281484842300415,
      0.913763701915741,
      0.9515190124511719,
      0.9873723983764648,
      0.9984877705574036,
      0.9997460246086121,
      0.9999421238899231,
      0.9999481439590454,
      0.9999314546585083,
      0.9997758865356445,
      0.9997535943984985,
      0.9998039603233337,
      0.9998347759246826,
      0.9998984336853027,
      0.9998896718025208,
      0.9997419118881226,
      0.998819887638092,
      0.9910561442375183,
      0.9880195260047913,
      0.9466356039047241,
      0.9774448275566101,
      0.9398342370986938,
      0.9679445028305054,
      0.9976295828819275,
      0.9976046085357666,
      0.9995317459106445,
      0.999381959438324,
      0.9997300505638123,
      0.9999383091926575,
      0.99994295835495,
      0.9999423623085022,
      0.9999139904975891,
      0.9999536275863647,
      0.999957799911499,
      0.9999749660491943,
      0.9999489784240723,
      0.9999490976333618,
      0.9998840689659119,
      0.9998788833618164,
      0.9997721314430237,
      0.9997707009315491,
      0.9998802542686462,
      0.9999402761459351,
      0.9999582767486572,
      0.9999678730964661,
      0.9999741315841675,
      0.9999657869338989,
      0.9999660849571228,
      0.9998800754547119,
      0.9997006058692932,
      0.9989842176437378,
      0.9926103949546814,
      0.9813953638076782,
      0.9712820053100586,
      0.9421486854553223,
      0.8834555745124817,
      0.8986814618110657,
      0.9366310834884644,
      0.9303224086761475,
      0.9377273321151733,
      0.9820095896720886,
      0.9947289228439331,
      0.9995406270027161,
      0.9999003410339355,
      0.9999663829803467,
      0.9999747276306152,
      0.9999758005142212,
      0.999972939491272,
      0.9999551773071289,
      0.9999211430549622,
      0.9998743534088135,
      0.9997965693473816,
      0.9997643828392029,
      0.9997227191925049,
      0.9997579455375671,
      0.9999381899833679,
      0.9999371767044067,
      0.9999579191207886,
      0.9999278783798218,
      0.9997163414955139,
      0.9995572566986084,
      0.9933140277862549,
      0.9975175261497498,
      0.9997235536575317,
      0.9998958706855774,
      0.9999530911445618,
      0.9999437928199768,
      0.9999663829803467,
      0.9999459981918335,
      0.9999296069145203,
      0.9999234080314636,
      0.9999418258666992,
      0.9999522566795349,
      0.9999428391456604,
      0.9999426007270813,
      0.9999024271965027,
      0.9999247789382935,
      0.9999642372131348,
      0.9999794960021973,
      0.9999758005142212,
      0.9999828338623047,
      0.9999717473983765,
      0.9999657273292542,
      0.9999091029167175,
      0.9996752738952637,
      0.9981247782707214,
      0.9795616865158081,
      0.9507890343666077,
      0.8837854862213135,
      0.8533143401145935,
      0.9148017168045044,
      0.9525620937347412,
      0.9941599369049072,
      0.999351978302002,
      0.9997661709785461,
      0.9998819231987,
      0.9999339580535889,
      0.9999328255653381,
      0.9999549388885498,
      0.9999160766601562,
      0.9999687075614929,
      0.9999796152114868,
      0.9999746680259705,
      0.999973475933075,
      0.9999683499336243,
      0.99997478723526,
      0.9999203681945801
    ],
    [
      0.7627918720245361,
      0.7506935000419617,
      0.7783554196357727,
      0.820320725440979,
      0.7790670990943909,
      0.7592743039131165,
      0.7970883846282959,
      0.8102142214775085,
      0.7583472728729248,
      0.7635146379470825,
      0.8115400671958923,
      0.7896892428398132,
      0.7545661926269531,
      0.7840806245803833,
      0.8098644018173218,
      0.7702639102935791,
      0.7558150887489319,
      0.8025030493736267,
      0.7928533554077148,
      0.7464470863342285,
      0.7693563103675842,
      0.8044073581695557,
      0.7589471936225891,
      0.7380226850509644,
      0.7786163091659546,
      0.7799491882324219,
      0.724719226360321,
      0.7464110851287842,
      0.7787023782730103,
      0.7490233182907104,
      0.7257818579673767,
      0.7018263339996338,
      0.6462371945381165,
      0.6813478469848633,
      0.6811800003051758,
      0.6960915923118591,
      0.6817911863327026,
      0.6985492706298828,
      0.7261416912078857,
      0.7251042723655701,
      0.7082754373550415,
      0.7233568429946899,
      0.7597827315330505,
      0.7128148078918457,
      0.6923953890800476,
      0.7368703484535217,
      0.7404356002807617,
      0.6885490417480469,
      0.6777805089950562,
      0.7260192036628723,
      0.6809381246566772,
      0.6374791860580444,
      0.6265114545822144,
      0.6321468949317932,
      0.6935957670211792,
      0.6842785477638245,
      0.6884292364120483,
      0.7146248817443848,
      0.7142621278762817,
      0.7344128489494324,
      0.7427982091903687,
      0.7334046363830566,
      0.7427071332931519,
      0.7739627361297607,
      0.7760273814201355,
      0.7496007680892944,
      0.7785857915878296,
      0.7910283803939819,
      0.7600466012954712,
      0.7532745003700256,
      0.786453902721405,
      0.7561067938804626,
      0.7336196899414062,
      0.7711396217346191,
      0.7883686423301697,
      0.7384101748466492,
      0.7326726913452148,
      0.7929493188858032,
      0.7811219692230225,
      0.7252310514450073,
      0.7190463542938232,
      0.999765932559967,
      0.9999321699142456,
      0.9999411106109619,
      0.999976634979248,
      0.9999626874923706,
      0.9999496340751648,
      0.9998222589492798,
      0.9994435906410217,
      0.9987450242042542,
      0.9828381538391113,
      0.9736905694007874,
      0.9970762133598328,
      0.9957093000411987,
      0.9800606966018677,
      0.9399758577346802,
      0.963317334651947,
      0.9868577718734741,
      0.9988847970962524,
      0.9996165633201599,
      0.9999346733093262,
      0.9999708533287048,
      0.9999679327011108,
      0.9999614953994751,
      0.9999390244483948,
      0.9998929500579834,
      0.999779224395752,
      0.9998214840888977,
      0.9998636245727539,
      0.9998301863670349,
      0.9998565316200256,
      0.9999510049819946,
      0.999937891960144,
      0.9999529719352722,
      0.9999359250068665,
      0.9999157190322876,
      0.9995854496955872,
      0.9970932602882385,
      0.9659044742584229,
      0.9106202125549316,
      0.8725216388702393,
      0.8699609041213989,
      0.7934330701828003,
      0.7867830991744995,
      0.8487077951431274,
      0.8772855997085571,
      0.9632482528686523,
      0.9907660484313965,
      0.9990859031677246,
      0.9997782111167908,
      0.9998624324798584,
      0.9999099373817444,
      0.9998223185539246,
      0.9997276067733765,
      0.999800443649292,
      0.9999179840087891,
      0.9999574422836304,
      0.9999229907989502,
      0.9996676445007324,
      0.997542679309845,
      0.9757860898971558,
      0.9229062795639038,
      0.8945745825767517,
      0.9159176349639893,
      0.8497965335845947,
      0.8909614086151123,
      0.8233456611633301,
      0.8399738073348999,
      0.9179743528366089,
      0.9539276957511902,
      0.9883109331130981,
      0.9986985921859741,
      0.999780535697937,
      0.9999455213546753,
      0.9999505877494812,
      0.9999325275421143,
      0.9997777938842773,
      0.9997576475143433,
      0.9998050332069397,
      0.9998427629470825,
      0.9999002814292908,
      0.9998940229415894,
      0.999771237373352,
      0.998994767665863,
      0.9904139041900635,
      0.9892029166221619,
      0.950385570526123,
      0.9799218773841858,
      0.9440432786941528,
      0.9727776646614075,
      0.9981235861778259,
      0.9980160593986511,
      0.9996334314346313,
      0.9995161294937134,
      0.9998006224632263,
      0.9999471306800842,
      0.9999527931213379,
      0.999947726726532,
      0.9999184012413025,
      0.9999566078186035,
      0.9999586939811707,
      0.9999750852584839,
      0.9999487400054932,
      0.9999485015869141,
      0.9998822212219238,
      0.9998770356178284,
      0.9997712969779968,
      0.9997702240943909,
      0.9998791813850403,
      0.9999396800994873,
      0.9999579191207886,
      0.9999685883522034,
      0.9999754428863525,
      0.9999696612358093,
      0.9999712705612183,
      0.9999070167541504,
      0.9998056888580322,
      0.9993761777877808,
      0.9948809146881104,
      0.9878641963005066,
      0.9801899790763855,
      0.9556443095207214,
      0.8987200856208801,
      0.9121713638305664,
      0.9459718465805054,
      0.9385151863098145,
      0.9444462656974792,
      0.9851021766662598,
      0.9961856603622437,
      0.9996721744537354,
      0.9999179840087891,
      0.9999697208404541,
      0.9999758005142212,
      0.9999764561653137,
      0.999973475933075,
      0.9999552965164185,
      0.9999206066131592,
      0.9998717308044434,
      0.9997930526733398,
      0.9997610449790955,
      0.9997196793556213,
      0.999757707118988,
      0.9999393820762634,
      0.9999377727508545,
      0.9999611377716064,
      0.9999367594718933,
      0.9997894167900085,
      0.9996938109397888,
      0.9948943853378296,
      0.998759925365448,
      0.9998148679733276,
      0.9999167323112488,
      0.9999597072601318,
      0.9999465942382812,
      0.9999670386314392,
      0.9999461770057678,
      0.9999293088912964,
      0.9999236464500427,
      0.9999421238899231,
      0.9999526739120483,
      0.9999435544013977,
      0.9999427795410156,
      0.9999032020568848,
      0.9999253153800964,
      0.9999645948410034,
      0.9999799728393555,
      0.9999762773513794,
      0.9999831914901733,
      0.9999725222587585,
      0.9999672770500183,
      0.9999201893806458,
      0.9997293949127197,
      0.9984517097473145,
      0.9823943972587585,
      0.9572125673294067,
      0.8938273191452026,
      0.8627364635467529,
      0.9223430156707764,
      0.9571533203125,
      0.9951663613319397,
      0.9994683265686035,
      0.9998030662536621,
      0.9999006390571594,
      0.9999362230300903,
      0.9999338984489441,
      0.9999557137489319,
      0.999916672706604,
      0.9999691247940063,
      0.9999801516532898,
      0.9999756217002869,
      0.9999741315841675,
      0.9999691843986511,
      0.9999752044677734,
      0.9999215602874756
    ],
    [
      0.784633994102478,
      0.7657942771911621,
      0.7913975119590759,
      0.8325394988059998,
      0.7914137840270996,
      0.7730746865272522,
      0.8080430626869202,
      0.8211696743965149,
      0.7764420509338379,
      0.778980016708374,
      0.8236386179924011,
      0.806053638458252,
      0.7721959352493286,
      0.79661625623703,
      0.8230350613594055,
      0.7909719347953796,
      0.7756013870239258,
      0.8158766627311707,
      0.810025691986084,
      0.7691130042076111,
      0.7864980697631836,
      0.8188791871070862,
      0.7814143896102905,
      0.7602116465568542,
      0.7938472032546997,
      0.7983254194259644,
      0.7494114637374878,
      0.7670577764511108,
      0.7973294854164124,
      0.7771549820899963,
      0.7544232606887817,
      0.7404917478561401,
      0.6872881650924683,
      0.7144020795822144,
      0.7101566791534424,
      0.7185982465744019,
      0.708516538143158,
      0.7224352359771729,
      0.7487829923629761,
      0.7514124512672424,
      0.7388868927955627,
      0.7471984028816223,
      0.7831281423568726,
      0.7468780279159546,
      0.7257528305053711,
      0.761762261390686,
      0.765140950679779,
      0.7237128019332886,
      0.7099162936210632,
      0.7524124979972839,
      0.7122843265533447,
      0.6857794523239136,
      0.6781028509140015,
      0.6811045408248901,
      0.7292884588241577,
      0.704014778137207,
      0.7112053632736206,
      0.7417508959770203,
      0.742577850818634,
      0.7575989365577698,
      0.7652032971382141,
      0.7582200169563293,
      0.7682050466537476,
      0.7929942607879639,
      0.7984329462051392,
      0.7795915007591248,
      0.8056731224060059,
      0.8121535778045654,
      0.7848455905914307,
      0.7793118357658386,
      0.8061749935150146,
      0.7792488932609558,
      0.7570217251777649,
      0.7949981093406677,
      0.8057376146316528,
      0.7584148645401001,
      0.7571535110473633,
      0.810010552406311,
      0.7992421388626099,
      0.742103636264801,
      0.7384599447250366,
      0.9997698068618774,
      0.9999333024024963,
      0.9999426603317261,
      0.9999778270721436,
      0.9999651312828064,
      0.9999563694000244,
      0.9998536109924316,
      0.9995522499084473,
      0.9989827275276184,
      0.9846651554107666,
      0.9763662815093994,
      0.9975990653038025,
      0.9966511130332947,
      0.982689619064331,
      0.9450075030326843,
      0.9676097631454468,
      0.9884876012802124,
      0.9991022944450378,
      0.999686062335968,
      0.9999452233314514,
      0.9999737739562988,
      0.9999693632125854,
      0.9999626278877258,
      0.9999371767044067,
      0.9998943209648132,
      0.9997768402099609,
      0.9998193979263306,
      0.9998630881309509,
      0.9998306632041931,
      0.9998570084571838,
      0.9999514222145081,
      0.9999381899833679,
      0.9999533891677856,
      0.9999390840530396,
      0.9999256730079651,
      0.9996642470359802,
      0.9973856806755066,
      0.9672843217849731,
      0.91261887550354,
      0.8830348253250122,
      0.8792004585266113,
      0.806519627571106,
      0.8001654148101807,
      0.8579266667366028,
      0.8828960657119751,
      0.9656147956848145,
      0.9921407103538513,
      0.9992574453353882,
      0.9998164772987366,
      0.9998777508735657,
      0.9999154210090637,
      0.9998279809951782,
      0.9997325539588928,
      0.9998044967651367,
      0.9999217987060547,
      0.9999609589576721,
      0.9999349117279053,
      0.9997526407241821,
      0.998082160949707,
      0.9786319732666016,
      0.9305338859558105,
      0.902758002281189,
      0.9231197834014893,
      0.8619587421417236,
      0.9000750780105591,
      0.8383426666259766,
      0.851608395576477,
      0.9216026067733765,
      0.9566633701324463,
      0.9881244897842407,
      0.9988800287246704,
      0.9998117685317993,
      0.9999489784240723,
      0.9999529123306274,
      0.9999337792396545,
      0.9997804164886475,
      0.9997646808624268,
      0.9998077750205994,
      0.9998512864112854,
      0.9999039769172668,
      0.9998999834060669,
      0.9997977018356323,
      0.999113917350769,
      0.9910144209861755,
      0.9902700781822205,
      0.953848123550415,
      0.9814791679382324,
      0.9478355050086975,
      0.9755064249038696,
      0.9984733462333679,
      0.9983885288238525,
      0.9997206330299377,
      0.9996140003204346,
      0.9998401403427124,
      0.999952495098114,
      0.999958336353302,
      0.9999503493309021,
      0.9999204874038696,
      0.9999582767486572,
      0.9999595284461975,
      0.9999750852584839,
      0.9999487400054932,
      0.9999483823776245,
      0.9998810887336731,
      0.9998762011528015,
      0.9997718334197998,
      0.9997701048851013,
      0.9998786449432373,
      0.9999393820762634,
      0.9999576210975647,
      0.999968945980072,
      0.9999762773513794,
      0.9999716281890869,
      0.9999738931655884,
      0.9999197721481323,
      0.9998505115509033,
      0.9995167851448059,
      0.9957783222198486,
      0.9885864853858948,
      0.9830506443977356,
      0.9586122632026672,
      0.9083187580108643,
      0.9204058647155762,
      0.9516037106513977,
      0.9438713192939758,
      0.9489925503730774,
      0.9875458478927612,
      0.9967427253723145,
      0.9997482895851135,
      0.9999286532402039,
      0.9999721050262451,
      0.999976634979248,
      0.9999768137931824,
      0.9999735355377197,
      0.9999551773071289,
      0.9999201893806458,
      0.9998701810836792,
      0.9997904300689697,
      0.9997585415840149,
      0.9997175335884094,
      0.9997574090957642,
      0.9999399781227112,
      0.9999380707740784,
      0.9999633431434631,
      0.9999421238899231,
      0.9998258352279663,
      0.9997599124908447,
      0.9961221814155579,
      0.9992061853408813,
      0.9998570680618286,
      0.9999276995658875,
      0.9999634623527527,
      0.9999485015869141,
      0.9999673962593079,
      0.9999459981918335,
      0.9999289512634277,
      0.9999237060546875,
      0.9999421238899231,
      0.9999529123306274,
      0.9999436140060425,
      0.9999426007270813,
      0.9999033212661743,
      0.9999253749847412,
      0.9999647736549377,
      0.9999802112579346,
      0.9999765753746033,
      0.9999834895133972,
      0.999972939491272,
      0.9999693036079407,
      0.9999290704727173,
      0.9997732639312744,
      0.998691201210022,
      0.9846307635307312,
      0.9617356657981873,
      0.9013253450393677,
      0.8731270432472229,
      0.9275041222572327,
      0.9602658152580261,
      0.9958258867263794,
      0.9995626211166382,
      0.9998322129249573,
      0.9999147653579712,
      0.9999386668205261,
      0.9999334812164307,
      0.9999564290046692,
      0.9999169707298279,
      0.9999693632125854,
      0.9999805092811584,
      0.9999763369560242,
      0.9999746680259705,
      0.9999698996543884,
      0.9999755024909973,
      0.999921977519989
    ],
    [
      0.7955406904220581,
      0.7772930860519409,
      0.8038449883460999,
      0.8422900438308716,
      0.8057628870010376,
      0.7866014242172241,
      0.8213770389556885,
      0.8343393802642822,
      0.7960678935050964,
      0.795471727848053,
      0.8377591371536255,
      0.8247917890548706,
      0.7922072410583496,
      0.8099692463874817,
      0.8370293378829956,
      0.8096885681152344,
      0.7944369316101074,
      0.8286000490188599,
      0.8274644613265991,
      0.7889353036880493,
      0.8009175062179565,
      0.8319169282913208,
      0.7991717457771301,
      0.7776995301246643,
      0.8061157464981079,
      0.8118856549263,
      0.7666478753089905,
      0.7803899049758911,
      0.809116005897522,
      0.7932721972465515,
      0.772868812084198,
      0.7629026770591736,
      0.7075803279876709,
      0.7316223382949829,
      0.7247685790061951,
      0.7346713542938232,
      0.7271230816841125,
      0.7385377883911133,
      0.7640225887298584,
      0.7690294981002808,
      0.7594661712646484,
      0.7628098130226135,
      0.7988412380218506,
      0.7735474109649658,
      0.7480176091194153,
      0.7784774899482727,
      0.7820314764976501,
      0.7462926506996155,
      0.7317480444908142,
      0.7658871412277222,
      0.7243667840957642,
      0.7239663600921631,
      0.7041143178939819,
      0.7022325396537781,
      0.7499523162841797,
      0.7314784526824951,
      0.7412698268890381,
      0.7685858607292175,
      0.7747986912727356,
      0.7851953506469727,
      0.7883346080780029,
      0.7817880511283875,
      0.7952874898910522,
      0.8121635317802429,
      0.8162373304367065,
      0.8026740550994873,
      0.8274706602096558,
      0.8281604051589966,
      0.8049042224884033,
      0.8013589978218079,
      0.8229511976242065,
      0.7965596914291382,
      0.7749095559120178,
      0.8147682547569275,
      0.8194196224212646,
      0.7756456136703491,
      0.7774680256843567,
      0.8243736028671265,
      0.8140634298324585,
      0.7601051330566406,
      0.7575201392173767,
      0.9997723698616028,
      0.9999342560768127,
      0.9999438524246216,
      0.9999788403511047,
      0.9999672174453735,
      0.9999614953994751,
      0.9998776316642761,
      0.9996338486671448,
      0.9991356134414673,
      0.9864318370819092,
      0.9789999723434448,
      0.9980461597442627,
      0.9972989559173584,
      0.9848271012306213,
      0.949323296546936,
      0.9711803793907166,
      0.9899861812591553,
      0.9993057250976562,
      0.9997349381446838,
      0.9999523758888245,
      0.9999760389328003,
      0.9999704957008362,
      0.9999632835388184,
      0.9999375343322754,
      0.9998931884765625,
      0.9997739791870117,
      0.9998174905776978,
      0.9998623728752136,
      0.9998306632041931,
      0.9998573064804077,
      0.9999518394470215,
      0.9999383091926575,
      0.9999538064002991,
      0.9999416470527649,
      0.9999326467514038,
      0.999711275100708,
      0.9974725246429443,
      0.966704249382019,
      0.9176097512245178,
      0.8920516967773438,
      0.887013852596283,
      0.8164803981781006,
      0.8092864155769348,
      0.8643661737442017,
      0.888168454170227,
      0.9678093194961548,
      0.9932965636253357,
      0.9993656873703003,
      0.9998400211334229,
      0.9998868107795715,
      0.9999187588691711,
      0.9998305439949036,
      0.9997345805168152,
      0.9998061060905457,
      0.9999240040779114,
      0.9999631643295288,
      0.9999421834945679,
      0.9998031258583069,
      0.9984450936317444,
      0.9808158874511719,
      0.9338114261627197,
      0.9092279672622681,
      0.9294279217720032,
      0.8716048002243042,
      0.9071598052978516,
      0.8504640460014343,
      0.8617199063301086,
      0.9254368543624878,
      0.9577978253364563,
      0.989331066608429,
      0.9990125298500061,
      0.9998384118080139,
      0.9999523162841797,
      0.9999549984931946,
      0.9999345541000366,
      0.999781608581543,
      0.9997690320014954,
      0.9998098015785217,
      0.9998575448989868,
      0.9999069571495056,
      0.9999054670333862,
      0.9998254179954529,
      0.9992205500602722,
      0.9912903904914856,
      0.989978015422821,
      0.9561823010444641,
      0.983177900314331,
      0.9517088532447815,
      0.9769790172576904,
      0.9987993836402893,
      0.9986680746078491,
      0.9997771978378296,
      0.9996939897537231,
      0.9998646378517151,
      0.9999558925628662,
      0.9999619126319885,
      0.9999517202377319,
      0.9999220967292786,
      0.9999597072601318,
      0.9999598860740662,
      0.999975323677063,
      0.9999486207962036,
      0.9999482035636902,
      0.9998803734779358,
      0.9998753070831299,
      0.9997715353965759,
      0.9997695088386536,
      0.9998777508735657,
      0.99993896484375,
      0.9999573230743408,
      0.9999693036079407,
      0.9999768137931824,
      0.9999734163284302,
      0.9999761581420898,
      0.9999287128448486,
      0.9998746514320374,
      0.9995751976966858,
      0.9948281049728394,
      0.9884852766990662,
      0.983891487121582,
      0.9613247513771057,
      0.9156104326248169,
      0.9273183941841125,
      0.9555426836013794,
      0.9473608732223511,
      0.9523545503616333,
      0.988914966583252,
      0.9975143671035767,
      0.9998071193695068,
      0.9999377131462097,
      0.999973475933075,
      0.9999770522117615,
      0.999977171421051,
      0.9999737739562988,
      0.9999553561210632,
      0.9999196529388428,
      0.9998683333396912,
      0.9997882843017578,
      0.9997556209564209,
      0.9997138381004333,
      0.999755859375,
      0.999940037727356,
      0.9999379515647888,
      0.9999644160270691,
      0.9999458193778992,
      0.9998536109924316,
      0.9998175501823425,
      0.9972773194313049,
      0.9994454979896545,
      0.9998879432678223,
      0.9999373555183411,
      0.9999665021896362,
      0.9999495148658752,
      0.9999673962593079,
      0.9999457001686096,
      0.9999282956123352,
      0.999923586845398,
      0.9999420046806335,
      0.9999527335166931,
      0.999943733215332,
      0.9999424815177917,
      0.9999035596847534,
      0.9999253153800964,
      0.9999649524688721,
      0.9999805092811584,
      0.9999768137931824,
      0.9999836683273315,
      0.9999729990959167,
      0.9999706149101257,
      0.9999356865882874,
      0.9998169541358948,
      0.9988818168640137,
      0.9862344861030579,
      0.964346706867218,
      0.9081229567527771,
      0.8811289072036743,
      0.9322802424430847,
      0.9626580476760864,
      0.9963584542274475,
      0.9996303915977478,
      0.9998521208763123,
      0.9999243021011353,
      0.9999398589134216,
      0.9999339580535889,
      0.9999567270278931,
      0.9999168515205383,
      0.9999695420265198,
      0.9999806880950928,
      0.9999769330024719,
      0.9999749660491943,
      0.9999703764915466,
      0.9999757409095764,
      0.9999222755432129
    ],
    [
      0.8172575235366821,
      0.794729471206665,
      0.8257785439491272,
      0.857846736907959,
      0.8287018537521362,
      0.8055976033210754,
      0.8400221467018127,
      0.8520991206169128,
      0.8173773884773254,
      0.816170334815979,
      0.8529093265533447,
      0.8426389098167419,
      0.8123372793197632,
      0.824094831943512,
      0.8525056838989258,
      0.8258135914802551,
      0.8114621639251709,
      0.8416023254394531,
      0.8414323925971985,
      0.8055252432823181,
      0.813772976398468,
      0.8437135815620422,
      0.8137779831886292,
      0.7930021286010742,
      0.8170292973518372,
      0.823576807975769,
      0.7815165519714355,
      0.791541337966919,
      0.8206131458282471,
      0.80873042345047,
      0.7908047437667847,
      0.7833864688873291,
      0.725780725479126,
      0.7473827600479126,
      0.7389792799949646,
      0.7473854422569275,
      0.7453768253326416,
      0.7525812983512878,
      0.7776208519935608,
      0.7869706153869629,
      0.7790597677230835,
      0.7784761190414429,
      0.8146800398826599,
      0.7995219230651855,
      0.7737160921096802,
      0.7955968976020813,
      0.8000362515449524,
      0.7693029642105103,
      0.753763735294342,
      0.7816427946090698,
      0.7436438202857971,
      0.7614458799362183,
      0.7269809246063232,
      0.7235971689224243,
      0.7789413928985596,
      0.7710455656051636,
      0.773379921913147,
      0.7984312772750854,
      0.805629551410675,
      0.8113049864768982,
      0.8124197125434875,
      0.8067282438278198,
      0.8193829655647278,
      0.8300639390945435,
      0.8333976864814758,
      0.822535514831543,
      0.8452235460281372,
      0.841307520866394,
      0.8231258988380432,
      0.8193817138671875,
      0.8371193408966064,
      0.8112016916275024,
      0.7909267544746399,
      0.8297511339187622,
      0.831674337387085,
      0.7896462082862854,
      0.7946394085884094,
      0.8376667499542236,
      0.8283262252807617,
      0.7781208753585815,
      0.7776057720184326,
      0.9997739195823669,
      0.9999347925186157,
      0.9999446868896484,
      0.9999796748161316,
      0.9999693036079407,
      0.9999661445617676,
      0.9999000430107117,
      0.9997288584709167,
      0.9992939233779907,
      0.9882516264915466,
      0.9814921021461487,
      0.9984883666038513,
      0.9978472590446472,
      0.986866295337677,
      0.953521192073822,
      0.9745727181434631,
      0.9914845824241638,
      0.9994745254516602,
      0.9997950196266174,
      0.9999588131904602,
      0.9999780058860779,
      0.9999712705612183,
      0.9999635815620422,
      0.9999380707740784,
      0.9998927116394043,
      0.9997726082801819,
      0.9998160600662231,
      0.9998617172241211,
      0.9998303055763245,
      0.9998565316200256,
      0.9999520778656006,
      0.9999383091926575,
      0.999954104423523,
      0.9999440312385559,
      0.9999401569366455,
      0.9997643828392029,
      0.9978638291358948,
      0.9695421457290649,
      0.9225229024887085,
      0.90082848072052,
      0.894195020198822,
      0.8261959552764893,
      0.8178932070732117,
      0.870448887348175,
      0.8936954736709595,
      0.9707733392715454,
      0.9944220781326294,
      0.9994809627532959,
      0.999862551689148,
      0.9998950362205505,
      0.999921441078186,
      0.9998331665992737,
      0.9997371435165405,
      0.9998071789741516,
      0.9999250769615173,
      0.9999645352363586,
      0.9999488592147827,
      0.9998437762260437,
      0.9987532496452332,
      0.983063280582428,
      0.93952476978302,
      0.9157016277313232,
      0.9357211589813232,
      0.8817378878593445,
      0.914962887763977,
      0.8641532063484192,
      0.8735923767089844,
      0.9299900531768799,
      0.9607821106910706,
      0.9905976057052612,
      0.9991996884346008,
      0.9998639822006226,
      0.9999555945396423,
      0.9999571442604065,
      0.999935507774353,
      0.9997830390930176,
      0.9997736215591431,
      0.9998112916946411,
      0.9998636841773987,
      0.9999097585678101,
      0.9999104738235474,
      0.9998460412025452,
      0.9993144869804382,
      0.9916478991508484,
      0.9904508590698242,
      0.9584141373634338,
      0.9848839044570923,
      0.9563218951225281,
      0.9772313833236694,
      0.9990862011909485,
      0.9989132881164551,
      0.999824583530426,
      0.9997661113739014,
      0.9998869895935059,
      0.9999596476554871,
      0.9999663233757019,
      0.9999541640281677,
      0.9999246001243591,
      0.999960720539093,
      0.99996018409729,
      0.9999754428863525,
      0.9999487400054932,
      0.9999483823776245,
      0.9998801350593567,
      0.9998748302459717,
      0.9997723698616028,
      0.9997705221176147,
      0.9998777508735657,
      0.9999390840530396,
      0.9999572038650513,
      0.9999691843986511,
      0.999977171421051,
      0.9999751448631287,
      0.9999783039093018,
      0.9999386072158813,
      0.9999016523361206,
      0.9996665716171265,
      0.9955445528030396,
      0.9896286129951477,
      0.9854558110237122,
      0.9649247527122498,
      0.9230951070785522,
      0.9341655373573303,
      0.960646390914917,
      0.9522190690040588,
      0.9573603868484497,
      0.9906442165374756,
      0.9979822635650635,
      0.999851644039154,
      0.9999449849128723,
      0.9999750256538391,
      0.9999772310256958,
      0.9999772906303406,
      0.9999738335609436,
      0.9999550580978394,
      0.9999193549156189,
      0.9998668432235718,
      0.9997860193252563,
      0.9997531771659851,
      0.9997114539146423,
      0.9997549653053284,
      0.9999399185180664,
      0.9999374747276306,
      0.999965488910675,
      0.9999492764472961,
      0.9998779892921448,
      0.9998666048049927,
      0.9983819127082825,
      0.9996333718299866,
      0.9999135136604309,
      0.9999452829360962,
      0.9999693632125854,
      0.9999504089355469,
      0.9999676942825317,
      0.9999456405639648,
      0.9999280571937561,
      0.9999233484268188,
      0.9999420046806335,
      0.9999529719352722,
      0.9999438524246216,
      0.9999421834945679,
      0.9999030232429504,
      0.9999253153800964,
      0.9999650716781616,
      0.9999808073043823,
      0.9999770522117615,
      0.9999839663505554,
      0.9999731183052063,
      0.9999719858169556,
      0.9999421834945679,
      0.9998549818992615,
      0.9991323947906494,
      0.9882617592811584,
      0.9679624438285828,
      0.9169110059738159,
      0.8899123668670654,
      0.9381936192512512,
      0.9664512872695923,
      0.9969446659088135,
      0.9996968507766724,
      0.999871015548706,
      0.9999337196350098,
      0.9999408721923828,
      0.9999341368675232,
      0.9999570250511169,
      0.9999168515205383,
      0.999969482421875,
      0.9999808073043823,
      0.9999773502349854,
      0.9999753832817078,
      0.9999710321426392,
      0.9999760389328003,
      0.999922513961792
    ],
    [
      0.8256829977035522,
      0.8045001029968262,
      0.8366418480873108,
      0.8677775859832764,
      0.8405415415763855,
      0.8170258402824402,
      0.8496264815330505,
      0.8626660108566284,
      0.8276116251945496,
      0.8273892402648926,
      0.8615964651107788,
      0.8516660928726196,
      0.821985125541687,
      0.831753134727478,
      0.8607766628265381,
      0.8338841795921326,
      0.8206051588058472,
      0.8492041826248169,
      0.8493108749389648,
      0.8154482245445251,
      0.8219887614250183,
      0.8514053225517273,
      0.8231116533279419,
      0.8031346797943115,
      0.8249278664588928,
      0.8322556614875793,
      0.7927693128585815,
      0.8019391894340515,
      0.8305236101150513,
      0.819709300994873,
      0.8060044050216675,
      0.8053836226463318,
      0.7441537380218506,
      0.763491690158844,
      0.7542514801025391,
      0.759983241558075,
      0.7595714330673218,
      0.764583945274353,
      0.7891116142272949,
      0.7988556623458862,
      0.7912734746932983,
      0.7891825437545776,
      0.8241814374923706,
      0.8123615384101868,
      0.7887868285179138,
      0.8068138957023621,
      0.8083816766738892,
      0.7817766070365906,
      0.7669879794120789,
      0.7909160852432251,
      0.7531393766403198,
      0.7747031450271606,
      0.7401494979858398,
      0.7367538809776306,
      0.7924337387084961,
      0.7882226705551147,
      0.7848411798477173,
      0.8070049285888672,
      0.8160244226455688,
      0.8214519023895264,
      0.8224738240242004,
      0.8171912431716919,
      0.8298727869987488,
      0.8394566178321838,
      0.8427243232727051,
      0.8321796655654907,
      0.8538888692855835,
      0.8493790030479431,
      0.8337485194206238,
      0.8286302089691162,
      0.8449005484580994,
      0.8211379051208496,
      0.800521194934845,
      0.8377031087875366,
      0.8392633199691772,
      0.7990770936012268,
      0.8039994239807129,
      0.8447010517120361,
      0.8358873724937439,
      0.7866036891937256,
      0.7885048985481262,
      0.9997752904891968,
      0.9999353885650635,
      0.999945342540741,
      0.9999804496765137,
      0.9999706745147705,
      0.9999691843986511,
      0.9999133944511414,
      0.9997813701629639,
      0.9993883967399597,
      0.989458441734314,
      0.9831644296646118,
      0.9987232685089111,
      0.9981508255004883,
      0.9880380034446716,
      0.9563806056976318,
      0.9769231081008911,
      0.9925113320350647,
      0.9995717406272888,
      0.9998303055763245,
      0.9999630451202393,
      0.9999793767929077,
      0.9999716281890869,
      0.9999638795852661,
      0.9999381899833679,
      0.9998920559883118,
      0.9997720718383789,
      0.9998153448104858,
      0.9998621940612793,
      0.9998313188552856,
      0.9998579621315002,
      0.9999524354934692,
      0.9999386668205261,
      0.9999545812606812,
      0.9999460577964783,
      0.9999457001686096,
      0.9998033046722412,
      0.998198926448822,
      0.9729225635528564,
      0.9273120164871216,
      0.9076011180877686,
      0.9005316495895386,
      0.834527850151062,
      0.8251100182533264,
      0.8759835958480835,
      0.8996173739433289,
      0.9746699929237366,
      0.9955106973648071,
      0.9995662569999695,
      0.9998787045478821,
      0.999901533126831,
      0.9999237656593323,
      0.9998352527618408,
      0.999738335609436,
      0.9998077154159546,
      0.9999260902404785,
      0.999966025352478,
      0.9999532699584961,
      0.9998692870140076,
      0.9989509582519531,
      0.984642505645752,
      0.9437143802642822,
      0.92106693983078,
      0.9421210885047913,
      0.8897926211357117,
      0.9215707778930664,
      0.8731014728546143,
      0.8818328380584717,
      0.9343016743659973,
      0.9640868902206421,
      0.9919950366020203,
      0.9993578791618347,
      0.9998828768730164,
      0.999958336353302,
      0.9999586939811707,
      0.9999359846115112,
      0.9997841715812683,
      0.99977707862854,
      0.999812662601471,
      0.9998692870140076,
      0.9999120235443115,
      0.9999144077301025,
      0.9998622536659241,
      0.9994024038314819,
      0.9924277067184448,
      0.9913150668144226,
      0.9610623121261597,
      0.9862646460533142,
      0.9591977596282959,
      0.9785454273223877,
      0.9992551803588867,
      0.999064564704895,
      0.9998509883880615,
      0.9998002052307129,
      0.9998973608016968,
      0.9999614953994751,
      0.9999679923057556,
      0.9999558925628662,
      0.999925434589386,
      0.9999611973762512,
      0.9999604225158691,
      0.9999754428863525,
      0.9999487996101379,
      0.9999483227729797,
      0.9998796582221985,
      0.9998745918273926,
      0.9997750520706177,
      0.9997707605361938,
      0.9998770356178284,
      0.9999387860298157,
      0.9999569058418274,
      0.9999692440032959,
      0.9999774098396301,
      0.999975860118866,
      0.9999791383743286,
      0.9999428987503052,
      0.9999136924743652,
      0.9997088313102722,
      0.9957811236381531,
      0.9905543923377991,
      0.9866809844970703,
      0.9673655033111572,
      0.9278308153152466,
      0.9380171298980713,
      0.9634764790534973,
      0.9563159942626953,
      0.9606577754020691,
      0.9915880560874939,
      0.9981923699378967,
      0.9998718500137329,
      0.9999488592147827,
      0.999975860118866,
      0.9999775290489197,
      0.9999775290489197,
      0.9999740123748779,
      0.9999553561210632,
      0.9999189376831055,
      0.9998658895492554,
      0.9997850656509399,
      0.9997513294219971,
      0.9997094869613647,
      0.9997544288635254,
      0.9999400973320007,
      0.9999375939369202,
      0.999966025352478,
      0.9999510049819946,
      0.9998888969421387,
      0.9998857378959656,
      0.9987896084785461,
      0.9997042417526245,
      0.9999256134033203,
      0.9999486207962036,
      0.9999707341194153,
      0.9999510645866394,
      0.9999677538871765,
      0.9999457001686096,
      0.9999277591705322,
      0.9999232888221741,
      0.9999419450759888,
      0.9999529719352722,
      0.9999439716339111,
      0.9999421834945679,
      0.9999033212661743,
      0.9999253749847412,
      0.9999651312828064,
      0.9999810457229614,
      0.9999772906303406,
      0.9999840259552002,
      0.9999732375144958,
      0.9999726414680481,
      0.9999455213546753,
      0.9998727440834045,
      0.9992485642433167,
      0.9891508221626282,
      0.9699926376342773,
      0.9208559989929199,
      0.8953046798706055,
      0.9413423538208008,
      0.968847393989563,
      0.9972754120826721,
      0.9997355341911316,
      0.9998831748962402,
      0.9999387264251709,
      0.9999420642852783,
      0.9999348521232605,
      0.9999562501907349,
      0.9999162554740906,
      0.9999697208404541,
      0.9999811053276062,
      0.9999776482582092,
      0.9999756217002869,
      0.9999712705612183,
      0.9999759793281555,
      0.9999222755432129
    ],
    [
      0.832825779914856,
      0.8097920417785645,
      0.841484785079956,
      0.8723019361495972,
      0.8432379961013794,
      0.8206640481948853,
      0.8531137704849243,
      0.8660924434661865,
      0.8311134576797485,
      0.8303701877593994,
      0.8647856116294861,
      0.8545436263084412,
      0.8253087997436523,
      0.8348299860954285,
      0.8645289540290833,
      0.8378838896751404,
      0.8251326084136963,
      0.8542190790176392,
      0.855023980140686,
      0.8229780197143555,
      0.8299435377120972,
      0.8584609031677246,
      0.8324918746948242,
      0.8156154155731201,
      0.8356097340583801,
      0.8421072959899902,
      0.8059950470924377,
      0.8183250427246094,
      0.8445438146591187,
      0.8323765993118286,
      0.823823094367981,
      0.8374183177947998,
      0.7780905961990356,
      0.7853596210479736,
      0.7852017879486084,
      0.787305474281311,
      0.778749406337738,
      0.7809358239173889,
      0.8045214414596558,
      0.8098763823509216,
      0.8022094368934631,
      0.7991804480552673,
      0.8324352502822876,
      0.8188253045082092,
      0.7963539361953735,
      0.8129301071166992,
      0.8154048919677734,
      0.7899068593978882,
      0.7743439674377441,
      0.79793381690979,
      0.7615318298339844,
      0.7852847576141357,
      0.7524763941764832,
      0.7465209364891052,
      0.7976236939430237,
      0.7905879020690918,
      0.7879839539527893,
      0.813430905342102,
      0.8218665719032288,
      0.8246052861213684,
      0.8282073140144348,
      0.8227229118347168,
      0.8346922397613525,
      0.8452163338661194,
      0.8488174676895142,
      0.8375179767608643,
      0.8583227396011353,
      0.8550295829772949,
      0.8406951427459717,
      0.8350461721420288,
      0.8507055044174194,
      0.8293695449829102,
      0.8085143566131592,
      0.8444459438323975,
      0.8460055589675903,
      0.8074585199356079,
      0.8121393322944641,
      0.8503296971321106,
      0.8423671722412109,
      0.7940192222595215,
      0.7966243028640747,
      0.9997766613960266,
      0.999936044216156,
      0.9999459385871887,
      0.9999809265136719,
      0.9999719858169556,
      0.9999714493751526,
      0.9999209046363831,
      0.9998113512992859,
      0.9994367361068726,
      0.9902790188789368,
      0.9843593835830688,
      0.9988896250724792,
      0.9983578324317932,
      0.9888730645179749,
      0.9585349559783936,
      0.9786341190338135,
      0.993263840675354,
      0.9996369481086731,
      0.9998531341552734,
      0.9999661445617676,
      0.9999805092811584,
      0.9999721646308899,
      0.9999638199806213,
      0.9999381899833679,
      0.9998915195465088,
      0.999771773815155,
      0.9998160004615784,
      0.9998640418052673,
      0.9998318552970886,
      0.9998575448989868,
      0.9999528527259827,
      0.9999389052391052,
      0.9999549984931946,
      0.9999477863311768,
      0.9999499320983887,
      0.9998294711112976,
      0.9984266757965088,
      0.9753742814064026,
      0.9311072826385498,
      0.9122742414474487,
      0.90594083070755,
      0.8420075178146362,
      0.8326518535614014,
      0.8821394443511963,
      0.9055783748626709,
      0.9773446917533875,
      0.9963431358337402,
      0.9996291399002075,
      0.9998913407325745,
      0.9999065399169922,
      0.9999256134033203,
      0.9998369812965393,
      0.9997395277023315,
      0.9998080134391785,
      0.9999266862869263,
      0.9999670386314392,
      0.9999568462371826,
      0.9998874664306641,
      0.9990860819816589,
      0.9858201146125793,
      0.9465621709823608,
      0.9255799055099487,
      0.9452371597290039,
      0.8954984545707703,
      0.9261219501495361,
      0.8789365291595459,
      0.8869179487228394,
      0.9378687143325806,
      0.966267466545105,
      0.9925851225852966,
      0.999449610710144,
      0.9998947978019714,
      0.9999602437019348,
      0.9999601244926453,
      0.9999365210533142,
      0.999785304069519,
      0.9997802972793579,
      0.999813973903656,
      0.9998735189437866,
      0.9999136328697205,
      0.9999173283576965,
      0.9998731017112732,
      0.9994605779647827,
      0.993017852306366,
      0.991999626159668,
      0.963714599609375,
      0.9873538613319397,
      0.9618198871612549,
      0.9798271656036377,
      0.9993289113044739,
      0.9987953901290894,
      0.9998658895492554,
      0.9998188614845276,
      0.9999035000801086,
      0.9999627470970154,
      0.9999688863754272,
      0.9999562501907349,
      0.9999256134033203,
      0.9999613761901855,
      0.9999604225158691,
      0.9999754428863525,
      0.9999485611915588,
      0.9999479055404663,
      0.9998787045478821,
      0.9998732805252075,
      0.9997734427452087,
      0.999768853187561,
      0.9998757839202881,
      0.9999381303787231,
      0.9999567270278931,
      0.9999693036079407,
      0.9999777674674988,
      0.9999760389328003,
      0.999979555606842,
      0.9999446868896484,
      0.999920129776001,
      0.9997335076332092,
      0.9960336089134216,
      0.9909196496009827,
      0.9871803522109985,
      0.9691783785820007,
      0.931520938873291,
      0.9412246346473694,
      0.9654866456985474,
      0.9587433338165283,
      0.9626185894012451,
      0.9920852184295654,
      0.998291552066803,
      0.9998835921287537,
      0.999951183795929,
      0.9999762773513794,
      0.9999778270721436,
      0.999977707862854,
      0.9999741315841675,
      0.9999552369117737,
      0.9999188184738159,
      0.9998651146888733,
      0.9997836947441101,
      0.9997491240501404,
      0.9997071027755737,
      0.9997536540031433,
      0.9999401569366455,
      0.9999376535415649,
      0.9999663829803467,
      0.9999520778656006,
      0.9998957514762878,
      0.9998958706855774,
      0.9989979267120361,
      0.9997221231460571,
      0.9999282360076904,
      0.9999498128890991,
      0.9999712705612183,
      0.9999513626098633,
      0.9999676942825317,
      0.9999455213546753,
      0.9999274015426636,
      0.999923050403595,
      0.999941885471344,
      0.9999529123306274,
      0.9999440908432007,
      0.9999421238899231,
      0.99990314245224,
      0.9999255537986755,
      0.9999651908874512,
      0.9999811053276062,
      0.9999774694442749,
      0.9999841451644897,
      0.9999733567237854,
      0.9999731183052063,
      0.9999477863311768,
      0.9998844861984253,
      0.999330997467041,
      0.9897561073303223,
      0.971418023109436,
      0.9238539338111877,
      0.8998507261276245,
      0.944199800491333,
      0.9705244302749634,
      0.997501790523529,
      0.999754786491394,
      0.9998905062675476,
      0.9999420046806335,
      0.9999430179595947,
      0.9999353289604187,
      0.999956488609314,
      0.9999163150787354,
      0.9999698996543884,
      0.9999811053276062,
      0.9999779462814331,
      0.9999759197235107,
      0.9999714493751526,
      0.9999759793281555,
      0.9999222159385681
    ],
    [
      0.8385868072509766,
      0.8140012621879578,
      0.8445117473602295,
      0.87534099817276,
      0.8435003757476807,
      0.8222599029541016,
      0.8542383909225464,
      0.8673790693283081,
      0.8315004706382751,
      0.8311890363693237,
      0.8667988777160645,
      0.8564802408218384,
      0.8279724717140198,
      0.8375020027160645,
      0.8678562641143799,
      0.8415738940238953,
      0.8291260004043579,
      0.8581430315971375,
      0.8604835271835327,
      0.8290787935256958,
      0.8360937833786011,
      0.8642758131027222,
      0.8403267860412598,
      0.8245769143104553,
      0.843793511390686,
      0.84995436668396,
      0.8158093094825745,
      0.8277658224105835,
      0.8535760641098022,
      0.8410388231277466,
      0.8340249061584473,
      0.8496171236038208,
      0.7940846085548401,
      0.7953019142150879,
      0.8013126850128174,
      0.8002985715866089,
      0.7881548404693604,
      0.7905635237693787,
      0.8143627643585205,
      0.8166074156761169,
      0.80897057056427,
      0.8066152930259705,
      0.8379999399185181,
      0.8224626183509827,
      0.8022621273994446,
      0.819326639175415,
      0.8210009932518005,
      0.7954072952270508,
      0.78111732006073,
      0.8033468723297119,
      0.7689681053161621,
      0.7931795716285706,
      0.761027455329895,
      0.751479983329773,
      0.7990039587020874,
      0.7886604070663452,
      0.7862100601196289,
      0.8179835081100464,
      0.8262042999267578,
      0.8259888887405396,
      0.8327953219413757,
      0.8269836902618408,
      0.8387405872344971,
      0.8504323363304138,
      0.8537948727607727,
      0.8427258729934692,
      0.8628345727920532,
      0.8606002330780029,
      0.8469330072402954,
      0.8409582376480103,
      0.8566964864730835,
      0.8368970155715942,
      0.8162645101547241,
      0.8513090014457703,
      0.8526777029037476,
      0.8166499137878418,
      0.8199703693389893,
      0.8559224009513855,
      0.8483710885047913,
      0.8017975091934204,
      0.8037370443344116,
      0.9997783899307251,
      0.9999363422393799,
      0.9999461770057678,
      0.9999812245368958,
      0.9999726414680481,
      0.9999729990959167,
      0.9999275207519531,
      0.9998359680175781,
      0.9995078444480896,
      0.9911488890647888,
      0.9857469797134399,
      0.99903404712677,
      0.998561680316925,
      0.9898824095726013,
      0.9611634016036987,
      0.980486273765564,
      0.9939782619476318,
      0.9996902346611023,
      0.9998701214790344,
      0.999968409538269,
      0.9999811053276062,
      0.9999722242355347,
      0.9999638199806213,
      0.9999380707740784,
      0.9998907446861267,
      0.9997712969779968,
      0.9998151659965515,
      0.9998641610145569,
      0.9998325705528259,
      0.9998587965965271,
      0.9999531507492065,
      0.9999392628669739,
      0.999955415725708,
      0.9999487400054932,
      0.9999518394470215,
      0.9998411536216736,
      0.9985218048095703,
      0.9762111902236938,
      0.9328428506851196,
      0.9146533608436584,
      0.908984899520874,
      0.8470531702041626,
      0.838268518447876,
      0.8863689303398132,
      0.9086077809333801,
      0.978578507900238,
      0.996732234954834,
      0.9996621012687683,
      0.9998979568481445,
      0.9999096989631653,
      0.9999266862869263,
      0.9998375177383423,
      0.9997392892837524,
      0.999807596206665,
      0.9999268054962158,
      0.9999677538871765,
      0.9999594688415527,
      0.9999006390571594,
      0.9992040991783142,
      0.9868412017822266,
      0.949886679649353,
      0.9294116497039795,
      0.9481590986251831,
      0.8991464972496033,
      0.929307222366333,
      0.8827884793281555,
      0.8892912268638611,
      0.9394323825836182,
      0.9670196771621704,
      0.9927103519439697,
      0.9994922280311584,
      0.9999002814292908,
      0.9999610185623169,
      0.9999606609344482,
      0.9999370574951172,
      0.9997865557670593,
      0.9997822046279907,
      0.999815046787262,
      0.9998763203620911,
      0.9999150633811951,
      0.9999192357063293,
      0.999873697757721,
      0.9994833469390869,
      0.9932335615158081,
      0.9923097491264343,
      0.9654060006141663,
      0.9881293773651123,
      0.9639590978622437,
      0.9808400869369507,
      0.9994065165519714,
      0.9989109039306641,
      0.9998787045478821,
      0.9998336434364319,
      0.999908983707428,
      0.9999638199806213,
      0.999970555305481,
      0.9999567866325378,
      0.9999258518218994,
      0.9999613165855408,
      0.9999603629112244,
      0.999975323677063,
      0.9999484419822693,
      0.9999477863311768,
      0.9998779296875,
      0.9998721480369568,
      0.9997718930244446,
      0.9997678399085999,
      0.999875009059906,
      0.9999379515647888,
      0.9999566078186035,
      0.9999692440032959,
      0.9999778270721436,
      0.9999762773513794,
      0.9999798536300659,
      0.9999464154243469,
      0.9999253153800964,
      0.9997538328170776,
      0.9961303472518921,
      0.9911403656005859,
      0.9876284003257751,
      0.970986545085907,
      0.9355543851852417,
      0.9452687501907349,
      0.9672601222991943,
      0.9606797695159912,
      0.9637447595596313,
      0.9922459125518799,
      0.9983105659484863,
      0.9998914003372192,
      0.999952495098114,
      0.9999765753746033,
      0.9999778270721436,
      0.999977707862854,
      0.9999738931655884,
      0.999954879283905,
      0.9999182224273682,
      0.9998639225959778,
      0.9997825622558594,
      0.9997474551200867,
      0.9997057318687439,
      0.9997530579566956,
      0.9999400973320007,
      0.9999377727508545,
      0.9999668002128601,
      0.999953031539917,
      0.999899685382843,
      0.9999009370803833,
      0.9990538954734802,
      0.9997214078903198,
      0.9999306797981262,
      0.9999521374702454,
      0.9999716281890869,
      0.9999514222145081,
      0.9999678730964661,
      0.9999454617500305,
      0.9999271035194397,
      0.9999231696128845,
      0.9999420046806335,
      0.999953031539917,
      0.9999440312385559,
      0.9999421238899231,
      0.99990314245224,
      0.999925434589386,
      0.9999651312828064,
      0.999981164932251,
      0.9999773502349854,
      0.9999842643737793,
      0.9999734163284302,
      0.9999732375144958,
      0.9999492764472961,
      0.9998911619186401,
      0.9993745684623718,
      0.9900517463684082,
      0.9720226526260376,
      0.9260386824607849,
      0.9034866094589233,
      0.9461209177970886,
      0.9716180562973022,
      0.9977233409881592,
      0.9997739791870117,
      0.9998973608016968,
      0.9999445080757141,
      0.999943733215332,
      0.999936044216156,
      0.9999566674232483,
      0.9999161958694458,
      0.9999697208404541,
      0.999981164932251,
      0.9999780058860779,
      0.999975860118866,
      0.9999715685844421,
      0.9999760985374451,
      0.9999220967292786
    ],
    [
      0.8439512252807617,
      0.8194940090179443,
      0.8489301800727844,
      0.8797078132629395,
      0.8465383052825928,
      0.8265553712844849,
      0.8570783138275146,
      0.8705137968063354,
      0.8342039585113525,
      0.8343673348426819,
      0.8702439069747925,
      0.8597849607467651,
      0.8324647545814514,
      0.8415303230285645,
      0.8727015256881714,
      0.8465130925178528,
      0.8346467614173889,
      0.8632583618164062,
      0.8663261532783508,
      0.8360540866851807,
      0.8433883786201477,
      0.8711485862731934,
      0.8482354879379272,
      0.8346507549285889,
      0.852901041507721,
      0.8580375909805298,
      0.8259841799736023,
      0.8381125926971436,
      0.8629232048988342,
      0.8500320911407471,
      0.8445407748222351,
      0.8603911399841309,
      0.8093863725662231,
      0.8075014352798462,
      0.8189616799354553,
      0.8118337392807007,
      0.7986820340156555,
      0.8014479875564575,
      0.8257709741592407,
      0.8244332671165466,
      0.817144513130188,
      0.8145054578781128,
      0.8433586955070496,
      0.8275576233863831,
      0.8090047836303711,
      0.8252063393592834,
      0.8251214623451233,
      0.8014839291572571,
      0.7877686023712158,
      0.8083412647247314,
      0.7743945717811584,
      0.7992241382598877,
      0.7688928842544556,
      0.7582367658615112,
      0.8022410273551941,
      0.7901351451873779,
      0.7867451310157776,
      0.8218902349472046,
      0.8307651877403259,
      0.828158438205719,
      0.8374939560890198,
      0.8315301537513733,
      0.8431523442268372,
      0.8549142479896545,
      0.8582042455673218,
      0.8478919267654419,
      0.8672398328781128,
      0.8650855422019958,
      0.8524362444877625,
      0.8468181490898132,
      0.8621370792388916,
      0.843441903591156,
      0.8238931894302368,
      0.8578049540519714,
      0.8586540222167969,
      0.8251410722732544,
      0.8275959491729736,
      0.8614251017570496,
      0.8533043265342712,
      0.809744656085968,
      0.8121463060379028,
      0.9997835159301758,
      0.9999374151229858,
      0.9999465942382812,
      0.9999815225601196,
      0.999973475933075,
      0.9999746084213257,
      0.999933660030365,
      0.9998564124107361,
      0.9995710253715515,
      0.9917065501213074,
      0.9866017699241638,
      0.9991235136985779,
      0.9986701011657715,
      0.990366518497467,
      0.9626675248146057,
      0.9804815649986267,
      0.9944174885749817,
      0.9997236728668213,
      0.9998850226402283,
      0.9999702572822571,
      0.9999818801879883,
      0.9999721050262451,
      0.9999637603759766,
      0.999937891960144,
      0.9998900890350342,
      0.9997694492340088,
      0.9998142719268799,
      0.9998643398284912,
      0.9998329877853394,
      0.9998592734336853,
      0.9999535083770752,
      0.999939501285553,
      0.9999555349349976,
      0.9999498724937439,
      0.9999548196792603,
      0.9998589158058167,
      0.9986806511878967,
      0.9778159260749817,
      0.9352978467941284,
      0.9182482361793518,
      0.9127964973449707,
      0.8527510762214661,
      0.8441594839096069,
      0.8915431499481201,
      0.9135245680809021,
      0.9806036353111267,
      0.9973029494285583,
      0.9997043609619141,
      0.9999064803123474,
      0.9999129772186279,
      0.9999277591705322,
      0.9998385906219482,
      0.9997405409812927,
      0.9998080730438232,
      0.9999271631240845,
      0.9999685883522034,
      0.9999619722366333,
      0.9999120831489563,
      0.9993026256561279,
      0.9876461029052734,
      0.9528630375862122,
      0.932645320892334,
      0.9509607553482056,
      0.903536319732666,
      0.9323792457580566,
      0.8869462013244629,
      0.8935308456420898,
      0.9423099756240845,
      0.968683660030365,
      0.993187665939331,
      0.9995571970939636,
      0.9999093413352966,
      0.9999626874923706,
      0.9999619126319885,
      0.9999375939369202,
      0.9997877478599548,
      0.9997857809066772,
      0.9998165965080261,
      0.9998799562454224,
      0.999916672706604,
      0.999921977519989,
      0.9998824596405029,
      0.9995273947715759,
      0.9936730861663818,
      0.9928791522979736,
      0.9671670198440552,
      0.9888750314712524,
      0.9657412767410278,
      0.981794536113739,
      0.9994778633117676,
      0.9990115761756897,
      0.9998891353607178,
      0.9998443722724915,
      0.9999128580093384,
      0.9999648332595825,
      0.9999712109565735,
      0.9999570250511169,
      0.9999257326126099,
      0.9999613165855408,
      0.9999604225158691,
      0.9999754428863525,
      0.9999483823776245,
      0.9999476671218872,
      0.999877393245697,
      0.9998714923858643,
      0.9997708201408386,
      0.9997670650482178,
      0.9998741149902344,
      0.9999376535415649,
      0.999956488609314,
      0.9999692440032959,
      0.9999777674674988,
      0.999976396560669,
      0.9999801516532898,
      0.9999476671218872,
      0.9999293684959412,
      0.999768853187561,
      0.996290922164917,
      0.991461455821991,
      0.988134503364563,
      0.9723505973815918,
      0.9385957717895508,
      0.9482250213623047,
      0.9687900543212891,
      0.962322473526001,
      0.9650735855102539,
      0.9925180077552795,
      0.9983733296394348,
      0.9998981952667236,
      0.9999540448188782,
      0.9999769926071167,
      0.9999778866767883,
      0.9999779462814331,
      0.9999739527702332,
      0.9999549388885498,
      0.9999180436134338,
      0.9998632073402405,
      0.9997814297676086,
      0.9997450113296509,
      0.9997026324272156,
      0.9997514486312866,
      0.9999400973320007,
      0.9999376535415649,
      0.9999669194221497,
      0.99995356798172,
      0.99990314245224,
      0.9999050498008728,
      0.9990745782852173,
      0.9997249841690063,
      0.9999322891235352,
      0.9999507665634155,
      0.9999707341194153,
      0.9999514818191528,
      0.9999679923057556,
      0.9999455213546753,
      0.9999269843101501,
      0.9999229311943054,
      0.9999420642852783,
      0.9999530911445618,
      0.999944269657135,
      0.9999420642852783,
      0.9999033212661743,
      0.9999253749847412,
      0.9999651908874512,
      0.9999812245368958,
      0.9999775290489197,
      0.9999843239784241,
      0.9999735951423645,
      0.999973714351654,
      0.9999508261680603,
      0.9998977780342102,
      0.9994131922721863,
      0.9903886318206787,
      0.9724215269088745,
      0.9281930923461914,
      0.9067071676254272,
      0.9476858973503113,
      0.972804844379425,
      0.9979432821273804,
      0.9997903108596802,
      0.9999033808708191,
      0.9999470114707947,
      0.9999444484710693,
      0.9999368190765381,
      0.9999569058418274,
      0.9999166131019592,
      0.9999701380729675,
      0.9999812841415405,
      0.9999781250953674,
      0.9999760389328003,
      0.9999717473983765,
      0.9999761581420898,
      0.9999217987060547
    ],
    [
      0.8511150479316711,
      0.8262376189231873,
      0.854716956615448,
      0.8856902122497559,
      0.8528287410736084,
      0.8332475423812866,
      0.8627216815948486,
      0.8765604496002197,
      0.8411593437194824,
      0.8414053916931152,
      0.8764616847038269,
      0.8664278984069824,
      0.8399768471717834,
      0.8480749726295471,
      0.8800212740898132,
      0.8542026877403259,
      0.8428504467010498,
      0.8705981373786926,
      0.8743561506271362,
      0.8453831076622009,
      0.8516478538513184,
      0.878453254699707,
      0.8563956022262573,
      0.8439614176750183,
      0.8602395057678223,
      0.865170955657959,
      0.834917426109314,
      0.8456991910934448,
      0.8693692684173584,
      0.8571914434432983,
      0.8529985547065735,
      0.8675693869590759,
      0.8198802471160889,
      0.8173284530639648,
      0.8300526142120361,
      0.8201972842216492,
      0.8089644908905029,
      0.8112776875495911,
      0.8350329995155334,
      0.832606852054596,
      0.8253970146179199,
      0.8238219022750854,
      0.8489705920219421,
      0.8363146781921387,
      0.82099449634552,
      0.8333315849304199,
      0.8309687376022339,
      0.8111253976821899,
      0.7987613677978516,
      0.8159791231155396,
      0.7834692597389221,
      0.8092676401138306,
      0.7808258533477783,
      0.7711830735206604,
      0.8102052211761475,
      0.7958470582962036,
      0.7903060913085938,
      0.8289612531661987,
      0.8387537002563477,
      0.8331461548805237,
      0.8437994718551636,
      0.8406643271446228,
      0.8509527444839478,
      0.8615176677703857,
      0.8653567433357239,
      0.8555507659912109,
      0.874165415763855,
      0.871465802192688,
      0.8595176935195923,
      0.854517936706543,
      0.8691674470901489,
      0.8511548042297363,
      0.8325778245925903,
      0.8648860454559326,
      0.8650140166282654,
      0.8341865539550781,
      0.8350857496261597,
      0.8668031692504883,
      0.8557496070861816,
      0.8169840574264526,
      0.8195971250534058,
      0.9997787475585938,
      0.9999370574951172,
      0.999947190284729,
      0.9999819993972778,
      0.9999744296073914,
      0.9999760985374451,
      0.99993896484375,
      0.9998747110366821,
      0.9996107220649719,
      0.9924424290657043,
      0.9875822067260742,
      0.9992146492004395,
      0.9987977147102356,
      0.9910169243812561,
      0.9648589491844177,
      0.9820364117622375,
      0.9949172735214233,
      0.999756395816803,
      0.9998981952667236,
      0.9999720454216003,
      0.9999825358390808,
      0.9999724626541138,
      0.9999641180038452,
      0.9999383091926575,
      0.9998902082443237,
      0.9997702836990356,
      0.999813437461853,
      0.9998643398284912,
      0.999833345413208,
      0.9998599290847778,
      0.9999537467956543,
      0.999939501285553,
      0.9999558925628662,
      0.9999509453773499,
      0.9999568462371826,
      0.999869704246521,
      0.9987570643424988,
      0.9786235094070435,
      0.937468945980072,
      0.9212750196456909,
      0.9161151051521301,
      0.8583274483680725,
      0.8500840663909912,
      0.8962100148200989,
      0.917107105255127,
      0.9818909168243408,
      0.9976868033409119,
      0.9997402429580688,
      0.9999126195907593,
      0.9999158978462219,
      0.9999290108680725,
      0.9998392462730408,
      0.9997405409812927,
      0.9998085498809814,
      0.9999277591705322,
      0.9999692440032959,
      0.9999640583992004,
      0.9999213814735413,
      0.9993776082992554,
      0.9885650277137756,
      0.9565845727920532,
      0.9361364841461182,
      0.9548084139823914,
      0.9088810682296753,
      0.9366360902786255,
      0.892411470413208,
      0.8988029956817627,
      0.9443243741989136,
      0.9697540998458862,
      0.9924800395965576,
      0.9995899796485901,
      0.9999144077301025,
      0.9999639391899109,
      0.9999628067016602,
      0.9999381303787231,
      0.9997895359992981,
      0.9997888803482056,
      0.9998178482055664,
      0.999882698059082,
      0.9999178647994995,
      0.9999234080314636,
      0.9998866319656372,
      0.9995450377464294,
      0.9936906099319458,
      0.99293053150177,
      0.9683448076248169,
      0.9894504547119141,
      0.9675971865653992,
      0.982322096824646,
      0.9995458722114563,
      0.999104380607605,
      0.9998993277549744,
      0.9998555779457092,
      0.9999167919158936,
      0.9999656081199646,
      0.999971866607666,
      0.9999573826789856,
      0.999925434589386,
      0.9999613165855408,
      0.9999603033065796,
      0.9999753832817078,
      0.999948263168335,
      0.9999473690986633,
      0.9998769164085388,
      0.9998707175254822,
      0.9997693300247192,
      0.9997662901878357,
      0.9998736381530762,
      0.9999374151229858,
      0.9999564290046692,
      0.9999692440032959,
      0.9999780058860779,
      0.9999765753746033,
      0.9999803304672241,
      0.9999492764472961,
      0.9999338388442993,
      0.999786376953125,
      0.9964889883995056,
      0.991887629032135,
      0.9887621402740479,
      0.9737952947616577,
      0.9422237873077393,
      0.9520044326782227,
      0.9708837866783142,
      0.9646449089050293,
      0.9667173624038696,
      0.9927827715873718,
      0.9984121918678284,
      0.9999038577079773,
      0.9999555349349976,
      0.9999774694442749,
      0.9999779462814331,
      0.9999780058860779,
      0.9999739527702332,
      0.9999545812606812,
      0.9999178051948547,
      0.9998624920845032,
      0.9997802376747131,
      0.9997432231903076,
      0.9997004866600037,
      0.9997503161430359,
      0.9999396800994873,
      0.9999375343322754,
      0.9999672174453735,
      0.9999544024467468,
      0.9999066591262817,
      0.9999085068702698,
      0.9990763664245605,
      0.9997200965881348,
      0.999934196472168,
      0.9999518394470215,
      0.9999711513519287,
      0.9999517202377319,
      0.9999681711196899,
      0.9999455213546753,
      0.9999269247055054,
      0.9999229311943054,
      0.9999421238899231,
      0.9999531507492065,
      0.999944269657135,
      0.9999421834945679,
      0.9999035000801086,
      0.9999256730079651,
      0.9999653697013855,
      0.9999813437461853,
      0.9999775290489197,
      0.9999843239784241,
      0.9999735355377197,
      0.9999740123748779,
      0.9999521970748901,
      0.9999037981033325,
      0.9994632601737976,
      0.9907523989677429,
      0.9717835783958435,
      0.9306195974349976,
      0.9112486243247986,
      0.9496830105781555,
      0.9738653898239136,
      0.9980230927467346,
      0.9998066425323486,
      0.9999091625213623,
      0.9999492764472961,
      0.9999452233314514,
      0.9999375343322754,
      0.9999573826789856,
      0.999916672706604,
      0.9999701976776123,
      0.9999814033508301,
      0.9999783039093018,
      0.9999762177467346,
      0.999971866607666,
      0.9999762177467346,
      0.9999220371246338
    ],
    [
      0.8591440320014954,
      0.8356750011444092,
      0.8643200397491455,
      0.8939393162727356,
      0.8656882047653198,
      0.8457456231117249,
      0.8736275434494019,
      0.8878160119056702,
      0.8550096154212952,
      0.8533526062965393,
      0.8859171867370605,
      0.8775709867477417,
      0.8515726923942566,
      0.8573161363601685,
      0.8888338208198547,
      0.864351749420166,
      0.8527160882949829,
      0.8782659769058228,
      0.8820697665214539,
      0.8542865514755249,
      0.8587113618850708,
      0.8841939568519592,
      0.8625379800796509,
      0.8505240678787231,
      0.8647032976150513,
      0.8696126937866211,
      0.840247392654419,
      0.8486815094947815,
      0.8716925382614136,
      0.8602314591407776,
      0.8563510179519653,
      0.8694294691085815,
      0.8245663642883301,
      0.8232983350753784,
      0.8339024782180786,
      0.8262299299240112,
      0.8178883790969849,
      0.819724440574646,
      0.8422597050666809,
      0.8409867286682129,
      0.8337053060531616,
      0.8326077461242676,
      0.8557424545288086,
      0.8480287194252014,
      0.835660994052887,
      0.8426929712295532,
      0.8392384052276611,
      0.8242814540863037,
      0.8121620416641235,
      0.8252467513084412,
      0.794228196144104,
      0.8224961757659912,
      0.7945867776870728,
      0.7853465676307678,
      0.825952410697937,
      0.8152751922607422,
      0.807521402835846,
      0.8418139815330505,
      0.8516596555709839,
      0.8477908372879028,
      0.8553977012634277,
      0.853489875793457,
      0.8625842332839966,
      0.8708726167678833,
      0.8752034902572632,
      0.865338921546936,
      0.8819519281387329,
      0.8780820369720459,
      0.8667356371879578,
      0.8617293238639832,
      0.8755854368209839,
      0.8575044870376587,
      0.839143693447113,
      0.8698382377624512,
      0.8695327639579773,
      0.8400657176971436,
      0.8397625088691711,
      0.8702359199523926,
      0.8588290214538574,
      0.8215319514274597,
      0.8235415816307068,
      0.9997798800468445,
      0.9999374151229858,
      0.9999474883079529,
      0.9999824166297913,
      0.9999755024909973,
      0.9999780058860779,
      0.9999452233314514,
      0.9998935461044312,
      0.9996612071990967,
      0.9931849837303162,
      0.988689124584198,
      0.9992946982383728,
      0.9988968968391418,
      0.991427481174469,
      0.9670193195343018,
      0.9831205606460571,
      0.9951478242874146,
      0.9997847080230713,
      0.9999093413352966,
      0.9999740719795227,
      0.9999834299087524,
      0.9999727010726929,
      0.9999641180038452,
      0.9999386072158813,
      0.999890148639679,
      0.9997698068618774,
      0.9998130202293396,
      0.9998646378517151,
      0.9998338222503662,
      0.999860405921936,
      0.9999539256095886,
      0.9999400973320007,
      0.9999563694000244,
      0.9999521970748901,
      0.9999592900276184,
      0.9998815059661865,
      0.998847246170044,
      0.9796521663665771,
      0.9400360584259033,
      0.9255753755569458,
      0.9192421436309814,
      0.8633459210395813,
      0.8550504446029663,
      0.8998181819915771,
      0.9199221134185791,
      0.982866108417511,
      0.9979115128517151,
      0.999761164188385,
      0.9999181628227234,
      0.9999183416366577,
      0.9999302625656128,
      0.9998407363891602,
      0.999742329120636,
      0.9998099207878113,
      0.9999288320541382,
      0.9999701976776123,
      0.9999660849571228,
      0.9999284148216248,
      0.9994398951530457,
      0.9891691207885742,
      0.9593883156776428,
      0.9389418363571167,
      0.9579417705535889,
      0.9150002002716064,
      0.9427413940429688,
      0.899907112121582,
      0.9063827991485596,
      0.9480762481689453,
      0.9720093607902527,
      0.9930219650268555,
      0.999642014503479,
      0.9999217391014099,
      0.9999653100967407,
      0.9999640583992004,
      0.9999385476112366,
      0.9997910857200623,
      0.9997929930686951,
      0.9998192191123962,
      0.9998862147331238,
      0.9999193549156189,
      0.9999258518218994,
      0.9998947978019714,
      0.9995834827423096,
      0.9940184354782104,
      0.9932531118392944,
      0.9700679779052734,
      0.9898222088813782,
      0.9704391956329346,
      0.9834161996841431,
      0.9996227025985718,
      0.9992265105247498,
      0.9999114274978638,
      0.999867856502533,
      0.9999207854270935,
      0.9999656677246094,
      0.999972403049469,
      0.9999573230743408,
      0.9999251365661621,
      0.9999611973762512,
      0.9999603629112244,
      0.9999753832817078,
      0.999948263168335,
      0.9999474883079529,
      0.9998763799667358,
      0.9998700618743896,
      0.9997684955596924,
      0.9997653961181641,
      0.9998730421066284,
      0.9999374747276306,
      0.9999564290046692,
      0.9999693036079407,
      0.9999780654907227,
      0.9999767541885376,
      0.9999805688858032,
      0.9999504089355469,
      0.9999379515647888,
      0.999801516532898,
      0.9967696070671082,
      0.992545485496521,
      0.9887678623199463,
      0.9758504033088684,
      0.9461395740509033,
      0.9570087194442749,
      0.9739440679550171,
      0.9682406187057495,
      0.9697297811508179,
      0.9935209155082703,
      0.9985719323158264,
      0.9999121427536011,
      0.9999573230743408,
      0.9999778270721436,
      0.9999783039093018,
      0.9999780654907227,
      0.9999740123748779,
      0.9999548196792603,
      0.9999176263809204,
      0.9998619556427002,
      0.9997790455818176,
      0.9997411370277405,
      0.9996982216835022,
      0.9997488856315613,
      0.9999395608901978,
      0.9999374151229858,
      0.9999673962593079,
      0.9999553561210632,
      0.9999113082885742,
      0.9999150633811951,
      0.9991919994354248,
      0.9997420907020569,
      0.9999371767044067,
      0.9999529719352722,
      0.9999715685844421,
      0.999951958656311,
      0.9999682903289795,
      0.9999457001686096,
      0.9999268651008606,
      0.9999231696128845,
      0.9999423623085022,
      0.9999533295631409,
      0.9999445676803589,
      0.9999423623085022,
      0.9999039769172668,
      0.9999260306358337,
      0.999965488910675,
      0.9999815821647644,
      0.999977707862854,
      0.9999845623970032,
      0.9999736547470093,
      0.9999743103981018,
      0.9999536871910095,
      0.9999110698699951,
      0.9995231628417969,
      0.9916625618934631,
      0.9736547470092773,
      0.9349141120910645,
      0.9174236059188843,
      0.9528638124465942,
      0.9758902788162231,
      0.9982832670211792,
      0.9998226761817932,
      0.9999163150787354,
      0.9999521374702454,
      0.9999454617500305,
      0.9999374151229858,
      0.9999568462371826,
      0.9999160170555115,
      0.9999701976776123,
      0.9999814629554749,
      0.9999783039093018,
      0.999976396560669,
      0.9999722242355347,
      0.999976396560669,
      0.9999222755432129
    ],
    [
      0.8688880205154419,
      0.8466893434524536,
      0.8745236396789551,
      0.9021023511886597,
      0.879468560218811,
      0.8590821027755737,
      0.8841834664344788,
      0.8983114957809448,
      0.8691164255142212,
      0.8664190769195557,
      0.8952427506446838,
      0.8888372778892517,
      0.8631292581558228,
      0.8670333623886108,
      0.8977084755897522,
      0.8742958307266235,
      0.8625169992446899,
      0.886448860168457,
      0.8901206254959106,
      0.8637596368789673,
      0.8660397529602051,
      0.8906779289245605,
      0.8695225715637207,
      0.8574864864349365,
      0.8700485229492188,
      0.8750718832015991,
      0.8460068106651306,
      0.8527452349662781,
      0.8752002716064453,
      0.8641049265861511,
      0.8607457876205444,
      0.8730812668800354,
      0.8315001130104065,
      0.8303661346435547,
      0.8408406972885132,
      0.835016131401062,
      0.8276464939117432,
      0.8281486630439758,
      0.8505473136901855,
      0.8513531684875488,
      0.843124508857727,
      0.8426811695098877,
      0.8665909767150879,
      0.8633108139038086,
      0.8526945114135742,
      0.853069543838501,
      0.8533064126968384,
      0.8421404957771301,
      0.8269710540771484,
      0.8372896909713745,
      0.809645414352417,
      0.8377305269241333,
      0.8086535334587097,
      0.7984400987625122,
      0.8415549397468567,
      0.8367900848388672,
      0.8264060020446777,
      0.8531123399734497,
      0.863201379776001,
      0.8622910380363464,
      0.86491858959198,
      0.8643044829368591,
      0.8735674619674683,
      0.8805903196334839,
      0.8839489221572876,
      0.8750506639480591,
      0.8900192975997925,
      0.8847609758377075,
      0.8739583492279053,
      0.8694444894790649,
      0.8822228312492371,
      0.864436149597168,
      0.8462862968444824,
      0.87544846534729,
      0.8743870854377747,
      0.8464137315750122,
      0.8455705642700195,
      0.872773289680481,
      0.8623690605163574,
      0.8267413377761841,
      0.8270838260650635,
      0.9997774362564087,
      0.9999383687973022,
      0.9999479055404663,
      0.9999827146530151,
      0.9999765753746033,
      0.9999798536300659,
      0.9999510645866394,
      0.9999092817306519,
      0.9997023940086365,
      0.9938228726387024,
      0.9895604848861694,
      0.9993636608123779,
      0.9989768266677856,
      0.9918347001075745,
      0.9691353440284729,
      0.983992874622345,
      0.9956706166267395,
      0.9998051524162292,
      0.9999194145202637,
      0.9999758005142212,
      0.9999842047691345,
      0.9999731779098511,
      0.9999641180038452,
      0.9999387860298157,
      0.9998898506164551,
      0.9997694492340088,
      0.9998131394386292,
      0.9998652338981628,
      0.9998339414596558,
      0.9998599886894226,
      0.9999542236328125,
      0.9999403953552246,
      0.9999567270278931,
      0.99995356798172,
      0.9999620318412781,
      0.9998943209648132,
      0.9989656209945679,
      0.980904221534729,
      0.9444531798362732,
      0.9304577112197876,
      0.9226840734481812,
      0.86833256483078,
      0.8601704835891724,
      0.9039074182510376,
      0.9231477379798889,
      0.9826943874359131,
      0.9981461763381958,
      0.9997835755348206,
      0.9999241828918457,
      0.9999204874038696,
      0.9999315142631531,
      0.9998413920402527,
      0.9997419118881226,
      0.9998095631599426,
      0.9999299645423889,
      0.999971330165863,
      0.9999678730964661,
      0.9999305605888367,
      0.9992818236351013,
      0.9893081188201904,
      0.9621433019638062,
      0.942023515701294,
      0.961449921131134,
      0.9210903644561768,
      0.9486966133117676,
      0.9089524745941162,
      0.9148068428039551,
      0.9527245759963989,
      0.9749373197555542,
      0.9936631321907043,
      0.9996934533119202,
      0.9999295473098755,
      0.9999668598175049,
      0.9999653100967407,
      0.999939501285553,
      0.9997933506965637,
      0.9997974038124084,
      0.9998210668563843,
      0.999890148639679,
      0.9999212622642517,
      0.9999285340309143,
      0.9999034404754639,
      0.999627411365509,
      0.9946008920669556,
      0.9940085411071777,
      0.9725539088249207,
      0.9908959269523621,
      0.9732959270477295,
      0.9846851825714111,
      0.9996917843818665,
      0.9993276596069336,
      0.9999215602874756,
      0.9998775124549866,
      0.999923586845398,
      0.9999663233757019,
      0.9999728202819824,
      0.9999575614929199,
      0.9999250769615173,
      0.999961256980896,
      0.9999604821205139,
      0.9999755620956421,
      0.999948263168335,
      0.9999473690986633,
      0.9998759031295776,
      0.9998692870140076,
      0.9997674226760864,
      0.9997650384902954,
      0.9998728632926941,
      0.9999374747276306,
      0.999956488609314,
      0.9999693632125854,
      0.9999781847000122,
      0.9999768733978271,
      0.9999806880950928,
      0.9999512434005737,
      0.9999409914016724,
      0.9998134970664978,
      0.9969660043716431,
      0.9931237101554871,
      0.9885021448135376,
      0.9776610732078552,
      0.9493350386619568,
      0.9609439969062805,
      0.9760518074035645,
      0.970940351486206,
      0.9719423055648804,
      0.9939386248588562,
      0.9986476898193359,
      0.9999167919158936,
      0.9999583959579468,
      0.9999778270721436,
      0.9999781847000122,
      0.9999780654907227,
      0.9999741911888123,
      0.9999548196792603,
      0.9999176263809204,
      0.9998618960380554,
      0.9997788667678833,
      0.9997397661209106,
      0.9996969103813171,
      0.9997485280036926,
      0.9999396800994873,
      0.9999373555183411,
      0.9999676942825317,
      0.9999558925628662,
      0.9999141097068787,
      0.9999188780784607,
      0.9992707371711731,
      0.9997475147247314,
      0.9999393820762634,
      0.9999540448188782,
      0.9999721050262451,
      0.9999523162841797,
      0.9999682903289795,
      0.9999457597732544,
      0.9999268651008606,
      0.9999231696128845,
      0.9999423027038574,
      0.9999532699584961,
      0.9999450445175171,
      0.9999425411224365,
      0.9999045133590698,
      0.9999263286590576,
      0.9999656677246094,
      0.9999816417694092,
      0.9999778866767883,
      0.9999845027923584,
      0.999973714351654,
      0.999974250793457,
      0.9999546408653259,
      0.9999158978462219,
      0.9995619058609009,
      0.9922369718551636,
      0.9748284816741943,
      0.9386512041091919,
      0.9238077402114868,
      0.956046998500824,
      0.9777042865753174,
      0.9985125660896301,
      0.9998422861099243,
      0.9999212026596069,
      0.9999539852142334,
      0.9999457001686096,
      0.9999376535415649,
      0.9999569654464722,
      0.9999160170555115,
      0.9999700784683228,
      0.9999814629554749,
      0.9999786019325256,
      0.9999765753746033,
      0.9999725222587585,
      0.9999766945838928,
      0.9999222755432129
    ],
    [
      0.8763847947120667,
      0.8546642065048218,
      0.8818354606628418,
      0.9079434871673584,
      0.8893296718597412,
      0.869033932685852,
      0.8916711211204529,
      0.9049860835075378,
      0.8785790205001831,
      0.8753193616867065,
      0.901552677154541,
      0.8961677551269531,
      0.871320903301239,
      0.873567521572113,
      0.9041918516159058,
      0.8814204931259155,
      0.8702976107597351,
      0.8928406834602356,
      0.8968128561973572,
      0.8716316223144531,
      0.873489499092102,
      0.8964748978614807,
      0.8763996958732605,
      0.864818274974823,
      0.8761615753173828,
      0.8810585141181946,
      0.8525326251983643,
      0.8594380021095276,
      0.8803899884223938,
      0.8689422607421875,
      0.8671767711639404,
      0.8793512582778931,
      0.8412599563598633,
      0.8381668329238892,
      0.8491786122322083,
      0.8441810011863708,
      0.8368128538131714,
      0.8353402018547058,
      0.8584582209587097,
      0.8599530458450317,
      0.850976288318634,
      0.8506436347961426,
      0.8756682872772217,
      0.8726108074188232,
      0.8635318875312805,
      0.8611248135566711,
      0.8636749386787415,
      0.8540983200073242,
      0.837227463722229,
      0.8472628593444824,
      0.8231514692306519,
      0.8481830358505249,
      0.8205490112304688,
      0.8080984354019165,
      0.8522611856460571,
      0.8494755625724792,
      0.8378998637199402,
      0.8627774715423584,
      0.8716933727264404,
      0.8720430135726929,
      0.8715482950210571,
      0.8717776536941528,
      0.8816283941268921,
      0.8879196643829346,
      0.8911583423614502,
      0.8822057843208313,
      0.8962989449501038,
      0.8898334503173828,
      0.8797675371170044,
      0.8758354187011719,
      0.8881609439849854,
      0.8708601593971252,
      0.8532599806785583,
      0.8803284168243408,
      0.8801950216293335,
      0.8539332747459412,
      0.852083146572113,
      0.8774946928024292,
      0.8668386340141296,
      0.8321434855461121,
      0.8325479626655579,
      0.9997778534889221,
      0.9999387860298157,
      0.9999483227729797,
      0.9999831914901733,
      0.9999773502349854,
      0.9999810457229614,
      0.9999544024467468,
      0.9999189972877502,
      0.9997285604476929,
      0.9939033389091492,
      0.990111231803894,
      0.9993968605995178,
      0.9990313649177551,
      0.992091178894043,
      0.9708382487297058,
      0.9847412109375,
      0.9957897067070007,
      0.9998200535774231,
      0.9999274015426636,
      0.9999768733978271,
      0.999984860420227,
      0.9999734163284302,
      0.9999645352363586,
      0.9999392032623291,
      0.9998900294303894,
      0.9997701048851013,
      0.9998137950897217,
      0.9998659491539001,
      0.9998348355293274,
      0.9998608827590942,
      0.9999547600746155,
      0.9999409914016724,
      0.9999574422836304,
      0.9999545812606812,
      0.9999639391899109,
      0.9999037981033325,
      0.9990473389625549,
      0.9822241067886353,
      0.9483439922332764,
      0.9340842962265015,
      0.9259243011474609,
      0.8737155795097351,
      0.865847110748291,
      0.9080328941345215,
      0.926848828792572,
      0.9838171601295471,
      0.9983798861503601,
      0.999796450138092,
      0.9999281167984009,
      0.9999223947525024,
      0.9999325275421143,
      0.9998425841331482,
      0.9997439980506897,
      0.9998109340667725,
      0.999930202960968,
      0.9999715685844421,
      0.9999694228172302,
      0.9999358654022217,
      0.9993194341659546,
      0.9896937608718872,
      0.9637396335601807,
      0.944878101348877,
      0.9641355276107788,
      0.9256869554519653,
      0.9524468183517456,
      0.9150505065917969,
      0.9202796220779419,
      0.9559696912765503,
      0.9768815040588379,
      0.9941583871841431,
      0.9997272491455078,
      0.99993497133255,
      0.9999682307243347,
      0.9999663829803467,
      0.9999400973320007,
      0.99979567527771,
      0.9998016953468323,
      0.9998232126235962,
      0.9998934864997864,
      0.9999228119850159,
      0.9999305605888367,
      0.9999091625213623,
      0.9996561408042908,
      0.9949784278869629,
      0.9943816065788269,
      0.9742348194122314,
      0.9912081360816956,
      0.9742431640625,
      0.98553466796875,
      0.9997308850288391,
      0.999420702457428,
      0.9999273419380188,
      0.9998832941055298,
      0.9999255537986755,
      0.9999664425849915,
      0.9999730587005615,
      0.9999579191207886,
      0.9999253749847412,
      0.9999615550041199,
      0.9999608993530273,
      0.9999745488166809,
      0.9999480843544006,
      0.9999474287033081,
      0.9998758435249329,
      0.9998688697814941,
      0.9997668862342834,
      0.9997648000717163,
      0.9998726844787598,
      0.9999377131462097,
      0.9999566674232483,
      0.9999696016311646,
      0.9999784827232361,
      0.999977171421051,
      0.999981164932251,
      0.9999507665634155,
      0.9999436140060425,
      0.9998217821121216,
      0.9970875978469849,
      0.9934854507446289,
      0.9890161156654358,
      0.978977382183075,
      0.9515965580940247,
      0.9632250070571899,
      0.9777663946151733,
      0.9728453755378723,
      0.972503662109375,
      0.994242787361145,
      0.9986978769302368,
      0.9999202489852905,
      0.9999593496322632,
      0.9999783635139465,
      0.9999783039093018,
      0.9999783039093018,
      0.9999740719795227,
      0.9999546408653259,
      0.9999176263809204,
      0.9998615384101868,
      0.999778151512146,
      0.9997389316558838,
      0.9996957182884216,
      0.999748170375824,
      0.9999395608901978,
      0.9999375343322754,
      0.9999679923057556,
      0.9999566078186035,
      0.999916672706604,
      0.9999216794967651,
      0.9993041157722473,
      0.9997418522834778,
      0.9999406933784485,
      0.9999548196792603,
      0.9999724626541138,
      0.9999527335166931,
      0.9999685287475586,
      0.9999462366104126,
      0.9999272227287292,
      0.9999235272407532,
      0.9999425411224365,
      0.9999536275863647,
      0.9999452829360962,
      0.9999427199363708,
      0.9999047517776489,
      0.9999265074729919,
      0.9999658465385437,
      0.9999818205833435,
      0.9999779462814331,
      0.9999845623970032,
      0.9999721050262451,
      0.9999741911888123,
      0.9999558925628662,
      0.9999170303344727,
      0.9995424151420593,
      0.9925534725189209,
      0.9757744073867798,
      0.9415073394775391,
      0.9283221960067749,
      0.958836555480957,
      0.9790314435958862,
      0.9986864924430847,
      0.9998536109924316,
      0.9999242424964905,
      0.9999549984931946,
      0.9999462366104126,
      0.9999381303787231,
      0.9999569654464722,
      0.9999157190322876,
      0.999970018863678,
      0.9999814629554749,
      0.99997878074646,
      0.9999768733978271,
      0.9999727606773376,
      0.9999769330024719,
      0.9999227523803711
    ],
    [
      0.8844586610794067,
      0.8625910878181458,
      0.8881285190582275,
      0.9135979413986206,
      0.8987188935279846,
      0.8789539337158203,
      0.8993253111839294,
      0.9119482636451721,
      0.8887081146240234,
      0.8842727541923523,
      0.9079399108886719,
      0.9035897850990295,
      0.8792999386787415,
      0.8815046548843384,
      0.9105697870254517,
      0.8892033696174622,
      0.8781635761260986,
      0.8987897634506226,
      0.9030903577804565,
      0.8793078660964966,
      0.8796552419662476,
      0.9018051028251648,
      0.8827062845230103,
      0.8714089393615723,
      0.8817437887191772,
      0.8872628211975098,
      0.8595547080039978,
      0.8669341206550598,
      0.8863206505775452,
      0.8746041059494019,
      0.8738315105438232,
      0.887812614440918,
      0.8534455299377441,
      0.8457337021827698,
      0.8574904203414917,
      0.852198600769043,
      0.8454500436782837,
      0.8428795337677002,
      0.8669122457504272,
      0.8693081140518188,
      0.8589519262313843,
      0.8587930798530579,
      0.8838610053062439,
      0.882716178894043,
      0.8732496500015259,
      0.8687112331390381,
      0.8725279569625854,
      0.8653761148452759,
      0.8462275266647339,
      0.8559746742248535,
      0.8356724977493286,
      0.8574026226997375,
      0.8310462236404419,
      0.8162674903869629,
      0.8613564372062683,
      0.8613902926445007,
      0.8486676812171936,
      0.8727244138717651,
      0.8803202509880066,
      0.8823413252830505,
      0.8793532252311707,
      0.8789235949516296,
      0.8898608684539795,
      0.8954642415046692,
      0.8975908160209656,
      0.8898593187332153,
      0.9031962156295776,
      0.8952280282974243,
      0.8857865333557129,
      0.8827288150787354,
      0.8939856290817261,
      0.877924919128418,
      0.8609590530395508,
      0.885371208190918,
      0.8862477540969849,
      0.8615358471870422,
      0.8585423231124878,
      0.8823497295379639,
      0.8718748688697815,
      0.8374095559120178,
      0.8379827737808228,
      0.9997804164886475,
      0.9999394416809082,
      0.9999488592147827,
      0.9999833106994629,
      0.9999778866767883,
      0.9999821186065674,
      0.9999563694000244,
      0.9999271035194397,
      0.9997458457946777,
      0.9940738081932068,
      0.9902451634407043,
      0.9992229342460632,
      0.9990323185920715,
      0.9921995401382446,
      0.9724867939949036,
      0.9850704669952393,
      0.9958080649375916,
      0.9998307228088379,
      0.9999337196350098,
      0.9999777674674988,
      0.9999852776527405,
      0.9999736547470093,
      0.9999645352363586,
      0.9999393820762634,
      0.9998899102210999,
      0.9997698068618774,
      0.999813437461853,
      0.9998664855957031,
      0.9998353123664856,
      0.9998618364334106,
      0.9999551773071289,
      0.999941885471344,
      0.9999565482139587,
      0.9999557733535767,
      0.9999651908874512,
      0.9999083280563354,
      0.9991041421890259,
      0.9832071661949158,
      0.9520901441574097,
      0.9383957386016846,
      0.9294309616088867,
      0.8792717456817627,
      0.8713461756706238,
      0.9115333557128906,
      0.9302886724472046,
      0.9844649434089661,
      0.9984731078147888,
      0.9998085498809814,
      0.9999314546585083,
      0.99992436170578,
      0.999933660030365,
      0.999843180179596,
      0.9997448325157166,
      0.9998113512992859,
      0.9999305605888367,
      0.9999720454216003,
      0.999970555305481,
      0.9999402165412903,
      0.9993373155593872,
      0.9901564121246338,
      0.9659091234207153,
      0.947338879108429,
      0.9663770794868469,
      0.9301050305366516,
      0.9557740688323975,
      0.92109215259552,
      0.9252104759216309,
      0.959209680557251,
      0.9786766767501831,
      0.994465172290802,
      0.9997562766075134,
      0.9999389052391052,
      0.9999690651893616,
      0.9999657869338989,
      0.9999409317970276,
      0.9997982978820801,
      0.9998056292533875,
      0.9998255968093872,
      0.9998964071273804,
      0.9999241828918457,
      0.9999325275421143,
      0.9999138116836548,
      0.9996761679649353,
      0.9951906800270081,
      0.9946200847625732,
      0.9756817817687988,
      0.9918007254600525,
      0.9762067794799805,
      0.9864974617958069,
      0.9997693300247192,
      0.9994993805885315,
      0.9999327659606934,
      0.9998895525932312,
      0.9999271035194397,
      0.9999666810035706,
      0.9999732971191406,
      0.9999579787254333,
      0.9999253153800964,
      0.9999616146087646,
      0.9999610781669617,
      0.9999750256538391,
      0.9999483823776245,
      0.9999474287033081,
      0.9998756647109985,
      0.9998685717582703,
      0.9997667074203491,
      0.9997647404670715,
      0.9998723268508911,
      0.9999376535415649,
      0.9999566674232483,
      0.9999696016311646,
      0.9999784231185913,
      0.9999774098396301,
      0.9999812841415405,
      0.9999518394470215,
      0.9999457597732544,
      0.999829888343811,
      0.9972262382507324,
      0.9939001202583313,
      0.9895949363708496,
      0.9804674983024597,
      0.9546363353729248,
      0.9656147956848145,
      0.979079008102417,
      0.9746173620223999,
      0.9737693071365356,
      0.9944493770599365,
      0.998711109161377,
      0.9999216198921204,
      0.9999598264694214,
      0.9999784827232361,
      0.9999785423278809,
      0.9999783635139465,
      0.999974250793457,
      0.9999547600746155,
      0.9999176859855652,
      0.9998615980148315,
      0.9997776746749878,
      0.9997366666793823,
      0.9996935129165649,
      0.9997467398643494,
      0.999939501285553,
      0.999937117099762,
      0.9999678134918213,
      0.9999564290046692,
      0.9999191164970398,
      0.9999221563339233,
      0.9992902874946594,
      0.9997289180755615,
      0.9999412894248962,
      0.9999551177024841,
      0.9999725222587585,
      0.9999528527259827,
      0.9999687671661377,
      0.9999462962150574,
      0.9999271035194397,
      0.9999240040779114,
      0.99994295835495,
      0.9999538660049438,
      0.9999457001686096,
      0.9999428391456604,
      0.9999050498008728,
      0.9999268651008606,
      0.9999659657478333,
      0.9999819397926331,
      0.9999781250953674,
      0.9999849200248718,
      0.9999728202819824,
      0.9999744892120361,
      0.9999560713768005,
      0.999916672706604,
      0.9995523691177368,
      0.9928402900695801,
      0.9763858318328857,
      0.9437781572341919,
      0.9330798387527466,
      0.9602380394935608,
      0.9798178672790527,
      0.9987988471984863,
      0.9998633861541748,
      0.999927282333374,
      0.9999561905860901,
      0.9999446272850037,
      0.9999382495880127,
      0.9999571442604065,
      0.9999158978462219,
      0.9999701976776123,
      0.9999815225601196,
      0.9999788403511047,
      0.9999769926071167,
      0.9999729990959167,
      0.9999769330024719,
      0.9999229311943054
    ],
    [
      0.8921317458152771,
      0.8702195882797241,
      0.8935834169387817,
      0.9179961085319519,
      0.9053249359130859,
      0.8864672183990479,
      0.9049067497253418,
      0.9173167943954468,
      0.896185040473938,
      0.8915599584579468,
      0.9126402139663696,
      0.9094321727752686,
      0.8864451050758362,
      0.8883085250854492,
      0.9157899618148804,
      0.8966183066368103,
      0.8855196833610535,
      0.9042586088180542,
      0.9085296988487244,
      0.8870632648468018,
      0.8864905834197998,
      0.9069701433181763,
      0.8889042735099792,
      0.8784351348876953,
      0.8882426023483276,
      0.8923514485359192,
      0.8675100803375244,
      0.8743137121200562,
      0.892508327960968,
      0.8805361986160278,
      0.8812962174415588,
      0.8966123461723328,
      0.8657383918762207,
      0.8539876341819763,
      0.866628885269165,
      0.8610352277755737,
      0.8544055223464966,
      0.851291298866272,
      0.8748937845230103,
      0.8784649968147278,
      0.8670671582221985,
      0.8674622774124146,
      0.8913393020629883,
      0.8928229808807373,
      0.8828192949295044,
      0.8760170936584473,
      0.8810365200042725,
      0.8752482533454895,
      0.8558390140533447,
      0.8633356094360352,
      0.8448748588562012,
      0.8656806945800781,
      0.8401170969009399,
      0.8232402205467224,
      0.8683515191078186,
      0.8707137107849121,
      0.8562365770339966,
      0.8822529911994934,
      0.8881413340568542,
      0.8902050256729126,
      0.8862520456314087,
      0.8854620456695557,
      0.8972682356834412,
      0.9015175104141235,
      0.9036027193069458,
      0.8968372344970703,
      0.9083240628242493,
      0.9001668691635132,
      0.891623854637146,
      0.8893680572509766,
      0.8990235924720764,
      0.8852542638778687,
      0.8691712617874146,
      0.8906844854354858,
      0.8919293284416199,
      0.8705886006355286,
      0.865721583366394,
      0.88712078332901,
      0.8773753046989441,
      0.8436072468757629,
      0.8440521359443665,
      0.9997813701629639,
      0.9999398589134216,
      0.9999492168426514,
      0.9999836087226868,
      0.9999785423278809,
      0.9999829530715942,
      0.9999601244926453,
      0.9999335408210754,
      0.9997649192810059,
      0.9944518804550171,
      0.9907821416854858,
      0.9992725253105164,
      0.9990860223770142,
      0.9924148321151733,
      0.9741663932800293,
      0.9858377575874329,
      0.9960904121398926,
      0.9998412132263184,
      0.9999392032623291,
      0.9999784827232361,
      0.9999856352806091,
      0.9999737739562988,
      0.9999648332595825,
      0.999940037727356,
      0.9998905658721924,
      0.9997706413269043,
      0.9998142123222351,
      0.9998674988746643,
      0.9998366236686707,
      0.9998632669448853,
      0.9999560713768005,
      0.9999428987503052,
      0.9999576210975647,
      0.9999566674232483,
      0.9999663829803467,
      0.9999162554740906,
      0.9991877675056458,
      0.9844744801521301,
      0.9563385248184204,
      0.9428730010986328,
      0.9335764646530151,
      0.8852685689926147,
      0.8770127296447754,
      0.915093183517456,
      0.9344133734703064,
      0.9852955937385559,
      0.9985668063163757,
      0.9998209476470947,
      0.9999329447746277,
      0.999925971031189,
      0.9999345541000366,
      0.9998430013656616,
      0.9997451305389404,
      0.9998108148574829,
      0.9999305009841919,
      0.9999716877937317,
      0.9999718070030212,
      0.9999439716339111,
      0.9993667006492615,
      0.9906046390533447,
      0.9679555296897888,
      0.9503470063209534,
      0.968682050704956,
      0.9340274333953857,
      0.9586967825889587,
      0.9267534017562866,
      0.9303410649299622,
      0.96266770362854,
      0.9804797172546387,
      0.9948275685310364,
      0.9997794032096863,
      0.9999422430992126,
      0.9999697804450989,
      0.9999663829803467,
      0.999940812587738,
      0.9997994303703308,
      0.9998084902763367,
      0.9998263716697693,
      0.999898374080658,
      0.999924898147583,
      0.9999337792396545,
      0.9999175667762756,
      0.99969482421875,
      0.995503842830658,
      0.9949715733528137,
      0.9774433374404907,
      0.9924545288085938,
      0.9772207140922546,
      0.9864118099212646,
      0.9997844696044922,
      0.9995526075363159,
      0.999933660030365,
      0.9998936653137207,
      0.9999286532402039,
      0.9999669790267944,
      0.9999734163284302,
      0.9999581575393677,
      0.9999253153800964,
      0.999961793422699,
      0.9999613761901855,
      0.9999749660491943,
      0.9999485015869141,
      0.9999474883079529,
      0.9998756647109985,
      0.999867856502533,
      0.9997628927230835,
      0.9997644424438477,
      0.9998721480369568,
      0.9999377727508545,
      0.9999567866325378,
      0.9999696016311646,
      0.9999784231185913,
      0.9999776482582092,
      0.9999815225601196,
      0.999952495098114,
      0.9999469518661499,
      0.9998356103897095,
      0.9973011612892151,
      0.994243323802948,
      0.9901010990142822,
      0.981686532497406,
      0.9573255777359009,
      0.9675765037536621,
      0.9803385734558105,
      0.9760106205940247,
      0.9747306704521179,
      0.9945688843727112,
      0.9987204074859619,
      0.9999244809150696,
      0.9999598860740662,
      0.9999785423278809,
      0.9999784231185913,
      0.9999783635139465,
      0.999974250793457,
      0.9999545812606812,
      0.9999176263809204,
      0.9998618364334106,
      0.9997772574424744,
      0.9997361302375793,
      0.9996928572654724,
      0.9997470378875732,
      0.9999393224716187,
      0.999937117099762,
      0.9999678134918213,
      0.9999563097953796,
      0.9999189972877502,
      0.9999244809150696,
      0.9992643594741821,
      0.9997292757034302,
      0.999941349029541,
      0.999955415725708,
      0.9999727010726929,
      0.999953031539917,
      0.9999688267707825,
      0.9999465942382812,
      0.9999271035194397,
      0.9999243021011353,
      0.9999432563781738,
      0.9999539256095886,
      0.9999456405639648,
      0.9999427795410156,
      0.9999052882194519,
      0.9999270439147949,
      0.9999660849571228,
      0.9999819397926331,
      0.9999781847000122,
      0.9999849200248718,
      0.9999727010726929,
      0.9999741911888123,
      0.9999545216560364,
      0.9999173879623413,
      0.9995600581169128,
      0.9924503564834595,
      0.976629376411438,
      0.9450292587280273,
      0.9370021224021912,
      0.962142825126648,
      0.9803105592727661,
      0.9988856911659241,
      0.9998698234558105,
      0.9999292492866516,
      0.9999573230743408,
      0.9999459385871887,
      0.9999385476112366,
      0.9999572038650513,
      0.9999165534973145,
      0.9999701976776123,
      0.9999816417694092,
      0.9999788999557495,
      0.999977171421051,
      0.9999731183052063,
      0.9999771118164062,
      0.9999229907989502
    ],
    [
      0.8996500372886658,
      0.8778253197669983,
      0.899199366569519,
      0.9226037859916687,
      0.9116356372833252,
      0.8941231369972229,
      0.9105637669563293,
      0.9222731590270996,
      0.9030672311782837,
      0.8993094563484192,
      0.9170700311660767,
      0.9145172834396362,
      0.8935067057609558,
      0.8943300247192383,
      0.920098602771759,
      0.9027125835418701,
      0.8918629884719849,
      0.9088385105133057,
      0.9126716256141663,
      0.8933025002479553,
      0.8921476006507874,
      0.9115197658538818,
      0.8938865065574646,
      0.8843292593955994,
      0.8939410448074341,
      0.8974683284759521,
      0.8745907545089722,
      0.8816382884979248,
      0.8986786603927612,
      0.8870129585266113,
      0.8882759809494019,
      0.904435396194458,
      0.8766371011734009,
      0.8612207174301147,
      0.8752655982971191,
      0.8695081472396851,
      0.8615292310714722,
      0.8585580587387085,
      0.8819705247879028,
      0.8868339657783508,
      0.8737082481384277,
      0.87592613697052,
      0.898685097694397,
      0.9007697105407715,
      0.8903793692588806,
      0.8833506107330322,
      0.8883955478668213,
      0.8831692934036255,
      0.8645218014717102,
      0.8713954091072083,
      0.8546285629272461,
      0.8735490441322327,
      0.8496769070625305,
      0.832918643951416,
      0.8763458132743835,
      0.8793102502822876,
      0.8638855814933777,
      0.890450119972229,
      0.8955549597740173,
      0.8969206809997559,
      0.8932021856307983,
      0.8915345668792725,
      0.9036812782287598,
      0.906711757183075,
      0.9087874889373779,
      0.9030553698539734,
      0.9125159382820129,
      0.9051077365875244,
      0.8970785140991211,
      0.8954154849052429,
      0.9039320945739746,
      0.8918713927268982,
      0.8766839504241943,
      0.8955931663513184,
      0.8971400856971741,
      0.8771741390228271,
      0.8719255328178406,
      0.8914138674736023,
      0.8823690414428711,
      0.8495016694068909,
      0.8499966859817505,
      0.9997843503952026,
      0.9999409914016724,
      0.9999500513076782,
      0.9999839663505554,
      0.9999790787696838,
      0.9999837279319763,
      0.9999603629112244,
      0.9999388456344604,
      0.999782383441925,
      0.9948030114173889,
      0.9913858771324158,
      0.99932461977005,
      0.999137818813324,
      0.9926648139953613,
      0.9757504463195801,
      0.9865889549255371,
      0.9963247179985046,
      0.9998487234115601,
      0.9999433755874634,
      0.9999792575836182,
      0.9999859929084778,
      0.9999741315841675,
      0.9999653100967407,
      0.9999408721923828,
      0.9998918771743774,
      0.9997725486755371,
      0.9998152256011963,
      0.9998683333396912,
      0.9998369812965393,
      0.9998636841773987,
      0.9999564290046692,
      0.9999431371688843,
      0.9999578595161438,
      0.9999574422836304,
      0.9999675154685974,
      0.9999215602874756,
      0.9992524981498718,
      0.9855409264564514,
      0.959584653377533,
      0.9464747905731201,
      0.9372285604476929,
      0.8902021646499634,
      0.8820148706436157,
      0.9187963008880615,
      0.9382245540618896,
      0.9863524436950684,
      0.9986864924430847,
      0.9998313188552856,
      0.9999355673789978,
      0.9999272227287292,
      0.9999352097511292,
      0.9998434782028198,
      0.9997459053993225,
      0.9998118877410889,
      0.9999309778213501,
      0.9999720454216003,
      0.9999727606773376,
      0.9999470114707947,
      0.9993880391120911,
      0.9910537600517273,
      0.9697913527488708,
      0.952987551689148,
      0.970613420009613,
      0.9375525712966919,
      0.9610760807991028,
      0.9308924674987793,
      0.9343576431274414,
      0.9654078483581543,
      0.9819049835205078,
      0.9951727390289307,
      0.9997974038124084,
      0.9999454021453857,
      0.9999707341194153,
      0.9999672174453735,
      0.9999418258666992,
      0.9998005628585815,
      0.9998114109039307,
      0.9998288154602051,
      0.9999009966850281,
      0.9999266862869263,
      0.9999356865882874,
      0.9999216794967651,
      0.9997119903564453,
      0.9958555102348328,
      0.9953252077102661,
      0.9790565371513367,
      0.993211567401886,
      0.9788587093353271,
      0.9873371720314026,
      0.9998054504394531,
      0.9996042847633362,
      0.9999377727508545,
      0.9998992085456848,
      0.9999309182167053,
      0.9999674558639526,
      0.9999737739562988,
      0.9999585747718811,
      0.9999259114265442,
      0.9999622702598572,
      0.9999617338180542,
      0.9999751448631287,
      0.9999487400054932,
      0.999947726726532,
      0.9998758435249329,
      0.999867856502533,
      0.9997632503509521,
      0.9997646808624268,
      0.9998722076416016,
      0.9999378323554993,
      0.9999569654464722,
      0.999970018863678,
      0.9999786615371704,
      0.9999778270721436,
      0.999981701374054,
      0.99995356798172,
      0.9999487400054932,
      0.9998421669006348,
      0.9974164366722107,
      0.9945201873779297,
      0.9906643629074097,
      0.9827052354812622,
      0.9602454900741577,
      0.9692584872245789,
      0.9815031290054321,
      0.97760009765625,
      0.9760132431983948,
      0.9947500824928284,
      0.9987180829048157,
      0.9999135136604309,
      0.999959409236908,
      0.9999785423278809,
      0.9999786019325256,
      0.9999787211418152,
      0.9999744296073914,
      0.9999551177024841,
      0.9999182820320129,
      0.999862790107727,
      0.9997783303260803,
      0.9997358918190002,
      0.9996930956840515,
      0.9997480511665344,
      0.9999397397041321,
      0.9999373555183411,
      0.9999678730964661,
      0.9999563097953796,
      0.9999194741249084,
      0.9999247193336487,
      0.999279260635376,
      0.9997288584709167,
      0.9999420046806335,
      0.9999560117721558,
      0.9999728202819824,
      0.9999533295631409,
      0.9999691247940063,
      0.9999468326568604,
      0.9999274611473083,
      0.9999245405197144,
      0.9999436140060425,
      0.9999542236328125,
      0.9999459981918335,
      0.9999430179595947,
      0.9999057054519653,
      0.9999275207519531,
      0.9999662637710571,
      0.9999821186065674,
      0.9999783039093018,
      0.9999850392341614,
      0.9999728202819824,
      0.999974250793457,
      0.9999548196792603,
      0.9999197721481323,
      0.9995803236961365,
      0.9928156733512878,
      0.9774625301361084,
      0.9474468231201172,
      0.9408260583877563,
      0.9646384119987488,
      0.9811539649963379,
      0.9989791512489319,
      0.9998781085014343,
      0.999932050704956,
      0.9999584555625916,
      0.9999452233314514,
      0.9999392628669739,
      0.9999575018882751,
      0.9999169111251831,
      0.9999703168869019,
      0.9999817609786987,
      0.9999790787696838,
      0.9999772310256958,
      0.9999732971191406,
      0.9999772310256958,
      0.9999232292175293
    ],
    [
      0.9063920378684998,
      0.885396420955658,
      0.9048278331756592,
      0.9268719553947449,
      0.917834997177124,
      0.9020259976387024,
      0.9160752296447754,
      0.9275838136672974,
      0.9104331731796265,
      0.9070597887039185,
      0.9217454195022583,
      0.9197918176651001,
      0.900895893573761,
      0.9014661908149719,
      0.9251538515090942,
      0.9097341895103455,
      0.8997818827629089,
      0.9143660068511963,
      0.9173376560211182,
      0.9011445045471191,
      0.8989866375923157,
      0.9165314435958862,
      0.8999754190444946,
      0.8919031620025635,
      0.8998753428459167,
      0.9024580717086792,
      0.882430911064148,
      0.8887389302253723,
      0.904251217842102,
      0.8926846981048584,
      0.8942807912826538,
      0.9104650616645813,
      0.8867627382278442,
      0.8695950508117676,
      0.8844219446182251,
      0.8789049386978149,
      0.8706169128417969,
      0.8682221174240112,
      0.890235185623169,
      0.8953742980957031,
      0.8824578523635864,
      0.8863012790679932,
      0.9066672921180725,
      0.9086104035377502,
      0.898277223110199,
      0.8911281824111938,
      0.895702600479126,
      0.8910726308822632,
      0.8739576935768127,
      0.8794220089912415,
      0.863935112953186,
      0.8808819055557251,
      0.8583087921142578,
      0.8422982692718506,
      0.8838196396827698,
      0.888436496257782,
      0.8733328580856323,
      0.8982459902763367,
      0.9035841822624207,
      0.9047336578369141,
      0.9012683629989624,
      0.8991121053695679,
      0.910496711730957,
      0.9125250577926636,
      0.914968729019165,
      0.9102619886398315,
      0.9175701141357422,
      0.9105563759803772,
      0.9039510488510132,
      0.902313768863678,
      0.9089652895927429,
      0.8988215327262878,
      0.8852778673171997,
      0.9008102416992188,
      0.9022066593170166,
      0.8842014074325562,
      0.8783917427062988,
      0.8956375122070312,
      0.8879676461219788,
      0.8555217981338501,
      0.855976402759552,
      0.9997852444648743,
      0.9999417066574097,
      0.9999510049819946,
      0.9999844431877136,
      0.9999784231185913,
      0.9999842643737793,
      0.9999628067016602,
      0.9999433755874634,
      0.9997957944869995,
      0.9951362609863281,
      0.9920565485954285,
      0.9993727803230286,
      0.9991830587387085,
      0.9928990602493286,
      0.9772457480430603,
      0.987317681312561,
      0.9965529441833496,
      0.9998577833175659,
      0.9999470710754395,
      0.9999801516532898,
      0.9999865889549255,
      0.9999746084213257,
      0.9999657869338989,
      0.9999415874481201,
      0.9998923540115356,
      0.9997735023498535,
      0.999816358089447,
      0.9998690485954285,
      0.9998382329940796,
      0.9998643398284912,
      0.9999567866325378,
      0.9999434351921082,
      0.999958336353302,
      0.9999579191207886,
      0.9999685287475586,
      0.9999253153800964,
      0.999320387840271,
      0.9863883256912231,
      0.9625381231307983,
      0.9496572017669678,
      0.9408473968505859,
      0.8963533043861389,
      0.8877832293510437,
      0.9223817586898804,
      0.9424920082092285,
      0.9878950119018555,
      0.9987214207649231,
      0.9998403191566467,
      0.9999379515647888,
      0.99992835521698,
      0.9999358654022217,
      0.9998447895050049,
      0.9997482299804688,
      0.9998131990432739,
      0.9999315738677979,
      0.999972403049469,
      0.999973714351654,
      0.999950110912323,
      0.9994139671325684,
      0.9915300011634827,
      0.9717399477958679,
      0.9557186365127563,
      0.9722644686698914,
      0.9411492347717285,
      0.9635522365570068,
      0.9349586963653564,
      0.9380807876586914,
      0.9678480625152588,
      0.9830806851387024,
      0.9953294992446899,
      0.9997974038124084,
      0.9999471306800842,
      0.9999710321426392,
      0.9999690055847168,
      0.9999419450759888,
      0.9998007416725159,
      0.9998132586479187,
      0.9998299479484558,
      0.9999028444290161,
      0.999927818775177,
      0.9999369978904724,
      0.9999246597290039,
      0.9997227787971497,
      0.9960692524909973,
      0.9949778914451599,
      0.9804564118385315,
      0.993203341960907,
      0.9804381132125854,
      0.988074541091919,
      0.9998213648796082,
      0.9996324181556702,
      0.9999403953552246,
      0.9999024868011475,
      0.9999325275421143,
      0.9999678730964661,
      0.9999741315841675,
      0.9999592304229736,
      0.9999263882637024,
      0.9999626278877258,
      0.9999620914459229,
      0.999975323677063,
      0.9999488592147827,
      0.9999478459358215,
      0.9998756647109985,
      0.9998676776885986,
      0.9997645020484924,
      0.9997661709785461,
      0.9998737573623657,
      0.9999375343322754,
      0.9999574422836304,
      0.9999701976776123,
      0.9999790191650391,
      0.9999781250953674,
      0.9999821186065674,
      0.9999547004699707,
      0.9999507665634155,
      0.9998491406440735,
      0.9975299835205078,
      0.9949005246162415,
      0.9912607073783875,
      0.9837547540664673,
      0.9634509086608887,
      0.9709519743919373,
      0.9826452136039734,
      0.9791623950004578,
      0.977393627166748,
      0.994925856590271,
      0.9986980557441711,
      0.9999103546142578,
      0.9999595284461975,
      0.9999786615371704,
      0.9999787211418152,
      0.9999787211418152,
      0.9999743700027466,
      0.9999548196792603,
      0.9999184608459473,
      0.9998630285263062,
      0.9997783303260803,
      0.9997357130050659,
      0.9996926784515381,
      0.9997469782829285,
      0.9999387264251709,
      0.9999374151229858,
      0.9999679923057556,
      0.9999557733535767,
      0.9999179840087891,
      0.9999086856842041,
      0.9989153146743774,
      0.9997140765190125,
      0.9999420046806335,
      0.9999565482139587,
      0.9999727010726929,
      0.9999535083770752,
      0.9999692440032959,
      0.9999473094940186,
      0.9999275207519531,
      0.9999249577522278,
      0.9999439120292664,
      0.9999542236328125,
      0.9999461770057678,
      0.999943196773529,
      0.9999060034751892,
      0.9999276995658875,
      0.9999663829803467,
      0.9999821782112122,
      0.9999784231185913,
      0.9999851584434509,
      0.9999731183052063,
      0.9999744892120361,
      0.9999556541442871,
      0.9999210834503174,
      0.9995909333229065,
      0.9930723309516907,
      0.9781392812728882,
      0.9499948024749756,
      0.9454249143600464,
      0.9673567414283752,
      0.9817277193069458,
      0.9989721179008484,
      0.9998812675476074,
      0.9999333024024963,
      0.9999591708183289,
      0.9999456405639648,
      0.9999399185180664,
      0.999957799911499,
      0.999917209148407,
      0.9999703764915466,
      0.9999818205833435,
      0.9999792575836182,
      0.9999775290489197,
      0.999973475933075,
      0.9999774098396301,
      0.9999235272407532
    ],
    [
      0.9123533368110657,
      0.893920361995697,
      0.9113898873329163,
      0.9308260679244995,
      0.9241132736206055,
      0.9100276827812195,
      0.9217802286148071,
      0.9328745603561401,
      0.9177670478820801,
      0.9145513772964478,
      0.9265642166137695,
      0.925228476524353,
      0.90889972448349,
      0.909546971321106,
      0.9299969673156738,
      0.9163280129432678,
      0.9078199863433838,
      0.9201085567474365,
      0.9220086336135864,
      0.9088907837867737,
      0.9065445065498352,
      0.921884298324585,
      0.9057910442352295,
      0.9000847339630127,
      0.9064252376556396,
      0.9079550504684448,
      0.8915677070617676,
      0.895990788936615,
      0.9101656079292297,
      0.8989958167076111,
      0.9001168608665466,
      0.9153508543968201,
      0.8944979310035706,
      0.8785152435302734,
      0.8926065564155579,
      0.8882830739021301,
      0.8798612356185913,
      0.8774526715278625,
      0.8983893394470215,
      0.9040027260780334,
      0.8924098014831543,
      0.8961510062217712,
      0.9148402810096741,
      0.9173535108566284,
      0.9070453643798828,
      0.9002841711044312,
      0.9036331176757812,
      0.8993718028068542,
      0.8840431571006775,
      0.8884621858596802,
      0.8728821873664856,
      0.8893704414367676,
      0.8680240511894226,
      0.8528680801391602,
      0.8920648097991943,
      0.8987076282501221,
      0.887362003326416,
      0.9083211421966553,
      0.9126079082489014,
      0.9129421710968018,
      0.910483717918396,
      0.9081112146377563,
      0.9175816178321838,
      0.9189427495002747,
      0.9210604429244995,
      0.917189359664917,
      0.9221240282058716,
      0.9163891077041626,
      0.910876452922821,
      0.9094165563583374,
      0.9140571355819702,
      0.9067836999893188,
      0.8948209881782532,
      0.9064887762069702,
      0.9082854986190796,
      0.892355740070343,
      0.8856943845748901,
      0.9002252817153931,
      0.8943334221839905,
      0.8617974519729614,
      0.8616771697998047,
      0.9997878074645996,
      0.9999426603317261,
      0.9999517202377319,
      0.9999846816062927,
      0.9999788999557495,
      0.9999840259552002,
      0.9999642372131348,
      0.9999475479125977,
      0.9998114705085754,
      0.9954450130462646,
      0.9926870465278625,
      0.999402642250061,
      0.9992199540138245,
      0.9930835962295532,
      0.9785811901092529,
      0.988103985786438,
      0.9967848658561707,
      0.999869704246521,
      0.9999508261680603,
      0.9999809861183167,
      0.999987006187439,
      0.9999752640724182,
      0.9999662041664124,
      0.9999377727508545,
      0.999893307685852,
      0.9997739195823669,
      0.9998165965080261,
      0.9998700618743896,
      0.9998396039009094,
      0.9998657703399658,
      0.9999576210975647,
      0.9999444484710693,
      0.9999592304229736,
      0.9999590516090393,
      0.9999700784683228,
      0.9999299645423889,
      0.9993754625320435,
      0.9871187210083008,
      0.9654648900032043,
      0.9530080556869507,
      0.9445302486419678,
      0.9030964374542236,
      0.8941696286201477,
      0.9259868264198303,
      0.9460974931716919,
      0.9875714778900146,
      0.998682975769043,
      0.9998486638069153,
      0.999940812587738,
      0.9999303817749023,
      0.9999369382858276,
      0.9998465776443481,
      0.9997499585151672,
      0.9998148083686829,
      0.999933660030365,
      0.9999741911888123,
      0.9999746680259705,
      0.9999531507492065,
      0.9994480013847351,
      0.9917951226234436,
      0.9746107459068298,
      0.9581432342529297,
      0.9738885164260864,
      0.9449094533920288,
      0.966183066368103,
      0.9397141933441162,
      0.941669762134552,
      0.9702972769737244,
      0.9842165112495422,
      0.9956475496292114,
      0.9998092651367188,
      0.9999500513076782,
      0.9999721050262451,
      0.9999701380729675,
      0.9999415278434753,
      0.9998043775558472,
      0.999815821647644,
      0.9998319745063782,
      0.9999054074287415,
      0.9999291896820068,
      0.9999383687973022,
      0.9999276995658875,
      0.9997358322143555,
      0.99631667137146,
      0.9952822327613831,
      0.9818168878555298,
      0.9938892722129822,
      0.9823535084724426,
      0.9889272451400757,
      0.9998392462730408,
      0.9996759295463562,
      0.9999440312385559,
      0.9999063611030579,
      0.9999343156814575,
      0.9999684691429138,
      0.9999744296073914,
      0.9999597668647766,
      0.9999271035194397,
      0.9999631643295288,
      0.9999625086784363,
      0.9999753832817078,
      0.9999490976333618,
      0.9999482035636902,
      0.9998763203620911,
      0.9998682141304016,
      0.9997656345367432,
      0.9997677803039551,
      0.9998744130134583,
      0.9999382495880127,
      0.9999579191207886,
      0.9999704360961914,
      0.9999790191650391,
      0.9999783635139465,
      0.9999822378158569,
      0.999955952167511,
      0.9999508857727051,
      0.9998565316200256,
      0.9976973533630371,
      0.9953698515892029,
      0.9915944933891296,
      0.9848975539207458,
      0.9669883251190186,
      0.9729101061820984,
      0.9842047691345215,
      0.9810787439346313,
      0.9794965982437134,
      0.9951257109642029,
      0.9984463453292847,
      0.9999052286148071,
      0.9999595284461975,
      0.9999788999557495,
      0.9999788999557495,
      0.9999790191650391,
      0.9999746680259705,
      0.9999552369117737,
      0.9999192953109741,
      0.9998642206192017,
      0.9997791647911072,
      0.999735951423645,
      0.9996924996376038,
      0.9997479319572449,
      0.99993896484375,
      0.9999377727508545,
      0.9999685287475586,
      0.9999560117721558,
      0.9999198317527771,
      0.9999051690101624,
      0.9988988637924194,
      0.9997386336326599,
      0.999943733215332,
      0.9999572038650513,
      0.9999731779098511,
      0.9999540448188782,
      0.9999696016311646,
      0.9999476671218872,
      0.9999276399612427,
      0.9999253749847412,
      0.9999442100524902,
      0.9999546408653259,
      0.9999467134475708,
      0.9999434947967529,
      0.9999067187309265,
      0.9999284744262695,
      0.9999666810035706,
      0.9999823570251465,
      0.9999786615371704,
      0.9999852776527405,
      0.9999732971191406,
      0.9999747276306152,
      0.9999561309814453,
      0.9999220967292786,
      0.9995998740196228,
      0.9931973814964294,
      0.9792791604995728,
      0.9536394476890564,
      0.9511232972145081,
      0.9707191586494446,
      0.9825884699821472,
      0.9989064335823059,
      0.9998833537101746,
      0.9999346137046814,
      0.9999598264694214,
      0.9999462366104126,
      0.9999407529830933,
      0.9999568462371826,
      0.9999173879623413,
      0.999970555305481,
      0.9999818801879883,
      0.9999793171882629,
      0.9999775886535645,
      0.999973714351654,
      0.9999774694442749,
      0.9999240636825562
    ],
    [
      0.9190192222595215,
      0.905235767364502,
      0.9205650091171265,
      0.9361767172813416,
      0.9319148659706116,
      0.9204672574996948,
      0.9295282363891602,
      0.9388683438301086,
      0.925599217414856,
      0.9229488372802734,
      0.9323631525039673,
      0.9312808513641357,
      0.9178499579429626,
      0.917861819267273,
      0.9346886873245239,
      0.9232594966888428,
      0.9157180786132812,
      0.9259316921234131,
      0.9274922013282776,
      0.9172663688659668,
      0.9135510325431824,
      0.9275863766670227,
      0.9124577045440674,
      0.9083727598190308,
      0.9136164784431458,
      0.9141571521759033,
      0.9014475345611572,
      0.9037748575210571,
      0.9173815250396729,
      0.905789852142334,
      0.9073163270950317,
      0.9200243949890137,
      0.9031239151954651,
      0.8873007893562317,
      0.9018054604530334,
      0.897287130355835,
      0.8892335891723633,
      0.8867691159248352,
      0.9071799516677856,
      0.9114751219749451,
      0.9012550115585327,
      0.9061954617500305,
      0.921402096748352,
      0.9251866340637207,
      0.9161316156387329,
      0.9090200662612915,
      0.9121792316436768,
      0.9095531105995178,
      0.8954693078994751,
      0.8992347717285156,
      0.8863503932952881,
      0.9003162384033203,
      0.8820176124572754,
      0.8690485954284668,
      0.9039469957351685,
      0.9113612174987793,
      0.9041599035263062,
      0.9207442402839661,
      0.923459529876709,
      0.9229626059532166,
      0.9226397275924683,
      0.9194762706756592,
      0.9261871576309204,
      0.9271039962768555,
      0.9287726283073425,
      0.9248882532119751,
      0.9274683594703674,
      0.9232394695281982,
      0.918904185295105,
      0.9167072176933289,
      0.9201703667640686,
      0.9152579307556152,
      0.9047950506210327,
      0.9132131338119507,
      0.9138476848602295,
      0.9018098711967468,
      0.8952974081039429,
      0.905703604221344,
      0.9006586670875549,
      0.8704036474227905,
      0.8678171634674072,
      0.9997902512550354,
      0.9999438524246216,
      0.9999528527259827,
      0.9999850392341614,
      0.9999794363975525,
      0.9999839663505554,
      0.9999656677246094,
      0.9999505281448364,
      0.9998247027397156,
      0.995810866355896,
      0.9933251142501831,
      0.9994513392448425,
      0.9992683529853821,
      0.9933669567108154,
      0.9803261756896973,
      0.9890549778938293,
      0.9970957040786743,
      0.9998784065246582,
      0.9999520182609558,
      0.9999808669090271,
      0.9999874830245972,
      0.999975860118866,
      0.9999669790267944,
      0.9999398589134216,
      0.9998950958251953,
      0.99977707862854,
      0.9998185038566589,
      0.9998713731765747,
      0.9998413920402527,
      0.9998671412467957,
      0.999958336353302,
      0.999945342540741,
      0.9999598860740662,
      0.9999600052833557,
      0.9999711513519287,
      0.9999332427978516,
      0.9994076490402222,
      0.9876036047935486,
      0.9677194356918335,
      0.9561225771903992,
      0.9482027888298035,
      0.9104297757148743,
      0.9013903737068176,
      0.9300525188446045,
      0.9497249126434326,
      0.9881910085678101,
      0.9986454248428345,
      0.9998555183410645,
      0.9999430179595947,
      0.9999313950538635,
      0.999937891960144,
      0.9998487830162048,
      0.9997539520263672,
      0.9998173117637634,
      0.999934732913971,
      0.9999746084213257,
      0.9999755620956421,
      0.9999558329582214,
      0.9994767308235168,
      0.9921075701713562,
      0.977552592754364,
      0.9605833292007446,
      0.9755884408950806,
      0.9488910436630249,
      0.9688650369644165,
      0.9453086256980896,
      0.9461961984634399,
      0.9725016355514526,
      0.9849997162818909,
      0.9958428740501404,
      0.9998166561126709,
      0.999952495098114,
      0.9999728798866272,
      0.9999708533287048,
      0.9999427199363708,
      0.9998067021369934,
      0.999819815158844,
      0.9998353719711304,
      0.9999082684516907,
      0.9999309182167053,
      0.9999399781227112,
      0.999930202960968,
      0.9997397065162659,
      0.9963955283164978,
      0.9954788684844971,
      0.9827984571456909,
      0.9941080808639526,
      0.9842684864997864,
      0.9899001717567444,
      0.9998497366905212,
      0.9995774626731873,
      0.9999459385871887,
      0.9999093413352966,
      0.9999385476112366,
      0.9999690055847168,
      0.9999754428863525,
      0.9999603033065796,
      0.999927818775177,
      0.9999637603759766,
      0.9999629855155945,
      0.9999757409095764,
      0.9999496340751648,
      0.9999486804008484,
      0.9998769760131836,
      0.9998687505722046,
      0.9997668266296387,
      0.9997701048851013,
      0.9998754262924194,
      0.9999387860298157,
      0.9999583959579468,
      0.9999707937240601,
      0.9999793171882629,
      0.99997878074646,
      0.9999827742576599,
      0.9999567866325378,
      0.9999533891677856,
      0.9998648762702942,
      0.9979913830757141,
      0.9960538148880005,
      0.9921644330024719,
      0.9858664274215698,
      0.9702687859535217,
      0.9746843576431274,
      0.9855482578277588,
      0.9830313920974731,
      0.9819531440734863,
      0.9954867959022522,
      0.9986218810081482,
      0.9999106526374817,
      0.9999605417251587,
      0.9999794960021973,
      0.9999793171882629,
      0.9999792575836182,
      0.9999748468399048,
      0.999955415725708,
      0.9999196529388428,
      0.999864935874939,
      0.9997803568840027,
      0.9997366666793823,
      0.9996935129165649,
      0.9997499585151672,
      0.9999395608901978,
      0.9999382495880127,
      0.9999690055847168,
      0.9999570846557617,
      0.9999226927757263,
      0.9999096393585205,
      0.999068558216095,
      0.9997910857200623,
      0.9999462962150574,
      0.9999589323997498,
      0.9999737739562988,
      0.9999547600746155,
      0.9999699592590332,
      0.999948263168335,
      0.9999280571937561,
      0.9999257922172546,
      0.9999445676803589,
      0.9999547600746155,
      0.9999469518661499,
      0.9999437928199768,
      0.9999076724052429,
      0.9999288320541382,
      0.9999669194221497,
      0.999982476234436,
      0.9999787211418152,
      0.9999854564666748,
      0.9999735355377197,
      0.9999752640724182,
      0.9999562501907349,
      0.9999234676361084,
      0.9996432065963745,
      0.9938270449638367,
      0.9820642471313477,
      0.9587292075157166,
      0.9581296443939209,
      0.9741135835647583,
      0.9836447834968567,
      0.9990867972373962,
      0.9998916983604431,
      0.9999372363090515,
      0.999960720539093,
      0.9999439120292664,
      0.9999415874481201,
      0.9999567270278931,
      0.9999184012413025,
      0.9999707341194153,
      0.9999820590019226,
      0.9999796748161316,
      0.9999778270721436,
      0.9999740123748779,
      0.9999776482582092,
      0.9999244809150696
    ],
    [
      0.9256674647331238,
      0.9175087809562683,
      0.9302195310592651,
      0.9427322149276733,
      0.9402400851249695,
      0.9331276416778564,
      0.9390499591827393,
      0.9463075995445251,
      0.9348359107971191,
      0.932470977306366,
      0.9390389919281006,
      0.9391200542449951,
      0.9278743267059326,
      0.9269636869430542,
      0.9401862621307373,
      0.9298132658004761,
      0.923736572265625,
      0.9318658113479614,
      0.9333908557891846,
      0.9249061942100525,
      0.920246422290802,
      0.9326096773147583,
      0.9184726476669312,
      0.9150955080986023,
      0.9200084209442139,
      0.920381486415863,
      0.9099254608154297,
      0.9108901619911194,
      0.9239206314086914,
      0.913185715675354,
      0.915111780166626,
      0.9259735345840454,
      0.9121958017349243,
      0.8979201316833496,
      0.9119149446487427,
      0.9055502414703369,
      0.8967674970626831,
      0.8944660425186157,
      0.9154826998710632,
      0.9180025458335876,
      0.9092336893081665,
      0.9149355292320251,
      0.9281050562858582,
      0.9321547746658325,
      0.9252498149871826,
      0.9190248250961304,
      0.9221829175949097,
      0.9205586910247803,
      0.9083679914474487,
      0.9109295606613159,
      0.9030231237411499,
      0.912848949432373,
      0.8987258672714233,
      0.8859302997589111,
      0.9172921776771545,
      0.9250122308731079,
      0.9205464720726013,
      0.9333425760269165,
      0.935153067111969,
      0.9338527321815491,
      0.9352997541427612,
      0.9327396154403687,
      0.9349074363708496,
      0.9358689785003662,
      0.9367870092391968,
      0.9319140911102295,
      0.9331883788108826,
      0.9303748607635498,
      0.9260975122451782,
      0.9240219593048096,
      0.9266907572746277,
      0.9223967790603638,
      0.9129347205162048,
      0.9202698469161987,
      0.9201623201370239,
      0.9113736748695374,
      0.9044005274772644,
      0.9114648699760437,
      0.906354546546936,
      0.8795444965362549,
      0.8757835030555725,
      0.9997943043708801,
      0.9999452233314514,
      0.999954104423523,
      0.9999843835830688,
      0.9999797344207764,
      0.9999842643737793,
      0.999966561794281,
      0.9999510049819946,
      0.9997977614402771,
      0.9960687160491943,
      0.9934870004653931,
      0.9993780255317688,
      0.9987680315971375,
      0.9926466941833496,
      0.981580376625061,
      0.9892227053642273,
      0.997097909450531,
      0.9998821020126343,
      0.9999542832374573,
      0.9999816417694092,
      0.9999876618385315,
      0.9999763369560242,
      0.9999676942825317,
      0.9999408721923828,
      0.9998971223831177,
      0.9997809529304504,
      0.9998208284378052,
      0.9998732805252075,
      0.9998433589935303,
      0.999869167804718,
      0.999959409236908,
      0.9999462366104126,
      0.999960720539093,
      0.9999611973762512,
      0.9999722242355347,
      0.9999372959136963,
      0.999447226524353,
      0.9882669448852539,
      0.9700790643692017,
      0.9592881202697754,
      0.9515669345855713,
      0.9167097806930542,
      0.9080274105072021,
      0.9340322613716125,
      0.9531022906303406,
      0.9898593425750732,
      0.9987808465957642,
      0.9998660683631897,
      0.9999459981918335,
      0.9999334216117859,
      0.9999389052391052,
      0.9998502135276794,
      0.9997568130493164,
      0.9998201727867126,
      0.9999359250068665,
      0.999975323677063,
      0.9999765157699585,
      0.999958872795105,
      0.9995116591453552,
      0.9924099445343018,
      0.979954183101654,
      0.9635041952133179,
      0.9769986271858215,
      0.9528123140335083,
      0.97174471616745,
      0.9509066939353943,
      0.9515870809555054,
      0.9743898510932922,
      0.9855302572250366,
      0.9960277080535889,
      0.9998220205307007,
      0.999954342842102,
      0.9999735951423645,
      0.9999702572822571,
      0.9999434351921082,
      0.9998083710670471,
      0.9998224973678589,
      0.9998376965522766,
      0.9999104142189026,
      0.9999323487281799,
      0.9999412298202515,
      0.9999318718910217,
      0.9997384548187256,
      0.9958350658416748,
      0.9955105185508728,
      0.9837636947631836,
      0.9946503043174744,
      0.9863210916519165,
      0.9910483956336975,
      0.9998621344566345,
      0.9996063709259033,
      0.9999485015869141,
      0.9999127984046936,
      0.9999397993087769,
      0.999968409538269,
      0.9999761581420898,
      0.9999611973762512,
      0.9999294877052307,
      0.999964714050293,
      0.9999637007713318,
      0.9999760389328003,
      0.999950110912323,
      0.9999491572380066,
      0.999877393245697,
      0.9998690485954285,
      0.9997672438621521,
      0.9997715353965759,
      0.9998760223388672,
      0.9999392032623291,
      0.9999588131904602,
      0.9999714493751526,
      0.9999800324440002,
      0.9999793171882629,
      0.9999832510948181,
      0.9999582767486572,
      0.9999561905860901,
      0.9998751878738403,
      0.9982819557189941,
      0.9966327548027039,
      0.9927352666854858,
      0.9873610138893127,
      0.973469078540802,
      0.9768000245094299,
      0.9871950745582581,
      0.9848654866218567,
      0.9842468500137329,
      0.9961886405944824,
      0.9987258315086365,
      0.9999094605445862,
      0.9999614357948303,
      0.999980092048645,
      0.9999797344207764,
      0.9999796152114868,
      0.9999750852584839,
      0.9999558329582214,
      0.9999203681945801,
      0.9998658895492554,
      0.9997819662094116,
      0.9997379183769226,
      0.99969482421875,
      0.9997529983520508,
      0.9999405741691589,
      0.9999390244483948,
      0.9999696612358093,
      0.9999579191207886,
      0.9999252557754517,
      0.9999167919158936,
      0.9992736577987671,
      0.9998200535774231,
      0.9999492168426514,
      0.9999604225158691,
      0.9999744892120361,
      0.9999555945396423,
      0.9999704957008362,
      0.9999486804008484,
      0.9999280571937561,
      0.9999259114265442,
      0.9999449253082275,
      0.9999551177024841,
      0.9999474287033081,
      0.9999439120292664,
      0.9999083876609802,
      0.9999293684959412,
      0.9999672770500183,
      0.9999827146530151,
      0.9999790191650391,
      0.9999856948852539,
      0.9999741911888123,
      0.9999756813049316,
      0.9999570250511169,
      0.9999240636825562,
      0.9996595978736877,
      0.9947171211242676,
      0.9853706955909729,
      0.9657909274101257,
      0.9648269414901733,
      0.9782534241676331,
      0.985977053642273,
      0.9992570281028748,
      0.9998995661735535,
      0.9999387264251709,
      0.9999611973762512,
      0.9999446272850037,
      0.9999421238899231,
      0.9999573826789856,
      0.9999193549156189,
      0.9999710917472839,
      0.9999822974205017,
      0.9999799132347107,
      0.9999781847000122,
      0.9999741911888123,
      0.9999777674674988,
      0.99992436170578
    ],
    [
      0.9328857064247131,
      0.9304335117340088,
      0.9413591623306274,
      0.9504127502441406,
      0.949912428855896,
      0.9456653594970703,
      0.9492689371109009,
      0.9550580382347107,
      0.9456260204315186,
      0.9428430795669556,
      0.9477319717407227,
      0.9480154514312744,
      0.9389531016349792,
      0.938245952129364,
      0.9486087560653687,
      0.9384806156158447,
      0.933602511882782,
      0.9399346709251404,
      0.9413285255432129,
      0.9342762231826782,
      0.9292144179344177,
      0.9398099780082703,
      0.927291750907898,
      0.9246464967727661,
      0.9289256930351257,
      0.9290028810501099,
      0.9199628233909607,
      0.9191863536834717,
      0.9314666986465454,
      0.9225839972496033,
      0.9243263006210327,
      0.932796061038971,
      0.9225125312805176,
      0.9098851680755615,
      0.9227765202522278,
      0.9169105887413025,
      0.9087417125701904,
      0.9072390794754028,
      0.9253251552581787,
      0.927690863609314,
      0.9202768802642822,
      0.9260140657424927,
      0.9369819164276123,
      0.940160870552063,
      0.9345774054527283,
      0.9304786920547485,
      0.9325107336044312,
      0.9315980076789856,
      0.9224319458007812,
      0.923214852809906,
      0.9187506437301636,
      0.9254602193832397,
      0.9163104295730591,
      0.9066234827041626,
      0.9321119785308838,
      0.9391258955001831,
      0.9366150498390198,
      0.9444668292999268,
      0.9465800523757935,
      0.9449989795684814,
      0.9467719197273254,
      0.9450188279151917,
      0.9445302486419678,
      0.9465060234069824,
      0.9463463425636292,
      0.940738320350647,
      0.9419270753860474,
      0.940692663192749,
      0.9360032081604004,
      0.9336197376251221,
      0.9358051419258118,
      0.9326490759849548,
      0.9240431785583496,
      0.9292543530464172,
      0.9279236793518066,
      0.9223309755325317,
      0.9158172607421875,
      0.9192792177200317,
      0.9132568836212158,
      0.8897451162338257,
      0.8851398229598999,
      0.9997975826263428,
      0.9999472498893738,
      0.9999533295631409,
      0.999984860420227,
      0.9999801516532898,
      0.9999846816062927,
      0.9999666213989258,
      0.9999529719352722,
      0.9998217821121216,
      0.9966126084327698,
      0.9943972826004028,
      0.999393105506897,
      0.9988640546798706,
      0.9931109547615051,
      0.9834551215171814,
      0.9903401136398315,
      0.9974156022071838,
      0.9998903870582581,
      0.9999573230743408,
      0.9999821186065674,
      0.9999880194664001,
      0.9999769926071167,
      0.9999682903289795,
      0.9999422430992126,
      0.9998993277549744,
      0.9997854232788086,
      0.9998241066932678,
      0.9998729228973389,
      0.9998461604118347,
      0.999871015548706,
      0.9999599456787109,
      0.9999467730522156,
      0.9999611973762512,
      0.9999619722366333,
      0.9999732971191406,
      0.9999405741691589,
      0.9994941353797913,
      0.9893132448196411,
      0.9727930426597595,
      0.9637542963027954,
      0.9562483429908752,
      0.9259271621704102,
      0.9170880317687988,
      0.9396888017654419,
      0.956635594367981,
      0.99068284034729,
      0.9988609552383423,
      0.9998770356178284,
      0.9999485015869141,
      0.9999356865882874,
      0.9999405741691589,
      0.9998534917831421,
      0.9997610449790955,
      0.9998238682746887,
      0.9999375939369202,
      0.9999762177467346,
      0.9999775290489197,
      0.9999623894691467,
      0.9995864629745483,
      0.9930928945541382,
      0.9818292856216431,
      0.9667372703552246,
      0.9787327647209167,
      0.9587321281433105,
      0.975155234336853,
      0.9576537013053894,
      0.9578052759170532,
      0.9771586656570435,
      0.9866013526916504,
      0.9963166117668152,
      0.9998313188552856,
      0.9999563694000244,
      0.999974250793457,
      0.9999707341194153,
      0.9999442100524902,
      0.9998089075088501,
      0.9998248815536499,
      0.9998403191566467,
      0.9999127388000488,
      0.9999312162399292,
      0.9999407529830933,
      0.9999344944953918,
      0.999751627445221,
      0.9961012601852417,
      0.995844304561615,
      0.9854200482368469,
      0.9951502680778503,
      0.9884631037712097,
      0.9923362731933594,
      0.9998766183853149,
      0.9996634721755981,
      0.9999515414237976,
      0.9999173879623413,
      0.999941885471344,
      0.9999698996543884,
      0.9999770522117615,
      0.9999623894691467,
      0.9999313950538635,
      0.9999655485153198,
      0.9999644756317139,
      0.9999765157699585,
      0.9999509453773499,
      0.9999496936798096,
      0.9998784065246582,
      0.9998699426651001,
      0.9997689723968506,
      0.999774694442749,
      0.999877393245697,
      0.9999398589134216,
      0.9999593496322632,
      0.999971866607666,
      0.9999804496765137,
      0.9999799132347107,
      0.9999841451644897,
      0.9999589920043945,
      0.9999576210975647,
      0.9998800158500671,
      0.9982048273086548,
      0.9971477389335632,
      0.9935433864593506,
      0.9891073107719421,
      0.9772620797157288,
      0.9798058271408081,
      0.988778293132782,
      0.9869629740715027,
      0.9866834878921509,
      0.996981680393219,
      0.9988870024681091,
      0.9999164342880249,
      0.999962329864502,
      0.9999798536300659,
      0.999980092048645,
      0.9999799132347107,
      0.999975323677063,
      0.9999560713768005,
      0.999920666217804,
      0.9998664259910583,
      0.9997838735580444,
      0.9997401833534241,
      0.99969881772995,
      0.999758780002594,
      0.9999426007270813,
      0.9999402761459351,
      0.9999701976776123,
      0.9999585747718811,
      0.9999260306358337,
      0.9999256730079651,
      0.9994555711746216,
      0.9998418688774109,
      0.9999526143074036,
      0.9999616742134094,
      0.9999756217002869,
      0.9999561905860901,
      0.9999711513519287,
      0.9999492168426514,
      0.99992835521698,
      0.9999263286590576,
      0.9999452829360962,
      0.999955415725708,
      0.9999476671218872,
      0.9999440312385559,
      0.9999089241027832,
      0.999929666519165,
      0.9999672770500183,
      0.9999827146530151,
      0.9999792575836182,
      0.999985933303833,
      0.9999745488166809,
      0.9999762177467346,
      0.9999577403068542,
      0.9999287724494934,
      0.9997060894966125,
      0.9955917596817017,
      0.9882907867431641,
      0.9714899063110352,
      0.9698225259780884,
      0.9816253781318665,
      0.9882073998451233,
      0.999392032623291,
      0.9999071955680847,
      0.9999401569366455,
      0.9999611973762512,
      0.999945342540741,
      0.9999426603317261,
      0.9999582171440125,
      0.999920129776001,
      0.9999713897705078,
      0.9999825954437256,
      0.999980092048645,
      0.9999783635139465,
      0.9999744892120361,
      0.999977707862854,
      0.9999244213104248
    ],
    [
      0.9418972730636597,
      0.9454624056816101,
      0.9538519978523254,
      0.9608210921287537,
      0.961614727973938,
      0.9585604071617126,
      0.9614701867103577,
      0.9652729630470276,
      0.9581781625747681,
      0.9556553363800049,
      0.9606108069419861,
      0.9606806039810181,
      0.9523454308509827,
      0.9530062675476074,
      0.9608155488967896,
      0.9503436088562012,
      0.9468864798545837,
      0.9523096680641174,
      0.9537187814712524,
      0.9465011954307556,
      0.9427075982093811,
      0.9513707756996155,
      0.940043568611145,
      0.9373157024383545,
      0.940981388092041,
      0.940798819065094,
      0.9334275126457214,
      0.9302743077278137,
      0.9399315118789673,
      0.9339665174484253,
      0.9360898733139038,
      0.9413557648658752,
      0.9339010715484619,
      0.9262474179267883,
      0.9368495941162109,
      0.9311873912811279,
      0.9249340295791626,
      0.924802303314209,
      0.9380277395248413,
      0.940474271774292,
      0.9348786473274231,
      0.940219521522522,
      0.9481381177902222,
      0.9499147534370422,
      0.9471897482872009,
      0.9452440142631531,
      0.9449446201324463,
      0.9446601867675781,
      0.9397883415222168,
      0.9387291669845581,
      0.9348927736282349,
      0.9404546022415161,
      0.935979962348938,
      0.9289652109146118,
      0.9476016163825989,
      0.9531954526901245,
      0.9534071087837219,
      0.9564595222473145,
      0.9593151807785034,
      0.957746684551239,
      0.9591257572174072,
      0.9575563669204712,
      0.956071674823761,
      0.9580742716789246,
      0.9577357769012451,
      0.9521827101707458,
      0.9535142183303833,
      0.9524110555648804,
      0.9483694434165955,
      0.9456716179847717,
      0.9470197558403015,
      0.9445176124572754,
      0.9381684064865112,
      0.940933108329773,
      0.9377075433731079,
      0.935139536857605,
      0.9294586181640625,
      0.9303603172302246,
      0.9227308034896851,
      0.9053646922111511,
      0.8978362083435059,
      0.9998023509979248,
      0.9999489188194275,
      0.9999547004699707,
      0.99998539686203,
      0.999980092048645,
      0.9999850988388062,
      0.9999683499336243,
      0.999957263469696,
      0.9998533725738525,
      0.9974512457847595,
      0.9955637454986572,
      0.9994605183601379,
      0.9989901185035706,
      0.9938838481903076,
      0.985751211643219,
      0.9916016459465027,
      0.9977428913116455,
      0.9999008178710938,
      0.9999598264694214,
      0.9999825954437256,
      0.999988317489624,
      0.9999774098396301,
      0.9999683499336243,
      0.9999436140060425,
      0.9999017119407654,
      0.9997907876968384,
      0.9998279213905334,
      0.9998754858970642,
      0.9998484253883362,
      0.9998723268508911,
      0.9999609589576721,
      0.9999476075172424,
      0.9999619126319885,
      0.9999629855155945,
      0.9999744892120361,
      0.9999455809593201,
      0.999549150466919,
      0.9909473061561584,
      0.9762275218963623,
      0.9689350128173828,
      0.9615451693534851,
      0.9367651343345642,
      0.9283685684204102,
      0.9470702409744263,
      0.9616209864616394,
      0.9915878176689148,
      0.9990355968475342,
      0.9998871684074402,
      0.9999513626098633,
      0.9999380707740784,
      0.9999419450759888,
      0.9998562335968018,
      0.9997643828392029,
      0.9998278021812439,
      0.9999388456344604,
      0.9999766945838928,
      0.9999787211418152,
      0.999966025352478,
      0.9996614456176758,
      0.9940624237060547,
      0.9843989014625549,
      0.9702728390693665,
      0.981601357460022,
      0.965602457523346,
      0.9795331954956055,
      0.9659878015518188,
      0.9641028642654419,
      0.9799996614456177,
      0.9880142211914062,
      0.9966781735420227,
      0.9998393058776855,
      0.999958872795105,
      0.9999750256538391,
      0.9999713897705078,
      0.9999454617500305,
      0.9998102188110352,
      0.9998272061347961,
      0.9998436570167542,
      0.9999156594276428,
      0.99993497133255,
      0.9999430775642395,
      0.9999375939369202,
      0.9997674822807312,
      0.9964562058448792,
      0.9962676763534546,
      0.9875222444534302,
      0.9958839416503906,
      0.9907605648040771,
      0.9936977624893188,
      0.9998961687088013,
      0.9997448325157166,
      0.9999566078186035,
      0.9999197721481323,
      0.9999427199363708,
      0.9999699592590332,
      0.9999775886535645,
      0.9999631643295288,
      0.9999327659606934,
      0.9999664425849915,
      0.9999651312828064,
      0.9999769330024719,
      0.9999516606330872,
      0.9999503493309021,
      0.9998791217803955,
      0.9998708367347717,
      0.9997743368148804,
      0.9997779726982117,
      0.9998781681060791,
      0.999940037727356,
      0.9999598860740662,
      0.9999723434448242,
      0.9999810457229614,
      0.9999804496765137,
      0.9999845623970032,
      0.9999609589576721,
      0.9999613165855408,
      0.9998947978019714,
      0.9987270832061768,
      0.9977430105209351,
      0.9945709109306335,
      0.9912621378898621,
      0.9818105101585388,
      0.9836916327476501,
      0.9910276532173157,
      0.9897567629814148,
      0.9896551966667175,
      0.9979292750358582,
      0.9991112947463989,
      0.9999276995658875,
      0.9999639987945557,
      0.9999802112579346,
      0.9999805688858032,
      0.999980092048645,
      0.9999756813049316,
      0.9999563097953796,
      0.9999212622642517,
      0.9998670816421509,
      0.9997854828834534,
      0.9997425079345703,
      0.999701976776123,
      0.9997622966766357,
      0.9999432563781738,
      0.9999410510063171,
      0.9999710917472839,
      0.9999600648880005,
      0.9999310374259949,
      0.9999344944953918,
      0.9996210336685181,
      0.9998642802238464,
      0.9999558329582214,
      0.9999633431434631,
      0.9999765157699585,
      0.9999570846557617,
      0.9999717473983765,
      0.9999496936798096,
      0.9999282360076904,
      0.9999266266822815,
      0.9999454021453857,
      0.9999557733535767,
      0.9999479055404663,
      0.9999440908432007,
      0.9999091625213623,
      0.9999300837516785,
      0.9999675154685974,
      0.9999828338623047,
      0.9999794363975525,
      0.9999862313270569,
      0.9999747276306152,
      0.9999765753746033,
      0.9999582767486572,
      0.9999338984489441,
      0.9997600317001343,
      0.9967337250709534,
      0.9913636445999146,
      0.9773775339126587,
      0.9756875038146973,
      0.9852738380432129,
      0.9906222224235535,
      0.9994960427284241,
      0.9999150633811951,
      0.9999428987503052,
      0.9999624490737915,
      0.9999450445175171,
      0.9999421834945679,
      0.9999581575393677,
      0.9999196529388428,
      0.9999716281890869,
      0.9999828338623047,
      0.9999803304672241,
      0.99997878074646,
      0.9999744892120361,
      0.9999777674674988,
      0.99992436170578
    ],
    [
      0.9511990547180176,
      0.9594363570213318,
      0.9656695127487183,
      0.969914436340332,
      0.9712423086166382,
      0.9693160057067871,
      0.9734135270118713,
      0.9748315811157227,
      0.9700875878334045,
      0.9683043360710144,
      0.9734638333320618,
      0.9729596376419067,
      0.9653956890106201,
      0.9670058488845825,
      0.972775936126709,
      0.9639418125152588,
      0.962420642375946,
      0.9671238660812378,
      0.9679187536239624,
      0.9604634642601013,
      0.9579477906227112,
      0.9661872982978821,
      0.9551327228546143,
      0.9527617692947388,
      0.9550608396530151,
      0.9553971290588379,
      0.9487997889518738,
      0.944892942905426,
      0.9509943723678589,
      0.9471496343612671,
      0.9487959742546082,
      0.9514793157577515,
      0.9475620985031128,
      0.9453911781311035,
      0.9529042840003967,
      0.947749674320221,
      0.9467799067497253,
      0.9464668035507202,
      0.9548813104629517,
      0.956436276435852,
      0.9528161287307739,
      0.9577641487121582,
      0.963950514793396,
      0.9639623761177063,
      0.9617921113967896,
      0.9617254734039307,
      0.9601195454597473,
      0.9592105746269226,
      0.9589064121246338,
      0.9568099975585938,
      0.9521086812019348,
      0.9562415480613708,
      0.9552533626556396,
      0.9498763680458069,
      0.961903989315033,
      0.9653170108795166,
      0.9680339694023132,
      0.9706687927246094,
      0.9720085263252258,
      0.9702840447425842,
      0.9730275273323059,
      0.9715932607650757,
      0.9695242047309875,
      0.9719711542129517,
      0.9722625613212585,
      0.9665594100952148,
      0.9661315679550171,
      0.9657300114631653,
      0.9621111750602722,
      0.9593852162361145,
      0.9603674411773682,
      0.9581522345542908,
      0.9540359973907471,
      0.9546512961387634,
      0.9502553343772888,
      0.9489372968673706,
      0.9453049302101135,
      0.9447941780090332,
      0.9352922439575195,
      0.9232177734375,
      0.9123895168304443,
      0.9998065829277039,
      0.9999505281448364,
      0.9999569654464722,
      0.999984860420227,
      0.9999810457229614,
      0.9999856948852539,
      0.9999704360961914,
      0.9999613761901855,
      0.99985671043396,
      0.9982501268386841,
      0.9967918395996094,
      0.9995505213737488,
      0.9992063641548157,
      0.9950644373893738,
      0.9887716174125671,
      0.9934929609298706,
      0.9982754588127136,
      0.999912440776825,
      0.9999610781669617,
      0.9999831914901733,
      0.999988853931427,
      0.9999781250953674,
      0.9999693036079407,
      0.999945342540741,
      0.999904453754425,
      0.999796450138092,
      0.9998325109481812,
      0.9998788237571716,
      0.999851644039154,
      0.999874472618103,
      0.9999619722366333,
      0.9999487400054932,
      0.999963104724884,
      0.9999643564224243,
      0.9999758005142212,
      0.9999505281448364,
      0.9995812177658081,
      0.9930979013442993,
      0.9820038676261902,
      0.9765270948410034,
      0.9705314040184021,
      0.9506545066833496,
      0.9439913630485535,
      0.9589712619781494,
      0.9709308743476868,
      0.993088960647583,
      0.9993259310722351,
      0.9999023675918579,
      0.9999548196792603,
      0.9999405145645142,
      0.9999433159828186,
      0.999859631061554,
      0.9997678995132446,
      0.99983149766922,
      0.9999403357505798,
      0.9999774098396301,
      0.9999796152114868,
      0.9999697804450989,
      0.9997360110282898,
      0.9953581094741821,
      0.9877374768257141,
      0.9764299392700195,
      0.9858177304267883,
      0.9748247265815735,
      0.9855630397796631,
      0.9761559963226318,
      0.9724092483520508,
      0.9842789769172668,
      0.990368664264679,
      0.9974794983863831,
      0.9998542070388794,
      0.9999621510505676,
      0.9999762177467346,
      0.9999724626541138,
      0.9999468326568604,
      0.9998128414154053,
      0.9998312592506409,
      0.9998486638069153,
      0.9999185800552368,
      0.9999381899833679,
      0.999944806098938,
      0.9999426603317261,
      0.9997972249984741,
      0.9975517392158508,
      0.9970108270645142,
      0.9903935194015503,
      0.9969691038131714,
      0.9931727051734924,
      0.9951342344284058,
      0.9999078512191772,
      0.9998301267623901,
      0.9999614357948303,
      0.9999263882637024,
      0.9999438524246216,
      0.9999685287475586,
      0.9999779462814331,
      0.9999635219573975,
      0.9999337196350098,
      0.9999668002128601,
      0.9999654293060303,
      0.9999772906303406,
      0.9999521970748901,
      0.9999505281448364,
      0.9998797178268433,
      0.9998711943626404,
      0.9997749924659729,
      0.9997801184654236,
      0.9998790621757507,
      0.9999405145645142,
      0.9999603033065796,
      0.9999725818634033,
      0.9999812245368958,
      0.999980628490448,
      0.999984860420227,
      0.9999624490737915,
      0.9999648332595825,
      0.9999099969863892,
      0.9991971254348755,
      0.9985589385032654,
      0.9959758520126343,
      0.9935937523841858,
      0.9870192408561707,
      0.9881606698036194,
      0.9936279654502869,
      0.9928222894668579,
      0.9929181337356567,
      0.9987294673919678,
      0.9993870258331299,
      0.9999387264251709,
      0.9999651312828064,
      0.9999801516532898,
      0.9999809265136719,
      0.9999804496765137,
      0.9999758005142212,
      0.9999567270278931,
      0.9999213814735413,
      0.9998672604560852,
      0.9997861981391907,
      0.9997437000274658,
      0.9997038245201111,
      0.9997636079788208,
      0.9999428987503052,
      0.9999414682388306,
      0.9999718070030212,
      0.9999614357948303,
      0.9999350309371948,
      0.9999423027038574,
      0.9997400641441345,
      0.9998798966407776,
      0.9999579191207886,
      0.9999632835388184,
      0.9999763369560242,
      0.9999569058418274,
      0.9999720454216003,
      0.9999502301216125,
      0.9999287128448486,
      0.9999272227287292,
      0.9999459981918335,
      0.9999560117721558,
      0.9999480843544006,
      0.9999440312385559,
      0.9999094009399414,
      0.9999303221702576,
      0.999967634677887,
      0.999983012676239,
      0.9999798536300659,
      0.9999865293502808,
      0.9999750852584839,
      0.9999769330024719,
      0.9999588131904602,
      0.999939501285553,
      0.9998051524162292,
      0.9977758526802063,
      0.99373459815979,
      0.983277440071106,
      0.9822471737861633,
      0.9890472888946533,
      0.99305260181427,
      0.9995957016944885,
      0.9999217987060547,
      0.9999445676803589,
      0.9999634027481079,
      0.9999449849128723,
      0.9999423027038574,
      0.9999586343765259,
      0.9999209046363831,
      0.9999720454216003,
      0.999982476234436,
      0.9999805688858032,
      0.9999789595603943,
      0.9999746084213257,
      0.9999776482582092,
      0.9999240040779114
    ],
    [
      0.9619812369346619,
      0.9733207821846008,
      0.9762386083602905,
      0.9776535630226135,
      0.9808392524719238,
      0.9793539047241211,
      0.9824174642562866,
      0.9826310873031616,
      0.9812153577804565,
      0.980176568031311,
      0.9829198122024536,
      0.982742428779602,
      0.9786161780357361,
      0.9794856905937195,
      0.9827954769134521,
      0.9781608581542969,
      0.9770219326019287,
      0.9802877902984619,
      0.9803613424301147,
      0.9759502410888672,
      0.9737358689308167,
      0.9795013666152954,
      0.9721082448959351,
      0.9691928625106812,
      0.9713578820228577,
      0.9715732336044312,
      0.9669598340988159,
      0.9620200991630554,
      0.965977668762207,
      0.9635474681854248,
      0.9637659192085266,
      0.963813066482544,
      0.9627561569213867,
      0.9625252485275269,
      0.9681578874588013,
      0.9650856852531433,
      0.9673351645469666,
      0.9656763672828674,
      0.9706908464431763,
      0.9711974859237671,
      0.9701449871063232,
      0.9736006855964661,
      0.9772301912307739,
      0.9772282838821411,
      0.9758294224739075,
      0.9772118330001831,
      0.9752852916717529,
      0.9738385677337646,
      0.9736285209655762,
      0.9729838967323303,
      0.9679412245750427,
      0.9709228277206421,
      0.9696457386016846,
      0.9666654467582703,
      0.9733047485351562,
      0.9761853814125061,
      0.9799150228500366,
      0.9813810586929321,
      0.9822736978530884,
      0.9810917377471924,
      0.9840031862258911,
      0.982857882976532,
      0.9816820621490479,
      0.9827700257301331,
      0.9836336374282837,
      0.9808194637298584,
      0.9798117280006409,
      0.9802500009536743,
      0.9782482385635376,
      0.9751682281494141,
      0.9746411442756653,
      0.9737962484359741,
      0.9709523320198059,
      0.9704753160476685,
      0.9648424386978149,
      0.9639266729354858,
      0.9614040851593018,
      0.9592139720916748,
      0.9498688578605652,
      0.9415817856788635,
      0.9279146194458008,
      0.9998095035552979,
      0.9999521374702454,
      0.9999584555625916,
      0.9999857544898987,
      0.9999820590019226,
      0.9999867081642151,
      0.9999721050262451,
      0.9999660849571228,
      0.9998977184295654,
      0.9990323185920715,
      0.998242974281311,
      0.9996777772903442,
      0.9994681477546692,
      0.997211754322052,
      0.9922788143157959,
      0.9956117868423462,
      0.9989188313484192,
      0.9999186992645264,
      0.9999657869338989,
      0.9999833703041077,
      0.9999893307685852,
      0.9999790191650391,
      0.9999704360961914,
      0.999945878982544,
      0.9999071359634399,
      0.9998011589050293,
      0.9998354911804199,
      0.999881386756897,
      0.999853789806366,
      0.9998762607574463,
      0.9999629259109497,
      0.9999497532844543,
      0.99996417760849,
      0.9999656677246094,
      0.9999775886535645,
      0.9999592900276184,
      0.9997396469116211,
      0.9957672953605652,
      0.9887887239456177,
      0.9855522513389587,
      0.9821965098381042,
      0.9686006307601929,
      0.9650163054466248,
      0.9745566248893738,
      0.9827302694320679,
      0.9955779910087585,
      0.9995940327644348,
      0.9999203681945801,
      0.9999585747718811,
      0.9999426007270813,
      0.9999446868896484,
      0.9998630881309509,
      0.9997714161872864,
      0.9998359084129333,
      0.999941885471344,
      0.9999781847000122,
      0.9999805092811584,
      0.9999740719795227,
      0.9998021125793457,
      0.9969271421432495,
      0.9919043779373169,
      0.985849916934967,
      0.9910343289375305,
      0.9845560789108276,
      0.9915550351142883,
      0.9851359724998474,
      0.9816906452178955,
      0.9897741079330444,
      0.9939337968826294,
      0.9986736178398132,
      0.9998989701271057,
      0.9999675154685974,
      0.999977707862854,
      0.9999735951423645,
      0.9999483227729797,
      0.9998167753219604,
      0.9998344779014587,
      0.9998518228530884,
      0.999918520450592,
      0.9999390840530396,
      0.9999470710754395,
      0.9999489188194275,
      0.9998415112495422,
      0.9988307952880859,
      0.9982104301452637,
      0.9935082197189331,
      0.9983546137809753,
      0.9954724311828613,
      0.9965178966522217,
      0.9999273419380188,
      0.9998970031738281,
      0.9999661445617676,
      0.9999334812164307,
      0.9999449849128723,
      0.9999676942825317,
      0.9999781847000122,
      0.9999639987945557,
      0.9999348521232605,
      0.9999673366546631,
      0.9999659061431885,
      0.9999776482582092,
      0.9999527931213379,
      0.999950647354126,
      0.9998798966407776,
      0.999871015548706,
      0.9997743368148804,
      0.9997798800468445,
      0.9998787641525269,
      0.9999402761459351,
      0.9999604821205139,
      0.9999729990959167,
      0.9999814629554749,
      0.9999810457229614,
      0.99998539686203,
      0.9999643564224243,
      0.999968945980072,
      0.999925971031189,
      0.9996118545532227,
      0.9992862939834595,
      0.9976527690887451,
      0.9959935545921326,
      0.9913062453269958,
      0.9924580454826355,
      0.9967688918113708,
      0.9965111017227173,
      0.9964115023612976,
      0.9993497133255005,
      0.9996511936187744,
      0.9999485015869141,
      0.9999662041664124,
      0.9999805688858032,
      0.9999812245368958,
      0.9999807476997375,
      0.9999759793281555,
      0.9999567866325378,
      0.9999216198921204,
      0.9998673796653748,
      0.9997865557670593,
      0.9997444152832031,
      0.9997053742408752,
      0.9997649192810059,
      0.9999433755874634,
      0.9999418258666992,
      0.9999724626541138,
      0.9999625086784363,
      0.9999400973320007,
      0.9999505281448364,
      0.9998281598091125,
      0.9999006986618042,
      0.9999608993530273,
      0.9999647736549377,
      0.9999770522117615,
      0.9999576807022095,
      0.9999724626541138,
      0.9999504089355469,
      0.9999282360076904,
      0.9999270439147949,
      0.9999457597732544,
      0.9999563097953796,
      0.9999481439590454,
      0.9999440312385559,
      0.9999091029167175,
      0.9999305009841919,
      0.9999678134918213,
      0.9999830722808838,
      0.9999800324440002,
      0.9999867677688599,
      0.999975323677063,
      0.9999772310256958,
      0.9999593496322632,
      0.9999462366104126,
      0.9998575448989868,
      0.9986953735351562,
      0.9963548183441162,
      0.9893544912338257,
      0.9881082773208618,
      0.9926188588142395,
      0.9952074289321899,
      0.9996865391731262,
      0.9999276995658875,
      0.9999462366104126,
      0.9999639391899109,
      0.9999445080757141,
      0.9999420046806335,
      0.9999586939811707,
      0.9999209046363831,
      0.9999722838401794,
      0.9999825954437256,
      0.9999807476997375,
      0.9999791979789734,
      0.9999746680259705,
      0.9999775290489197,
      0.9999235272407532
    ],
    [
      0.9708559513092041,
      0.982651948928833,
      0.9831251502037048,
      0.9837024807929993,
      0.9874720573425293,
      0.9862058162689209,
      0.987552285194397,
      0.9873117804527283,
      0.9873530864715576,
      0.9871647357940674,
      0.9885742664337158,
      0.9885574579238892,
      0.9869020581245422,
      0.9873366951942444,
      0.9885926246643066,
      0.9864485263824463,
      0.9863430857658386,
      0.9878361821174622,
      0.9874707460403442,
      0.9857192635536194,
      0.9845740795135498,
      0.9872738122940063,
      0.9831162095069885,
      0.9816877245903015,
      0.9822826385498047,
      0.9817022085189819,
      0.9802128672599792,
      0.9761172533035278,
      0.9765216708183289,
      0.9746271967887878,
      0.9753628373146057,
      0.9754811525344849,
      0.973954975605011,
      0.97673499584198,
      0.9799003601074219,
      0.9778339862823486,
      0.9808436036109924,
      0.9798702001571655,
      0.9837825298309326,
      0.9834449887275696,
      0.983469545841217,
      0.9848397970199585,
      0.9856324791908264,
      0.9860118627548218,
      0.985906720161438,
      0.9865249395370483,
      0.9851523041725159,
      0.9851239919662476,
      0.9849538803100586,
      0.9842151403427124,
      0.9807651042938232,
      0.9816959500312805,
      0.9796625971794128,
      0.9774683117866516,
      0.9814225435256958,
      0.9848254323005676,
      0.9874039888381958,
      0.9878026247024536,
      0.9885197877883911,
      0.9877765774726868,
      0.9899618625640869,
      0.9893963932991028,
      0.9885089993476868,
      0.9892791509628296,
      0.9898263216018677,
      0.9882597923278809,
      0.9876145124435425,
      0.9880439043045044,
      0.9872856736183167,
      0.9852775931358337,
      0.9852192997932434,
      0.985309898853302,
      0.9833181500434875,
      0.9817669987678528,
      0.9776098728179932,
      0.9776602983474731,
      0.9748089909553528,
      0.9715016484260559,
      0.9631716012954712,
      0.957026481628418,
      0.9411271214485168,
      0.9998140931129456,
      0.9999508857727051,
      0.9999595880508423,
      0.9999861121177673,
      0.9999825358390808,
      0.9999874234199524,
      0.9999734163284302,
      0.999968409538269,
      0.9999184012413025,
      0.9994218349456787,
      0.999093234539032,
      0.9997802376747131,
      0.9996393322944641,
      0.9985477328300476,
      0.9952250719070435,
      0.9974350929260254,
      0.9993847608566284,
      0.9999369382858276,
      0.9999690651893616,
      0.9999836683273315,
      0.9999895691871643,
      0.9999790191650391,
      0.9999711513519287,
      0.999947190284729,
      0.9999094009399414,
      0.9998060464859009,
      0.9998390674591064,
      0.9998847246170044,
      0.9998573064804077,
      0.9998786449432373,
      0.9999638795852661,
      0.9999508261680603,
      0.9999650716781616,
      0.9999668598175049,
      0.9999790787696838,
      0.9999690055847168,
      0.9998747110366821,
      0.998089611530304,
      0.9944109320640564,
      0.9921342134475708,
      0.9904434084892273,
      0.9822014570236206,
      0.979669451713562,
      0.9859445691108704,
      0.9906935691833496,
      0.9976434111595154,
      0.999783992767334,
      0.9999350309371948,
      0.9999618530273438,
      0.9999444484710693,
      0.999946117401123,
      0.9998664259910583,
      0.9997748732566833,
      0.9998397827148438,
      0.9999430775642395,
      0.9999787211418152,
      0.9999810457229614,
      0.9999774694442749,
      0.9998635649681091,
      0.9984477758407593,
      0.9956062436103821,
      0.9927150011062622,
      0.9956410527229309,
      0.9913909435272217,
      0.9959905743598938,
      0.9910423159599304,
      0.9885128736495972,
      0.9941465258598328,
      0.9969831705093384,
      0.99948650598526,
      0.9999370574951172,
      0.9999722242355347,
      0.9999786615371704,
      0.9999744296073914,
      0.9999493360519409,
      0.9998184442520142,
      0.9998352527618408,
      0.9998542070388794,
      0.9999212026596069,
      0.9999404549598694,
      0.9999486207962036,
      0.999954104423523,
      0.999876081943512,
      0.9994472861289978,
      0.9992855787277222,
      0.9964210987091064,
      0.9993408918380737,
      0.9978893995285034,
      0.9982771873474121,
      0.9999458193778992,
      0.9999359250068665,
      0.9999688267707825,
      0.9999404549598694,
      0.9999452829360962,
      0.999966561794281,
      0.9999780058860779,
      0.9999641180038452,
      0.9999354481697083,
      0.9999677538871765,
      0.9999662637710571,
      0.9999778866767883,
      0.9999532699584961,
      0.9999508857727051,
      0.9998800754547119,
      0.9998705983161926,
      0.9997736811637878,
      0.999779999256134,
      0.999878466129303,
      0.9999403357505798,
      0.9999608397483826,
      0.9999733567237854,
      0.9999817609786987,
      0.9999813437461853,
      0.9999857544898987,
      0.9999656081199646,
      0.9999720454216003,
      0.99993896484375,
      0.999813973903656,
      0.999634861946106,
      0.9987505078315735,
      0.9979665875434875,
      0.9953468441963196,
      0.9963030815124512,
      0.9985455274581909,
      0.9983577132225037,
      0.9983801245689392,
      0.9997332096099854,
      0.9998096227645874,
      0.9999573230743408,
      0.9999669194221497,
      0.9999808669090271,
      0.9999814629554749,
      0.9999809265136719,
      0.9999763369560242,
      0.9999570846557617,
      0.9999213218688965,
      0.9998670220375061,
      0.9997865557670593,
      0.9997451901435852,
      0.9997069835662842,
      0.9997661709785461,
      0.9999437928199768,
      0.9999423027038574,
      0.9999728798866272,
      0.9999632835388184,
      0.999944269657135,
      0.9999573826789856,
      0.9998782873153687,
      0.9999156594276428,
      0.9999628663063049,
      0.9999656081199646,
      0.9999775886535645,
      0.9999580383300781,
      0.9999727606773376,
      0.9999504089355469,
      0.999927818775177,
      0.9999268054962158,
      0.9999457001686096,
      0.9999562501907349,
      0.9999480247497559,
      0.999943733215332,
      0.9999090433120728,
      0.9999305009841919,
      0.9999677538871765,
      0.9999831318855286,
      0.9999802708625793,
      0.9999869465827942,
      0.9999757409095764,
      0.9999774694442749,
      0.9999595880508423,
      0.9999520182609558,
      0.9998912811279297,
      0.9993023872375488,
      0.9980889558792114,
      0.9935741424560547,
      0.9927399158477783,
      0.9959942102432251,
      0.9971833229064941,
      0.9997611045837402,
      0.9999311566352844,
      0.9999438524246216,
      0.9999641180038452,
      0.9999442100524902,
      0.9999419450759888,
      0.9999586343765259,
      0.9999212026596069,
      0.9999725818634033,
      0.9999827742576599,
      0.9999808073043823,
      0.9999792575836182,
      0.99997478723526,
      0.9999774694442749,
      0.9999229907989502
    ],
    [
      0.976412832736969,
      0.9876684546470642,
      0.9874510169029236,
      0.9876837730407715,
      0.9912829399108887,
      0.989979088306427,
      0.9905964136123657,
      0.9907770156860352,
      0.990986704826355,
      0.9907351136207581,
      0.9915777444839478,
      0.9918724894523621,
      0.9909932017326355,
      0.9911050200462341,
      0.9917583465576172,
      0.9907254576683044,
      0.9909525513648987,
      0.9916507601737976,
      0.9913128614425659,
      0.9905772805213928,
      0.9900949597358704,
      0.9912831783294678,
      0.9886809587478638,
      0.9882031679153442,
      0.9880678653717041,
      0.9873037338256836,
      0.9867120981216431,
      0.9837508797645569,
      0.9829416871070862,
      0.9817072153091431,
      0.9833452105522156,
      0.9825320839881897,
      0.9820834994316101,
      0.9852533936500549,
      0.9867081046104431,
      0.9860451817512512,
      0.9891267418861389,
      0.9878150224685669,
      0.9901129007339478,
      0.9900188446044922,
      0.9901923537254333,
      0.9900877475738525,
      0.9903269410133362,
      0.9909483194351196,
      0.9906984567642212,
      0.9907975792884827,
      0.9897294640541077,
      0.9904407262802124,
      0.9898980259895325,
      0.9891341328620911,
      0.9876220226287842,
      0.9880583882331848,
      0.9860814213752747,
      0.9849770069122314,
      0.98758465051651,
      0.9896439909934998,
      0.9918474555015564,
      0.9922908544540405,
      0.9923340678215027,
      0.9920373558998108,
      0.9941937327384949,
      0.9936786890029907,
      0.9926058053970337,
      0.9932661652565002,
      0.9939962029457092,
      0.9924602508544922,
      0.9916177988052368,
      0.9920318126678467,
      0.9916386008262634,
      0.9899125099182129,
      0.9898537993431091,
      0.9902904629707336,
      0.988903820514679,
      0.9874695539474487,
      0.9853972792625427,
      0.9850327968597412,
      0.9821456670761108,
      0.9793766140937805,
      0.9734787940979004,
      0.9673693180084229,
      0.9509052038192749,
      0.9998161196708679,
      0.9999516606330872,
      0.9999601244926453,
      0.9999866485595703,
      0.9999829530715942,
      0.9999879598617554,
      0.9999744296073914,
      0.999971330165863,
      0.9999291300773621,
      0.9996345043182373,
      0.9995113611221313,
      0.9998390674591064,
      0.9997446537017822,
      0.99918133020401,
      0.9973703622817993,
      0.9988090991973877,
      0.9997266530990601,
      0.9999489188194275,
      0.9999712705612183,
      0.9999837279319763,
      0.9999896883964539,
      0.9999794363975525,
      0.9999715685844421,
      0.999948263168335,
      0.9999102354049683,
      0.9998080730438232,
      0.999840259552002,
      0.9998862743377686,
      0.9998593926429749,
      0.9998800754547119,
      0.9999645352363586,
      0.9999512434005737,
      0.999965488910675,
      0.9999672770500183,
      0.9999799132347107,
      0.999973714351654,
      0.9999297857284546,
      0.9992565512657166,
      0.9977920055389404,
      0.9967120289802551,
      0.9951309561729431,
      0.9895316362380981,
      0.9873856902122498,
      0.9917861819267273,
      0.9948071837425232,
      0.9988980293273926,
      0.9998700022697449,
      0.9999427199363708,
      0.9999629259109497,
      0.999944806098938,
      0.9999468326568604,
      0.9998689293861389,
      0.9997768402099609,
      0.99984210729599,
      0.9999440312385559,
      0.9999788999557495,
      0.9999812245368958,
      0.9999800324440002,
      0.999898374080658,
      0.9993056654930115,
      0.9979270696640015,
      0.997096061706543,
      0.9984095096588135,
      0.995802104473114,
      0.9984937906265259,
      0.9953741431236267,
      0.9933844208717346,
      0.9973809719085693,
      0.9988872408866882,
      0.9997952580451965,
      0.999958872795105,
      0.9999751448631287,
      0.9999789595603943,
      0.9999748468399048,
      0.9999496936798096,
      0.9998196363449097,
      0.9998351335525513,
      0.9998554587364197,
      0.9999226927757263,
      0.9999405145645142,
      0.9999492168426514,
      0.9999571442604065,
      0.9998987317085266,
      0.9997318387031555,
      0.9997324347496033,
      0.9985296130180359,
      0.999813973903656,
      0.9991923570632935,
      0.9992353916168213,
      0.9999597072601318,
      0.9999557137489319,
      0.9999690055847168,
      0.9999420046806335,
      0.9999432563781738,
      0.9999651908874512,
      0.9999780058860779,
      0.9999641180038452,
      0.9999358654022217,
      0.9999681115150452,
      0.9999666213989258,
      0.9999780654907227,
      0.99995356798172,
      0.9999510049819946,
      0.9998800754547119,
      0.9998701214790344,
      0.999772846698761,
      0.9997791647911072,
      0.9998778700828552,
      0.9999402165412903,
      0.9999610185623169,
      0.9999735951423645,
      0.9999818801879883,
      0.9999815821647644,
      0.9999859929084778,
      0.9999663829803467,
      0.9999738931655884,
      0.999947190284729,
      0.9998961091041565,
      0.999790370464325,
      0.9992969632148743,
      0.9991894364356995,
      0.9978868365287781,
      0.9982817769050598,
      0.9993171095848083,
      0.9992027282714844,
      0.9993791580200195,
      0.9998716115951538,
      0.9998878240585327,
      0.999963641166687,
      0.9999678730964661,
      0.9999810457229614,
      0.9999815821647644,
      0.999981164932251,
      0.9999763369560242,
      0.9999570250511169,
      0.999921441078186,
      0.9998669624328613,
      0.999786376953125,
      0.9997454285621643,
      0.9997076392173767,
      0.9997668266296387,
      0.9999443292617798,
      0.9999426007270813,
      0.9999732971191406,
      0.9999637603759766,
      0.9999467730522156,
      0.9999618530273438,
      0.9999042749404907,
      0.999925971031189,
      0.9999642968177795,
      0.9999661445617676,
      0.9999778270721436,
      0.9999581575393677,
      0.9999729990959167,
      0.9999505281448364,
      0.9999274611473083,
      0.9999265074729919,
      0.9999457001686096,
      0.9999565482139587,
      0.9999480843544006,
      0.9999436140060425,
      0.9999088048934937,
      0.9999305009841919,
      0.9999679327011108,
      0.9999831914901733,
      0.9999804496765137,
      0.9999872446060181,
      0.9999757409095764,
      0.9999764561653137,
      0.9999595880508423,
      0.9999558329582214,
      0.9999134540557861,
      0.9996719360351562,
      0.9990441799163818,
      0.9967769980430603,
      0.9966106414794922,
      0.9983399510383606,
      0.9986584782600403,
      0.9998198747634888,
      0.9999337196350098,
      0.9999426007270813,
      0.9999631643295288,
      0.9999451041221619,
      0.9999414682388306,
      0.9999585151672363,
      0.9999211430549622,
      0.9999727010726929,
      0.9999830722808838,
      0.9999810457229614,
      0.9999793171882629,
      0.9999746680259705,
      0.9999772906303406,
      0.9999223947525024
    ],
    [
      0.9796499013900757,
      0.9896245002746582,
      0.9898743033409119,
      0.989974319934845,
      0.9933843016624451,
      0.9922798871994019,
      0.9929678440093994,
      0.9934757351875305,
      0.9939829707145691,
      0.9933127164840698,
      0.9939611554145813,
      0.9951419234275818,
      0.9941649436950684,
      0.9936988949775696,
      0.9948506951332092,
      0.9940441846847534,
      0.9938978552818298,
      0.9939827919006348,
      0.9946854114532471,
      0.9934207797050476,
      0.9927895665168762,
      0.9934478998184204,
      0.9916574358940125,
      0.9914315938949585,
      0.9909090995788574,
      0.9903454184532166,
      0.9900363683700562,
      0.9877370595932007,
      0.9866034388542175,
      0.9854311347007751,
      0.9870201349258423,
      0.9859095215797424,
      0.986666738986969,
      0.9894734025001526,
      0.9903514981269836,
      0.9903838634490967,
      0.992889940738678,
      0.9913532137870789,
      0.9930321574211121,
      0.9934460520744324,
      0.9939858913421631,
      0.9929904341697693,
      0.9928955435752869,
      0.9938600659370422,
      0.9939232468605042,
      0.9931018948554993,
      0.9920494556427002,
      0.9931634664535522,
      0.9928116798400879,
      0.9918188452720642,
      0.9909095168113708,
      0.9914419054985046,
      0.9895973205566406,
      0.9887983202934265,
      0.9908503890037537,
      0.9925630688667297,
      0.9946134090423584,
      0.9950597286224365,
      0.9949709177017212,
      0.9947879910469055,
      0.9965702295303345,
      0.9962356090545654,
      0.9954622983932495,
      0.9958831667900085,
      0.9965880513191223,
      0.9954414367675781,
      0.9945841431617737,
      0.9948737025260925,
      0.9946792721748352,
      0.9927656650543213,
      0.9923738837242126,
      0.9929623603820801,
      0.9919105768203735,
      0.9904876351356506,
      0.9892046451568604,
      0.988966166973114,
      0.9860242009162903,
      0.9837369918823242,
      0.9796897172927856,
      0.973784327507019,
      0.9575923681259155,
      0.9998164772987366,
      0.9999548196792603,
      0.9999607801437378,
      0.9999869465827942,
      0.9999833703041077,
      0.9999882578849792,
      0.9999751448631287,
      0.9999745488166809,
      0.9999361634254456,
      0.9997724890708923,
      0.9996996521949768,
      0.9998744130134583,
      0.9998044967651367,
      0.9994999170303345,
      0.9986604452133179,
      0.9994630217552185,
      0.9998751282691956,
      0.9999579191207886,
      0.9999721646308899,
      0.9999834299087524,
      0.9999898076057434,
      0.9999799132347107,
      0.9999721050262451,
      0.9999489188194275,
      0.999910831451416,
      0.9998091459274292,
      0.9998407363891602,
      0.9998871088027954,
      0.9998606443405151,
      0.9998806118965149,
      0.9999648332595825,
      0.9999513626098633,
      0.9999656677246094,
      0.9999672770500183,
      0.9999799132347107,
      0.9999756813049316,
      0.9999502301216125,
      0.999682605266571,
      0.9991645216941833,
      0.9987199306488037,
      0.9979968667030334,
      0.9941418766975403,
      0.9916488528251648,
      0.9948806166648865,
      0.9968367218971252,
      0.9994249939918518,
      0.999905526638031,
      0.9999451041221619,
      0.9999626278877258,
      0.9999442100524902,
      0.9999470114707947,
      0.9998700022697449,
      0.9997768998146057,
      0.9998427629470825,
      0.999944269657135,
      0.9999789595603943,
      0.9999808669090271,
      0.9999803900718689,
      0.9999175071716309,
      0.9996760487556458,
      0.9991086721420288,
      0.9989237189292908,
      0.9995089769363403,
      0.9982763528823853,
      0.9993710517883301,
      0.9979068040847778,
      0.9966902136802673,
      0.9987064599990845,
      0.999561071395874,
      0.9998906850814819,
      0.9999682903289795,
      0.9999765753746033,
      0.9999791383743286,
      0.9999748468399048,
      0.9999497532844543,
      0.9998198747634888,
      0.9998348355293274,
      0.9998558163642883,
      0.9999232292175293,
      0.9999401569366455,
      0.9999493956565857,
      0.9999591708183289,
      0.9999127984046936,
      0.9998487234115601,
      0.999872088432312,
      0.9993590116500854,
      0.9999200701713562,
      0.9996551871299744,
      0.9996541142463684,
      0.9999672770500183,
      0.9999655485153198,
      0.9999687075614929,
      0.9999420642852783,
      0.999941349029541,
      0.9999641180038452,
      0.9999778270721436,
      0.9999638795852661,
      0.999936044216156,
      0.999968409538269,
      0.9999668002128601,
      0.9999781250953674,
      0.9999541640281677,
      0.9999508857727051,
      0.9998799562454224,
      0.9998694062232971,
      0.9997718334197998,
      0.9997779130935669,
      0.9998770356178284,
      0.9999398589134216,
      0.9999609589576721,
      0.9999736547470093,
      0.9999819993972778,
      0.999981701374054,
      0.9999860525131226,
      0.9999665021896362,
      0.9999747276306152,
      0.9999515414237976,
      0.9999287724494934,
      0.9998549818992615,
      0.9995362162590027,
      0.9995989799499512,
      0.9988495111465454,
      0.9990972876548767,
      0.9996429681777954,
      0.9995867609977722,
      0.9997170567512512,
      0.9999217987060547,
      0.9999202489852905,
      0.999967098236084,
      0.999968409538269,
      0.9999814033508301,
      0.9999818205833435,
      0.9999812841415405,
      0.999976396560669,
      0.9999572038650513,
      0.9999211430549622,
      0.9998666048049927,
      0.9997857809066772,
      0.9997453689575195,
      0.9997077584266663,
      0.9997671842575073,
      0.9999443292617798,
      0.9999426007270813,
      0.9999734163284302,
      0.9999639391899109,
      0.9999484419822693,
      0.999965250492096,
      0.9999188780784607,
      0.9999328255653381,
      0.9999650716781616,
      0.9999668002128601,
      0.9999779462814331,
      0.9999582767486572,
      0.9999730587005615,
      0.9999504089355469,
      0.9999271035194397,
      0.999925971031189,
      0.9999455213546753,
      0.999956488609314,
      0.9999477863311768,
      0.999943196773529,
      0.9999086856842041,
      0.9999305605888367,
      0.9999678730964661,
      0.9999832510948181,
      0.9999805688858032,
      0.9999871850013733,
      0.999975860118866,
      0.9999772906303406,
      0.9999593496322632,
      0.9999579787254333,
      0.9999244809150696,
      0.9998021721839905,
      0.9995301961898804,
      0.9984418153762817,
      0.9982258081436157,
      0.9991720914840698,
      0.9992683529853821,
      0.9998504519462585,
      0.999933123588562,
      0.9999414682388306,
      0.9999621510505676,
      0.9999442100524902,
      0.9999414086341858,
      0.999958872795105,
      0.9999216198921204,
      0.9999727606773376,
      0.999983012676239,
      0.9999811053276062,
      0.9999794960021973,
      0.9999747276306152,
      0.9999773502349854,
      0.9999218583106995
    ]
  ],
  "rfd_device": "NVIDIA A30",
  "rfd_time": 93,
  "rfd_con_ref_pdb_idx": [],
  "rfd_con_hal_pdb_idx": [],
  "rfd_con_ref_idx0": [],
  "rfd_con_hal_idx0": [],
  "rfd_complex_con_ref_pdb_idx": "[('B', 17), ('B', 18), ('B', 19), ('B', 20), ('B', 21), ('B', 22), ('B', 23), ('B', 24), ('B', 25), ('B', 26), ('B', 27), ('B', 28), ('B', 29), ('B', 30), ('B', 31), ('B', 32), ('B', 33), ('B', 34), ('B', 35), ('B', 36), ('B', 37), ('B', 38), ('B', 39), ('B', 40), ('B', 41), ('B', 42), ('B', 43), ('B', 44), ('B', 45), ('B', 46), ('B', 47), ('B', 48), ('B', 49), ('B', 50), ('B', 51), ('B', 52), ('B', 53), ('B', 54), ('B', 55), ('B', 56), ('B', 57), ('B', 58), ('B', 59), ('B', 60), ('B', 61), ('B', 62), ('B', 63), ('B', 64), ('B', 65), ('B', 66), ('B', 67), ('B', 68), ('B', 69), ('B', 70), ('B', 71), ('B', 72), ('B', 73), ('B', 74), ('B', 75), ('B', 76), ('B', 77), ('B', 78), ('B', 79), ('B', 80), ('B', 81), ('B', 82), ('B', 83), ('B', 84), ('B', 85), ('B', 86), ('B', 87), ('B', 88), ('B', 89), ('B', 90), ('B', 91), ('B', 92), ('B', 93), ('B', 94), ('B', 95), ('B', 96), ('B', 97), ('B', 98), ('B', 99), ('B', 100), ('B', 101), ('B', 102), ('B', 103), ('B', 104), ('B', 105), ('B', 106), ('B', 107), ('B', 108), ('B', 109), ('B', 110), ('B', 111), ('B', 112), ('B', 113), ('B', 114), ('B', 115), ('B', 116), ('B', 117), ('B', 118), ('B', 119), ('B', 120), ('B', 121), ('B', 122), ('B', 123), ('B', 124), ('B', 125), ('B', 126), ('B', 127), ('B', 128), ('B', 129), ('B', 130), ('B', 131), ('B', 132), ('B', 133), ('B', 134), ('B', 135), ('B', 136), ('B', 137), ('B', 138), ('B', 139), ('B', 140), ('B', 141), ('B', 142), ('B', 143), ('B', 144), ('B', 145), ('B', 146), ('B', 147), ('B', 148), ('B', 149), ('B', 150), ('B', 151), ('B', 152), ('B', 153), ('B', 154), ('B', 155), ('B', 156), ('B', 157), ('B', 158), ('B', 159), ('B', 160), ('B', 161), ('B', 162), ('B', 163), ('B', 164), ('B', 165), ('B', 166), ('B', 167), ('B', 168), ('B', 169), ('B', 170), ('B', 171), ('B', 172), ('B', 173), ('B', 174), ('B', 175), ('B', 176), ('B', 177), ('B', 178), ('B', 179), ('B', 180), ('B', 181), ('B', 182), ('B', 183), ('B', 184), ('B', 185), ('B', 186), ('B', 187), ('B', 188), ('B', 189), ('B', 190), ('B', 191), ('B', 192), ('B', 193), ('B', 194), ('B', 195), ('B', 196), ('B', 197), ('B', 198), ('B', 199), ('B', 200), ('B', 201), ('B', 202), ('B', 203), ('B', 204), ('B', 205), ('B', 206), ('B', 207), ('B', 208), ('B', 209)]",
  "rfd_complex_con_hal_pdb_idx": "[('B', 82), ('B', 83), ('B', 84), ('B', 85), ('B', 86), ('B', 87), ('B', 88), ('B', 89), ('B', 90), ('B', 91), ('B', 92), ('B', 93), ('B', 94), ('B', 95), ('B', 96), ('B', 97), ('B', 98), ('B', 99), ('B', 100), ('B', 101), ('B', 102), ('B', 103), ('B', 104), ('B', 105), ('B', 106), ('B', 107), ('B', 108), ('B', 109), ('B', 110), ('B', 111), ('B', 112), ('B', 113), ('B', 114), ('B', 115), ('B', 116), ('B', 117), ('B', 118), ('B', 119), ('B', 120), ('B', 121), ('B', 122), ('B', 123), ('B', 124), ('B', 125), ('B', 126), ('B', 127), ('B', 128), ('B', 129), ('B', 130), ('B', 131), ('B', 132), ('B', 133), ('B', 134), ('B', 135), ('B', 136), ('B', 137), ('B', 138), ('B', 139), ('B', 140), ('B', 141), ('B', 142), ('B', 143), ('B', 144), ('B', 145), ('B', 146), ('B', 147), ('B', 148), ('B', 149), ('B', 150), ('B', 151), ('B', 152), ('B', 153), ('B', 154), ('B', 155), ('B', 156), ('B', 157), ('B', 158), ('B', 159), ('B', 160), ('B', 161), ('B', 162), ('B', 163), ('B', 164), ('B', 165), ('B', 166), ('B', 167), ('B', 168), ('B', 169), ('B', 170), ('B', 171), ('B', 172), ('B', 173), ('B', 174), ('B', 175), ('B', 176), ('B', 177), ('B', 178), ('B', 179), ('B', 180), ('B', 181), ('B', 182), ('B', 183), ('B', 184), ('B', 185), ('B', 186), ('B', 187), ('B', 188), ('B', 189), ('B', 190), ('B', 191), ('B', 192), ('B', 193), ('B', 194), ('B', 195), ('B', 196), ('B', 197), ('B', 198), ('B', 199), ('B', 200), ('B', 201), ('B', 202), ('B', 203), ('B', 204), ('B', 205), ('B', 206), ('B', 207), ('B', 208), ('B', 209), ('B', 210), ('B', 211), ('B', 212), ('B', 213), ('B', 214), ('B', 215), ('B', 216), ('B', 217), ('B', 218), ('B', 219), ('B', 220), ('B', 221), ('B', 222), ('B', 223), ('B', 224), ('B', 225), ('B', 226), ('B', 227), ('B', 228), ('B', 229), ('B', 230), ('B', 231), ('B', 232), ('B', 233), ('B', 234), ('B', 235), ('B', 236), ('B', 237), ('B', 238), ('B', 239), ('B', 240), ('B', 241), ('B', 242), ('B', 243), ('B', 244), ('B', 245), ('B', 246), ('B', 247), ('B', 248), ('B', 249), ('B', 250), ('B', 251), ('B', 252), ('B', 253), ('B', 254), ('B', 255), ('B', 256), ('B', 257), ('B', 258), ('B', 259), ('B', 260), ('B', 261), ('B', 262), ('B', 263), ('B', 264), ('B', 265), ('B', 266), ('B', 267), ('B', 268), ('B', 269), ('B', 270), ('B', 271), ('B', 272), ('B', 273), ('B', 274)]",
  "rfd_receptor_con_ref_pdb_idx": "[('B', 17), ('B', 18), ('B', 19), ('B', 20), ('B', 21), ('B', 22), ('B', 23), ('B', 24), ('B', 25), ('B', 26), ('B', 27), ('B', 28), ('B', 29), ('B', 30), ('B', 31), ('B', 32), ('B', 33), ('B', 34), ('B', 35), ('B', 36), ('B', 37), ('B', 38), ('B', 39), ('B', 40), ('B', 41), ('B', 42), ('B', 43), ('B', 44), ('B', 45), ('B', 46), ('B', 47), ('B', 48), ('B', 49), ('B', 50), ('B', 51), ('B', 52), ('B', 53), ('B', 54), ('B', 55), ('B', 56), ('B', 57), ('B', 58), ('B', 59), ('B', 60), ('B', 61), ('B', 62), ('B', 63), ('B', 64), ('B', 65), ('B', 66), ('B', 67), ('B', 68), ('B', 69), ('B', 70), ('B', 71), ('B', 72), ('B', 73), ('B', 74), ('B', 75), ('B', 76), ('B', 77), ('B', 78), ('B', 79), ('B', 80), ('B', 81), ('B', 82), ('B', 83), ('B', 84), ('B', 85), ('B', 86), ('B', 87), ('B', 88), ('B', 89), ('B', 90), ('B', 91), ('B', 92), ('B', 93), ('B', 94), ('B', 95), ('B', 96), ('B', 97), ('B', 98), ('B', 99), ('B', 100), ('B', 101), ('B', 102), ('B', 103), ('B', 104), ('B', 105), ('B', 106), ('B', 107), ('B', 108), ('B', 109), ('B', 110), ('B', 111), ('B', 112), ('B', 113), ('B', 114), ('B', 115), ('B', 116), ('B', 117), ('B', 118), ('B', 119), ('B', 120), ('B', 121), ('B', 122), ('B', 123), ('B', 124), ('B', 125), ('B', 126), ('B', 127), ('B', 128), ('B', 129), ('B', 130), ('B', 131), ('B', 132), ('B', 133), ('B', 134), ('B', 135), ('B', 136), ('B', 137), ('B', 138), ('B', 139), ('B', 140), ('B', 141), ('B', 142), ('B', 143), ('B', 144), ('B', 145), ('B', 146), ('B', 147), ('B', 148), ('B', 149), ('B', 150), ('B', 151), ('B', 152), ('B', 153), ('B', 154), ('B', 155), ('B', 156), ('B', 157), ('B', 158), ('B', 159), ('B', 160), ('B', 161), ('B', 162), ('B', 163), ('B', 164), ('B', 165), ('B', 166), ('B', 167), ('B', 168), ('B', 169), ('B', 170), ('B', 171), ('B', 172), ('B', 173), ('B', 174), ('B', 175), ('B', 176), ('B', 177), ('B', 178), ('B', 179), ('B', 180), ('B', 181), ('B', 182), ('B', 183), ('B', 184), ('B', 185), ('B', 186), ('B', 187), ('B', 188), ('B', 189), ('B', 190), ('B', 191), ('B', 192), ('B', 193), ('B', 194), ('B', 195), ('B', 196), ('B', 197), ('B', 198), ('B', 199), ('B', 200), ('B', 201), ('B', 202), ('B', 203), ('B', 204), ('B', 205), ('B', 206), ('B', 207), ('B', 208), ('B', 209)]",
  "rfd_receptor_con_hal_pdb_idx": "[('B', 82), ('B', 83), ('B', 84), ('B', 85), ('B', 86), ('B', 87), ('B', 88), ('B', 89), ('B', 90), ('B', 91), ('B', 92), ('B', 93), ('B', 94), ('B', 95), ('B', 96), ('B', 97), ('B', 98), ('B', 99), ('B', 100), ('B', 101), ('B', 102), ('B', 103), ('B', 104), ('B', 105), ('B', 106), ('B', 107), ('B', 108), ('B', 109), ('B', 110), ('B', 111), ('B', 112), ('B', 113), ('B', 114), ('B', 115), ('B', 116), ('B', 117), ('B', 118), ('B', 119), ('B', 120), ('B', 121), ('B', 122), ('B', 123), ('B', 124), ('B', 125), ('B', 126), ('B', 127), ('B', 128), ('B', 129), ('B', 130), ('B', 131), ('B', 132), ('B', 133), ('B', 134), ('B', 135), ('B', 136), ('B', 137), ('B', 138), ('B', 139), ('B', 140), ('B', 141), ('B', 142), ('B', 143), ('B', 144), ('B', 145), ('B', 146), ('B', 147), ('B', 148), ('B', 149), ('B', 150), ('B', 151), ('B', 152), ('B', 153), ('B', 154), ('B', 155), ('B', 156), ('B', 157), ('B', 158), ('B', 159), ('B', 160), ('B', 161), ('B', 162), ('B', 163), ('B', 164), ('B', 165), ('B', 166), ('B', 167), ('B', 168), ('B', 169), ('B', 170), ('B', 171), ('B', 172), ('B', 173), ('B', 174), ('B', 175), ('B', 176), ('B', 177), ('B', 178), ('B', 179), ('B', 180), ('B', 181), ('B', 182), ('B', 183), ('B', 184), ('B', 185), ('B', 186), ('B', 187), ('B', 188), ('B', 189), ('B', 190), ('B', 191), ('B', 192), ('B', 193), ('B', 194), ('B', 195), ('B', 196), ('B', 197), ('B', 198), ('B', 199), ('B', 200), ('B', 201), ('B', 202), ('B', 203), ('B', 204), ('B', 205), ('B', 206), ('B', 207), ('B', 208), ('B', 209), ('B', 210), ('B', 211), ('B', 212), ('B', 213), ('B', 214), ('B', 215), ('B', 216), ('B', 217), ('B', 218), ('B', 219), ('B', 220), ('B', 221), ('B', 222), ('B', 223), ('B', 224), ('B', 225), ('B', 226), ('B', 227), ('B', 228), ('B', 229), ('B', 230), ('B', 231), ('B', 232), ('B', 233), ('B', 234), ('B', 235), ('B', 236), ('B', 237), ('B', 238), ('B', 239), ('B', 240), ('B', 241), ('B', 242), ('B', 243), ('B', 244), ('B', 245), ('B', 246), ('B', 247), ('B', 248), ('B', 249), ('B', 250), ('B', 251), ('B', 252), ('B', 253), ('B', 254), ('B', 255), ('B', 256), ('B', 257), ('B', 258), ('B', 259), ('B', 260), ('B', 261), ('B', 262), ('B', 263), ('B', 264), ('B', 265), ('B', 266), ('B', 267), ('B', 268), ('B', 269), ('B', 270), ('B', 271), ('B', 272), ('B', 273), ('B', 274)]",
  "rfd_complex_con_ref_idx0": [
    0,
    1,
    2,
    3,
    4,
    5,
    6,
    7,
    8,
    9,
    10,
    11,
    12,
    13,
    14,
    15,
    16,
    17,
    18,
    19,
    20,
    21,
    22,
    23,
    24,
    25,
    26,
    27,
    28,
    29,
    30,
    31,
    32,
    33,
    34,
    35,
    36,
    37,
    38,
    39,
    40,
    41,
    42,
    43,
    44,
    45,
    46,
    47,
    48,
    49,
    50,
    51,
    52,
    53,
    54,
    55,
    56,
    57,
    58,
    59,
    60,
    61,
    62,
    63,
    64,
    65,
    66,
    67,
    68,
    69,
    70,
    71,
    72,
    73,
    74,
    75,
    76,
    77,
    78,
    79,
    80,
    81,
    82,
    83,
    84,
    85,
    86,
    87,
    88,
    89,
    90,
    91,
    92,
    93,
    94,
    95,
    96,
    97,
    98,
    99,
    100,
    101,
    102,
    103,
    104,
    105,
    106,
    107,
    108,
    109,
    110,
    111,
    112,
    113,
    114,
    115,
    116,
    117,
    118,
    119,
    120,
    121,
    122,
    123,
    124,
    125,
    126,
    127,
    128,
    129,
    130,
    131,
    132,
    133,
    134,
    135,
    136,
    137,
    138,
    139,
    140,
    141,
    142,
    143,
    144,
    145,
    146,
    147,
    148,
    149,
    150,
    151,
    152,
    153,
    154,
    155,
    156,
    157,
    158,
    159,
    160,
    161,
    162,
    163,
    164,
    165,
    166,
    167,
    168,
    169,
    170,
    171,
    172,
    173,
    174,
    175,
    176,
    177,
    178,
    179,
    180,
    181,
    182,
    183,
    184,
    185,
    186,
    187,
    188,
    189,
    190,
    191,
    192
  ],
  "rfd_complex_con_hal_idx0": [
    81,
    82,
    83,
    84,
    85,
    86,
    87,
    88,
    89,
    90,
    91,
    92,
    93,
    94,
    95,
    96,
    97,
    98,
    99,
    100,
    101,
    102,
    103,
    104,
    105,
    106,
    107,
    108,
    109,
    110,
    111,
    112,
    113,
    114,
    115,
    116,
    117,
    118,
    119,
    120,
    121,
    122,
    123,
    124,
    125,
    126,
    127,
    128,
    129,
    130,
    131,
    132,
    133,
    134,
    135,
    136,
    137,
    138,
    139,
    140,
    141,
    142,
    143,
    144,
    145,
    146,
    147,
    148,
    149,
    150,
    151,
    152,
    153,
    154,
    155,
    156,
    157,
    158,
    159,
    160,
    161,
    162,
    163,
    164,
    165,
    166,
    167,
    168,
    169,
    170,
    171,
    172,
    173,
    174,
    175,
    176,
    177,
    178,
    179,
    180,
    181,
    182,
    183,
    184,
    185,
    186,
    187,
    188,
    189,
    190,
    191,
    192,
    193,
    194,
    195,
    196,
    197,
    198,
    199,
    200,
    201,
    202,
    203,
    204,
    205,
    206,
    207,
    208,
    209,
    210,
    211,
    212,
    213,
    214,
    215,
    216,
    217,
    218,
    219,
    220,
    221,
    222,
    223,
    224,
    225,
    226,
    227,
    228,
    229,
    230,
    231,
    232,
    233,
    234,
    235,
    236,
    237,
    238,
    239,
    240,
    241,
    242,
    243,
    244,
    245,
    246,
    247,
    248,
    249,
    250,
    251,
    252,
    253,
    254,
    255,
    256,
    257,
    258,
    259,
    260,
    261,
    262,
    263,
    264,
    265,
    266,
    267,
    268,
    269,
    270,
    271,
    272,
    273
  ],
  "rfd_receptor_con_ref_idx0": [
    0,
    1,
    2,
    3,
    4,
    5,
    6,
    7,
    8,
    9,
    10,
    11,
    12,
    13,
    14,
    15,
    16,
    17,
    18,
    19,
    20,
    21,
    22,
    23,
    24,
    25,
    26,
    27,
    28,
    29,
    30,
    31,
    32,
    33,
    34,
    35,
    36,
    37,
    38,
    39,
    40,
    41,
    42,
    43,
    44,
    45,
    46,
    47,
    48,
    49,
    50,
    51,
    52,
    53,
    54,
    55,
    56,
    57,
    58,
    59,
    60,
    61,
    62,
    63,
    64,
    65,
    66,
    67,
    68,
    69,
    70,
    71,
    72,
    73,
    74,
    75,
    76,
    77,
    78,
    79,
    80,
    81,
    82,
    83,
    84,
    85,
    86,
    87,
    88,
    89,
    90,
    91,
    92,
    93,
    94,
    95,
    96,
    97,
    98,
    99,
    100,
    101,
    102,
    103,
    104,
    105,
    106,
    107,
    108,
    109,
    110,
    111,
    112,
    113,
    114,
    115,
    116,
    117,
    118,
    119,
    120,
    121,
    122,
    123,
    124,
    125,
    126,
    127,
    128,
    129,
    130,
    131,
    132,
    133,
    134,
    135,
    136,
    137,
    138,
    139,
    140,
    141,
    142,
    143,
    144,
    145,
    146,
    147,
    148,
    149,
    150,
    151,
    152,
    153,
    154,
    155,
    156,
    157,
    158,
    159,
    160,
    161,
    162,
    163,
    164,
    165,
    166,
    167,
    168,
    169,
    170,
    171,
    172,
    173,
    174,
    175,
    176,
    177,
    178,
    179,
    180,
    181,
    182,
    183,
    184,
    185,
    186,
    187,
    188,
    189,
    190,
    191,
    192
  ],
  "rfd_receptor_con_hal_idx0": [
    0,
    1,
    2,
    3,
    4,
    5,
    6,
    7,
    8,
    9,
    10,
    11,
    12,
    13,
    14,
    15,
    16,
    17,
    18,
    19,
    20,
    21,
    22,
    23,
    24,
    25,
    26,
    27,
    28,
    29,
    30,
    31,
    32,
    33,
    34,
    35,
    36,
    37,
    38,
    39,
    40,
    41,
    42,
    43,
    44,
    45,
    46,
    47,
    48,
    49,
    50,
    51,
    52,
    53,
    54,
    55,
    56,
    57,
    58,
    59,
    60,
    61,
    62,
    63,
    64,
    65,
    66,
    67,
    68,
    69,
    70,
    71,
    72,
    73,
    74,
    75,
    76,
    77,
    78,
    79,
    80,
    81,
    82,
    83,
    84,
    85,
    86,
    87,
    88,
    89,
    90,
    91,
    92,
    93,
    94,
    95,
    96,
    97,
    98,
    99,
    100,
    101,
    102,
    103,
    104,
    105,
    106,
    107,
    108,
    109,
    110,
    111,
    112,
    113,
    114,
    115,
    116,
    117,
    118,
    119,
    120,
    121,
    122,
    123,
    124,
    125,
    126,
    127,
    128,
    129,
    130,
    131,
    132,
    133,
    134,
    135,
    136,
    137,
    138,
    139,
    140,
    141,
    142,
    143,
    144,
    145,
    146,
    147,
    148,
    149,
    150,
    151,
    152,
    153,
    154,
    155,
    156,
    157,
    158,
    159,
    160,
    161,
    162,
    163,
    164,
    165,
    166,
    167,
    168,
    169,
    170,
    171,
    172,
    173,
    174,
    175,
    176,
    177,
    178,
    179,
    180,
    181,
    182,
    183,
    184,
    185,
    186,
    187,
    188,
    189,
    190,
    191,
    192
  ],
  "rfd_inpaint_str": [
    false,
    false,
    false,
    false,
    false,
    false,
    false,
    false,
    false,
    false,
    false,
    false,
    false,
    false,
    false,
    false,
    false,
    false,
    false,
    false,
    false,
    false,
    false,
    false,
    false,
    false,
    false,
    false,
    false,
    false,
    false,
    false,
    false,
    false,
    false,
    false,
    false,
    false,
    false,
    false,
    false,
    false,
    false,
    false,
    false,
    false,
    false,
    false,
    false,
    false,
    false,
    false,
    false,
    false,
    false,
    false,
    false,
    false,
    false,
    false,
    false,
    false,
    false,
    false,
    false,
    false,
    false,
    false,
    false,
    false,
    false,
    false,
    false,
    false,
    false,
    false,
    false,
    false,
    false,
    false,
    false,
    true,
    true,
    true,
    true,
    true,
    true,
    true,
    true,
    true,
    true,
    true,
    true,
    true,
    true,
    true,
    true,
    true,
    true,
    true,
    true,
    true,
    true,
    true,
    true,
    true,
    true,
    true,
    true,
    true,
    true,
    true,
    true,
    true,
    true,
    true,
    true,
    true,
    true,
    true,
    true,
    true,
    true,
    true,
    true,
    true,
    true,
    true,
    true,
    true,
    true,
    true,
    true,
    true,
    true,
    true,
    true,
    true,
    true,
    true,
    true,
    true,
    true,
    true,
    true,
    true,
    true,
    true,
    true,
    true,
    true,
    true,
    true,
    true,
    true,
    true,
    true,
    true,
    true,
    true,
    true,
    true,
    true,
    true,
    true,
    true,
    true,
    true,
    true,
    true,
    true,
    true,
    true,
    true,
    true,
    true,
    true,
    true,
    true,
    true,
    true,
    true,
    true,
    true,
    true,
    true,
    true,
    true,
    true,
    true,
    true,
    true,
    true,
    true,
    true,
    true,
    true,
    true,
    true,
    true,
    true,
    true,
    true,
    true,
    true,
    true,
    true,
    true,
    true,
    true,
    true,
    true,
    true,
    true,
    true,
    true,
    true,
    true,
    true,
    true,
    true,
    true,
    true,
    true,
    true,
    true,
    true,
    true,
    true,
    true,
    true,
    true,
    true,
    true,
    true,
    true,
    true,
    true,
    true,
    true,
    true,
    true,
    true,
    true,
    true,
    true,
    true,
    true,
    true,
    true,
    true,
    true,
    true,
    true,
    true,
    true,
    true,
    true,
    true,
    true,
    true,
    true,
    true,
    true,
    true,
    true,
    true,
    true,
    true,
    true,
    true,
    true,
    true,
    true
  ],
  "rfd_inpaint_seq": [
    false,
    false,
    false,
    false,
    false,
    false,
    false,
    false,
    false,
    false,
    false,
    false,
    false,
    false,
    false,
    false,
    false,
    false,
    false,
    false,
    false,
    false,
    false,
    false,
    false,
    false,
    false,
    false,
    false,
    false,
    false,
    false,
    false,
    false,
    false,
    false,
    false,
    false,
    false,
    false,
    false,
    false,
    false,
    false,
    false,
    false,
    false,
    false,
    false,
    false,
    false,
    false,
    false,
    false,
    false,
    false,
    false,
    false,
    false,
    false,
    false,
    false,
    false,
    false,
    false,
    false,
    false,
    false,
    false,
    false,
    false,
    false,
    false,
    false,
    false,
    false,
    false,
    false,
    false,
    false,
    false,
    true,
    true,
    true,
    true,
    true,
    true,
    true,
    true,
    true,
    true,
    true,
    true,
    true,
    true,
    true,
    true,
    true,
    true,
    true,
    true,
    true,
    true,
    true,
    true,
    true,
    true,
    true,
    true,
    true,
    true,
    true,
    true,
    true,
    true,
    true,
    true,
    true,
    true,
    true,
    true,
    true,
    true,
    true,
    true,
    true,
    true,
    true,
    true,
    true,
    true,
    true,
    true,
    true,
    true,
    true,
    true,
    true,
    true,
    true,
    true,
    true,
    true,
    true,
    true,
    true,
    true,
    true,
    true,
    true,
    true,
    true,
    true,
    true,
    true,
    true,
    true,
    true,
    true,
    true,
    true,
    true,
    true,
    true,
    true,
    true,
    true,
    true,
    true,
    true,
    true,
    true,
    true,
    true,
    true,
    true,
    true,
    true,
    true,
    true,
    true,
    true,
    true,
    true,
    true,
    true,
    true,
    true,
    true,
    true,
    true,
    true,
    true,
    true,
    true,
    true,
    true,
    true,
    true,
    true,
    true,
    true,
    true,
    true,
    true,
    true,
    true,
    true,
    true,
    true,
    true,
    true,
    true,
    true,
    true,
    true,
    true,
    true,
    true,
    true,
    true,
    true,
    true,
    true,
    true,
    true,
    true,
    true,
    true,
    true,
    true,
    true,
    true,
    true,
    true,
    true,
    true,
    true,
    true,
    true,
    true,
    true,
    true,
    true,
    true,
    true,
    true,
    true,
    true,
    true,
    true,
    true,
    true,
    true,
    true,
    true,
    true,
    true,
    true,
    true,
    true,
    true,
    true,
    true,
    true,
    true,
    true,
    true,
    true,
    true,
    true,
    true,
    true,
    true
  ],
  "rfd_sampled_mask": [
    "B17-209/0",
    "81-81"
  ],
  "rfd_mask_1d": [
    false,
    false,
    false,
    false,
    false,
    false,
    false,
    false,
    false,
    false,
    false,
    false,
    false,
    false,
    false,
    false,
    false,
    false,
    false,
    false,
    false,
    false,
    false,
    false,
    false,
    false,
    false,
    false,
    false,
    false,
    false,
    false,
    false,
    false,
    false,
    false,
    false,
    false,
    false,
    false,
    false,
    false,
    false,
    false,
    false,
    false,
    false,
    false,
    false,
    false,
    false,
    false,
    false,
    false,
    false,
    false,
    false,
    false,
    false,
    false,
    false,
    false,
    false,
    false,
    false,
    false,
    false,
    false,
    false,
    false,
    false,
    false,
    false,
    false,
    false,
    false,
    false,
    false,
    false,
    false,
    false,
    true,
    true,
    true,
    true,
    true,
    true,
    true,
    true,
    true,
    true,
    true,
    true,
    true,
    true,
    true,
    true,
    true,
    true,
    true,
    true,
    true,
    true,
    true,
    true,
    true,
    true,
    true,
    true,
    true,
    true,
    true,
    true,
    true,
    true,
    true,
    true,
    true,
    true,
    true,
    true,
    true,
    true,
    true,
    true,
    true,
    true,
    true,
    true,
    true,
    true,
    true,
    true,
    true,
    true,
    true,
    true,
    true,
    true,
    true,
    true,
    true,
    true,
    true,
    true,
    true,
    true,
    true,
    true,
    true,
    true,
    true,
    true,
    true,
    true,
    true,
    true,
    true,
    true,
    true,
    true,
    true,
    true,
    true,
    true,
    true,
    true,
    true,
    true,
    true,
    true,
    true,
    true,
    true,
    true,
    true,
    true,
    true,
    true,
    true,
    true,
    true,
    true,
    true,
    true,
    true,
    true,
    true,
    true,
    true,
    true,
    true,
    true,
    true,
    true,
    true,
    true,
    true,
    true,
    true,
    true,
    true,
    true,
    true,
    true,
    true,
    true,
    true,
    true,
    true,
    true,
    true,
    true,
    true,
    true,
    true,
    true,
    true,
    true,
    true,
    true,
    true,
    true,
    true,
    true,
    true,
    true,
    true,
    true,
    true,
    true,
    true,
    true,
    true,
    true,
    true,
    true,
    true,
    true,
    true,
    true,
    true,
    true,
    true,
    true,
    true,
    true,
    true,
    true,
    true,
    true,
    true,
    true,
    true,
    true,
    true,
    true,
    true,
    true,
    true,
    true,
    true,
    true,
    true,
    true,
    true,
    true,
    true,
    true,
    true,
    true,
    true,
    true,
    true
  ]
}
```
