## Supplementary File 1 for "ProteinDJ: a high-performance and modular protein design pipeline": fold_97.json

```
{
  "fold_id": 97,
  "rfd_config": {
    "inference": {
      "input_pdb": "3di3_il7ra.pdb",
      "num_designs": 25,
      "design_startnum": 75,
      "ckpt_override_path": null,
      "symmetry": null,
      "recenter": true,
      "radius": 10.0,
      "model_only_neighbors": false,
      "output_prefix": "./rfd_results/fold",
      "write_trajectory": false,
      "scaffold_guided": false,
      "model_runner": "SelfConditioning",
      "cautious": true,
      "align_motif": true,
      "symmetric_self_cond": true,
      "final_step": 1,
      "deterministic": false,
      "trb_save_ckpt_path": "/app/RFdiffusion/models/Complex_base_ckpt.pt",
      "schedule_directory_path": "/app/RFdiffusion/schedules",
      "model_directory_path": "/app/RFdiffusion/models"
    },
    "contigmap": {
      "contigs": [
        "B17-209/0 50-100"
      ],
      "inpaint_seq": null,
      "inpaint_str": null,
      "inpaint_str_helix": null,
      "inpaint_str_strand": null,
      "inpaint_str_loop": null,
      "provide_seq": null,
      "length": null
    },
    "model": {
      "n_extra_block": 4,
      "n_main_block": 32,
      "n_ref_block": 4,
      "d_msa": 256,
      "d_msa_full": 64,
      "d_pair": 128,
      "d_templ": 64,
      "n_head_msa": 8,
      "n_head_pair": 4,
      "n_head_templ": 4,
      "d_hidden": 32,
      "d_hidden_templ": 32,
      "p_drop": 0.15,
      "SE3_param_full": {
        "num_layers": 1,
        "num_channels": 32,
        "num_degrees": 2,
        "n_heads": 4,
        "div": 4,
        "l0_in_features": 8,
        "l0_out_features": 8,
        "l1_in_features": 3,
        "l1_out_features": 2,
        "num_edge_features": 32
      },
      "SE3_param_topk": {
        "num_layers": 1,
        "num_channels": 32,
        "num_degrees": 2,
        "n_heads": 4,
        "div": 4,
        "l0_in_features": 64,
        "l0_out_features": 64,
        "l1_in_features": 3,
        "l1_out_features": 2,
        "num_edge_features": 64
      },
      "freeze_track_motif": false,
      "use_motif_timestep": true
    },
    "diffuser": {
      "T": 50,
      "b_0": 0.01,
      "b_T": 0.07,
      "schedule_type": "linear",
      "so3_type": "igso3",
      "crd_scale": 0.25,
      "partial_T": null,
      "so3_schedule_type": "linear",
      "min_b": 1.5,
      "max_b": 2.5,
      "min_sigma": 0.02,
      "max_sigma": 1.5
    },
    "denoiser": {
      "noise_scale_ca": 0,
      "final_noise_scale_ca": 1,
      "ca_noise_schedule_type": "constant",
      "noise_scale_frame": 0,
      "final_noise_scale_frame": 1,
      "frame_noise_schedule_type": "constant"
    },
    "ppi": {
      "hotspot_res": [
        "B58",
        "B80",
        "B139"
      ]
    },
    "potentials": {
      "guiding_potentials": null,
      "guide_scale": 10,
      "guide_decay": "constant",
      "olig_inter_all": null,
      "olig_intra_all": null,
      "olig_custom_contact": null,
      "substrate": null
    },
    "contig_settings": {
      "ref_idx": null,
      "hal_idx": null,
      "idx_rf": null,
      "inpaint_seq_tensor": null
    },
    "preprocess": {
      "sidechain_input": false,
      "motif_sidechain_input": true,
      "d_t1d": 24,
      "d_t2d": 44,
      "prob_self_cond": 0.5,
      "str_self_cond": true,
      "predict_previous": false
    },
    "logging": {
      "inputs": false
    },
    "scaffoldguided": {
      "scaffoldguided": false,
      "target_pdb": false,
      "target_path": null,
      "scaffold_list": null,
      "scaffold_dir": null,
      "sampled_insertion": 0,
      "sampled_N": 0,
      "sampled_C": 0,
      "ss_mask": 0,
      "systematic": false,
      "target_ss": null,
      "target_adj": null,
      "mask_loops": true,
      "contig_crop": null
    }
  },
  "rfd_plddt": [
    [
      0.12113247811794281,
      0.12122908979654312,
      0.1229419857263565,
      0.1237083375453949,
      0.12300731986761093,
      0.12027833610773087,
      0.12024688720703125,
      0.113199882209301,
      0.09849993139505386,
      0.09325411170721054,
      0.09327547252178192,
      0.08999919146299362,
      0.09223219752311707,
      0.09893308579921722,
      0.10167789459228516,
      0.10388164967298508,
      0.10476742684841156,
      0.10701844096183777,
      0.10639083385467529,
      0.10149844735860825,
      0.10112276673316956,
      0.09862607717514038,
      0.09632226079702377,
      0.09185095131397247,
      0.08729975670576096,
      0.08562394976615906,
      0.0871710404753685,
      0.08864114433526993,
      0.08806504309177399,
      0.08794122189283371,
      0.08615455031394958,
      0.08514373004436493,
      0.0790722519159317,
      0.07723933458328247,
      0.07259244471788406,
      0.0695309266448021,
      0.06882256269454956,
      0.06730964034795761,
      0.06906144320964813,
      0.07161222398281097,
      0.07322660833597183,
      0.07795163989067078,
      0.0822136402130127,
      0.08684196323156357,
      0.09275928139686584,
      0.09854816645383835,
      0.10108613222837448,
      0.10117118805646896,
      0.11119330674409866,
      0.10073108971118927,
      0.9981090426445007,
      0.9992376565933228,
      0.999123215675354,
      0.9995912313461304,
      0.9995030760765076,
      0.9994331002235413,
      0.998834490776062,
      0.9971743226051331,
      0.9928662776947021,
      0.9563256502151489,
      0.9384230971336365,
      0.9742429256439209,
      0.961137056350708,
      0.9161206483840942,
      0.9006975889205933,
      0.9241681098937988,
      0.9581092000007629,
      0.9920746684074402,
      0.9978818893432617,
      0.9992356896400452,
      0.999585747718811,
      0.9991445541381836,
      0.9991141557693481,
      0.9981764554977417,
      0.997697114944458,
      0.9966442584991455,
      0.9983745813369751,
      0.9990345239639282,
      0.9980510473251343,
      0.9977956414222717,
      0.9994025230407715,
      0.9994259476661682,
      0.9996875524520874,
      0.999584972858429,
      0.9995585083961487,
      0.998952329158783,
      0.9960442781448364,
      0.9747335910797119,
      0.9194878339767456,
      0.884244441986084,
      0.8821980953216553,
      0.8357366323471069,
      0.8286371231079102,
      0.8830446600914001,
      0.9111626148223877,
      0.9735733270645142,
      0.9860211610794067,
      0.9966396689414978,
      0.9984068870544434,
      0.9978821277618408,
      0.9977840185165405,
      0.9924629330635071,
      0.9897235035896301,
      0.9920104742050171,
      0.995981752872467,
      0.9987461566925049,
      0.9987063407897949,
      0.9972188472747803,
      0.9872670769691467,
      0.9514699578285217,
      0.9039865732192993,
      0.8885610103607178,
      0.897367537021637,
      0.8460274934768677,
      0.8797918558120728,
      0.8320938944816589,
      0.8676121234893799,
      0.9175678491592407,
      0.9579365849494934,
      0.9895830154418945,
      0.998059868812561,
      0.9991260766983032,
      0.9997395277023315,
      0.9995938539505005,
      0.9994535446166992,
      0.9986887574195862,
      0.9981740117073059,
      0.9984334707260132,
      0.9988255500793457,
      0.9993773102760315,
      0.9993572235107422,
      0.9988631010055542,
      0.9972956776618958,
      0.9896666407585144,
      0.9881060123443604,
      0.946405827999115,
      0.9632948040962219,
      0.938721239566803,
      0.9628499150276184,
      0.994536817073822,
      0.9910984635353088,
      0.9979408383369446,
      0.9971763491630554,
      0.9980398416519165,
      0.9981495141983032,
      0.9984689354896545,
      0.9959993958473206,
      0.9928777813911438,
      0.9963120818138123,
      0.995332658290863,
      0.9966285824775696,
      0.9941339492797852,
      0.9947957992553711,
      0.9948359727859497,
      0.992940366268158,
      0.9927585124969482,
      0.9957744479179382,
      0.9966892600059509,
      0.9980741739273071,
      0.9976876974105835,
      0.9975126385688782,
      0.9983106255531311,
      0.9974517822265625,
      0.9980328679084778,
      0.996042013168335,
      0.9962018132209778,
      0.9887124300003052,
      0.9725943803787231,
      0.9571305513381958,
      0.9256343841552734,
      0.9086828231811523,
      0.8480051159858704,
      0.8809649348258972,
      0.9182819128036499,
      0.918030858039856,
      0.9390290379524231,
      0.9831690788269043,
      0.9928533434867859,
      0.9981728792190552,
      0.9985411763191223,
      0.9990269541740417,
      0.9988416433334351,
      0.9985350966453552,
      0.997338056564331,
      0.9974492788314819,
      0.994114875793457,
      0.9968871474266052,
      0.9961918592453003,
      0.9917985200881958,
      0.990253210067749,
      0.9918129444122314,
      0.9955583214759827,
      0.9976264834403992,
      0.9978387951850891,
      0.9977707266807556,
      0.9957857131958008,
      0.9959374666213989,
      0.9887163043022156,
      0.991136372089386,
      0.9966204166412354,
      0.9975566864013672,
      0.9985994696617126,
      0.9985589981079102,
      0.999318540096283,
      0.9990988969802856,
      0.9988910555839539,
      0.9989725351333618,
      0.9994049668312073,
      0.9994131922721863,
      0.998969316482544,
      0.9986224174499512,
      0.9961205124855042,
      0.9965954422950745,
      0.9947561025619507,
      0.9961069226264954,
      0.9953610301017761,
      0.9979169368743896,
      0.9979326725006104,
      0.9989573359489441,
      0.9987168312072754,
      0.9987013339996338,
      0.9954738020896912,
      0.9749866724014282,
      0.9630849957466125,
      0.9097155332565308,
      0.8822102546691895,
      0.9200504422187805,
      0.9517949819564819,
      0.9876035451889038,
      0.9959974884986877,
      0.9978055357933044,
      0.9984041452407837,
      0.9968423247337341,
      0.9961861371994019,
      0.9966568350791931,
      0.9924077987670898,
      0.9929003715515137,
      0.9932909607887268,
      0.9929072260856628,
      0.9932329058647156,
      0.9943036437034607,
      0.9973475337028503,
      0.9946301579475403
    ],
    [
      0.10314086824655533,
      0.10344098508358002,
      0.09833984076976776,
      0.09128373861312866,
      0.08726196736097336,
      0.08787038922309875,
      0.0850464254617691,
      0.08450188487768173,
      0.08943415433168411,
      0.08733716607093811,
      0.08982103317975998,
      0.09459834545850754,
      0.09650450199842453,
      0.09904792904853821,
      0.10609917342662811,
      0.10440237820148468,
      0.1019212082028389,
      0.10370329022407532,
      0.10170888900756836,
      0.10085451602935791,
      0.09915825724601746,
      0.09806273877620697,
      0.09688647091388702,
      0.09377862513065338,
      0.09332840144634247,
      0.09645390510559082,
      0.09183165431022644,
      0.09205389767885208,
      0.092527374625206,
      0.09353169053792953,
      0.08898992836475372,
      0.08786309510469437,
      0.08619675785303116,
      0.08559542149305344,
      0.08399051427841187,
      0.0788777768611908,
      0.07934214174747467,
      0.08073019981384277,
      0.07924534380435944,
      0.07990985363721848,
      0.08196905255317688,
      0.0857347622513771,
      0.0883820429444313,
      0.08466348797082901,
      0.08884924650192261,
      0.09502975642681122,
      0.09942851215600967,
      0.10206912457942963,
      0.10855744034051895,
      0.10530461370944977,
      0.9959593415260315,
      0.997851550579071,
      0.9980192184448242,
      0.9993166327476501,
      0.999474823474884,
      0.999519407749176,
      0.9991443753242493,
      0.9982393383979797,
      0.9956104755401611,
      0.965261697769165,
      0.9433883428573608,
      0.9801473617553711,
      0.9679141640663147,
      0.9262508153915405,
      0.9071734547615051,
      0.9359022378921509,
      0.9708058834075928,
      0.9950920343399048,
      0.9986636638641357,
      0.9995145797729492,
      0.9996869564056396,
      0.999415397644043,
      0.9991371035575867,
      0.9979498386383057,
      0.997657060623169,
      0.9973118901252747,
      0.9983054399490356,
      0.9986254572868347,
      0.9970673322677612,
      0.9966311454772949,
      0.9986791610717773,
      0.9981426000595093,
      0.9987871646881104,
      0.9986016750335693,
      0.9986047148704529,
      0.9970612525939941,
      0.992550253868103,
      0.9587802290916443,
      0.9009643197059631,
      0.8823814988136292,
      0.8880921602249146,
      0.8385533690452576,
      0.8282895088195801,
      0.8743996024131775,
      0.8940725326538086,
      0.9611220955848694,
      0.9821631908416748,
      0.9946125745773315,
      0.9978733062744141,
      0.9976950287818909,
      0.9978726506233215,
      0.9943065047264099,
      0.9934481978416443,
      0.9957188367843628,
      0.9977288842201233,
      0.9990245699882507,
      0.9989818930625916,
      0.9978622198104858,
      0.9910048842430115,
      0.9646739959716797,
      0.9172654151916504,
      0.9056388139724731,
      0.9105672836303711,
      0.861357569694519,
      0.8930543661117554,
      0.8304449915885925,
      0.8533516526222229,
      0.9027457237243652,
      0.9434627294540405,
      0.9765409231185913,
      0.9949793815612793,
      0.99498051404953,
      0.9980379343032837,
      0.9965315461158752,
      0.9961982369422913,
      0.9930920004844666,
      0.9904876947402954,
      0.9907188415527344,
      0.9912970066070557,
      0.9937803149223328,
      0.9940804839134216,
      0.9906666278839111,
      0.9883358478546143,
      0.9751402735710144,
      0.9761008620262146,
      0.9407627582550049,
      0.9657770395278931,
      0.9432543516159058,
      0.9619750380516052,
      0.9942544102668762,
      0.993307888507843,
      0.9985105991363525,
      0.9977854490280151,
      0.9987263679504395,
      0.9990421533584595,
      0.9991245865821838,
      0.9980999231338501,
      0.9967650175094604,
      0.998626708984375,
      0.9983334541320801,
      0.9991324543952942,
      0.9977452158927917,
      0.9984133839607239,
      0.9978152513504028,
      0.9977096319198608,
      0.9956614971160889,
      0.9968419671058655,
      0.9980692267417908,
      0.9987305998802185,
      0.9989388585090637,
      0.9984844923019409,
      0.9989513158798218,
      0.9982210397720337,
      0.9987634420394897,
      0.9966608881950378,
      0.9968406558036804,
      0.9913127422332764,
      0.9779057502746582,
      0.9595357179641724,
      0.9311870336532593,
      0.9080178737640381,
      0.8603841066360474,
      0.8931170701980591,
      0.9201487302780151,
      0.9151114225387573,
      0.9362068772315979,
      0.9805961847305298,
      0.9900238513946533,
      0.9975212216377258,
      0.9983323216438293,
      0.9991761445999146,
      0.9994335770606995,
      0.9995366334915161,
      0.9994970560073853,
      0.9995653033256531,
      0.9992387294769287,
      0.9992381930351257,
      0.9987038373947144,
      0.9974473714828491,
      0.9966265559196472,
      0.9965858459472656,
      0.9980267286300659,
      0.9984918236732483,
      0.9981516599655151,
      0.9974469542503357,
      0.9941458106040955,
      0.9931477308273315,
      0.9848124980926514,
      0.988579511642456,
      0.9957090020179749,
      0.9966772794723511,
      0.9982638955116272,
      0.9985186457633972,
      0.9994300007820129,
      0.9992579817771912,
      0.9993435740470886,
      0.9993254542350769,
      0.9995304346084595,
      0.9996604323387146,
      0.9995927214622498,
      0.9996140599250793,
      0.9992967247962952,
      0.999476432800293,
      0.9995643496513367,
      0.9996801018714905,
      0.9995477199554443,
      0.9996612071990967,
      0.9992979168891907,
      0.9993832111358643,
      0.9989851713180542,
      0.9986696839332581,
      0.9945469498634338,
      0.9752460718154907,
      0.9580079317092896,
      0.902424693107605,
      0.864202618598938,
      0.9172616004943848,
      0.9467713832855225,
      0.986587643623352,
      0.9955236315727234,
      0.9977476596832275,
      0.9988721013069153,
      0.9986591935157776,
      0.9983054995536804,
      0.998754620552063,
      0.9966860413551331,
      0.9980926513671875,
      0.9989031553268433,
      0.9988913536071777,
      0.9993571043014526,
      0.9994107484817505,
      0.9996910691261292,
      0.9992058873176575
    ],
    [
      0.10931938886642456,
      0.11244215071201324,
      0.10925719141960144,
      0.11002086848020554,
      0.11388250440359116,
      0.12012577056884766,
      0.12695269286632538,
      0.12515053153038025,
      0.12478736788034439,
      0.12589554488658905,
      0.12136591970920563,
      0.12526856362819672,
      0.12313250452280045,
      0.11965440213680267,
      0.12639720737934113,
      0.12361042201519012,
      0.11271392554044724,
      0.1081155315041542,
      0.1107632964849472,
      0.10473498702049255,
      0.0985245630145073,
      0.10018667578697205,
      0.0992080420255661,
      0.0926760733127594,
      0.09238991886377335,
      0.09653960168361664,
      0.08960011601448059,
      0.08702271431684494,
      0.08860686421394348,
      0.09272310137748718,
      0.09378659725189209,
      0.08362798392772675,
      0.08614952862262726,
      0.08539219200611115,
      0.0809466689825058,
      0.0809665322303772,
      0.08437326550483704,
      0.0816999301314354,
      0.08435791730880737,
      0.08545549213886261,
      0.08260846883058548,
      0.08951475471258163,
      0.094099260866642,
      0.09451794624328613,
      0.09670853614807129,
      0.0985972136259079,
      0.10061918944120407,
      0.10145854949951172,
      0.1099257692694664,
      0.10021968185901642,
      0.9968933463096619,
      0.9984725713729858,
      0.9985436201095581,
      0.9994971752166748,
      0.9995719194412231,
      0.999586820602417,
      0.9991968274116516,
      0.9983407855033875,
      0.9958972930908203,
      0.9667413234710693,
      0.9463319778442383,
      0.9811162352561951,
      0.9693062901496887,
      0.9283779263496399,
      0.9101724624633789,
      0.9400015473365784,
      0.973624050617218,
      0.9956286549568176,
      0.9988141059875488,
      0.9995675086975098,
      0.9997391700744629,
      0.9995291233062744,
      0.9993386268615723,
      0.9984356760978699,
      0.9981505274772644,
      0.9978247880935669,
      0.998622477054596,
      0.9988684058189392,
      0.997538149356842,
      0.9971761703491211,
      0.9989624619483948,
      0.9986125826835632,
      0.9991251230239868,
      0.9990128874778748,
      0.9989911913871765,
      0.9978272914886475,
      0.9940347671508789,
      0.9629100561141968,
      0.9031233191490173,
      0.8832566142082214,
      0.8883536458015442,
      0.840593695640564,
      0.8256762027740479,
      0.8766742944717407,
      0.8971627950668335,
      0.9637514352798462,
      0.9838626980781555,
      0.9953528046607971,
      0.9982606172561646,
      0.9980835914611816,
      0.998253345489502,
      0.9952359795570374,
      0.9944382309913635,
      0.9963327050209045,
      0.9980974793434143,
      0.999218225479126,
      0.9991517663002014,
      0.9981272220611572,
      0.9917129874229431,
      0.9670137166976929,
      0.919747531414032,
      0.9072135090827942,
      0.9142918586730957,
      0.8649369478225708,
      0.8930363655090332,
      0.8380080461502075,
      0.8559555411338806,
      0.9064023494720459,
      0.9469923973083496,
      0.9793508648872375,
      0.9959837794303894,
      0.9963215589523315,
      0.9986979961395264,
      0.997600793838501,
      0.9973724484443665,
      0.9946390390396118,
      0.9922610521316528,
      0.9925075173377991,
      0.9931476712226868,
      0.9955469965934753,
      0.9957717657089233,
      0.9926322102546692,
      0.990096390247345,
      0.9768056273460388,
      0.9776508808135986,
      0.9437710046768188,
      0.9667304158210754,
      0.9441808462142944,
      0.9620216488838196,
      0.994243323802948,
      0.9933878183364868,
      0.9985543489456177,
      0.9978393316268921,
      0.9988100528717041,
      0.9991737604141235,
      0.9992629289627075,
      0.9985371232032776,
      0.9975969791412354,
      0.9990651607513428,
      0.998909056186676,
      0.999488115310669,
      0.9986056089401245,
      0.9990368485450745,
      0.9986119866371155,
      0.9984683394432068,
      0.9967471361160278,
      0.9975537061691284,
      0.9985469579696655,
      0.9990750551223755,
      0.9992960095405579,
      0.9989516735076904,
      0.9992936849594116,
      0.9987924695014954,
      0.9991140961647034,
      0.9972437620162964,
      0.9970957636833191,
      0.9916723966598511,
      0.97779381275177,
      0.9586942195892334,
      0.9314626455307007,
      0.908815860748291,
      0.8598002791404724,
      0.8896431922912598,
      0.9209343791007996,
      0.9139087200164795,
      0.9338545799255371,
      0.9792490601539612,
      0.9896991848945618,
      0.9976469278335571,
      0.9985098838806152,
      0.9993335008621216,
      0.9995545744895935,
      0.9996500611305237,
      0.999627411365509,
      0.9996705055236816,
      0.999435305595398,
      0.9993883967399597,
      0.9989135265350342,
      0.9978753328323364,
      0.9971383810043335,
      0.9971369504928589,
      0.9984304308891296,
      0.998781144618988,
      0.998467743396759,
      0.9978662133216858,
      0.9945026636123657,
      0.9937132596969604,
      0.9848451614379883,
      0.9888822436332703,
      0.9962059259414673,
      0.9972360730171204,
      0.9987242817878723,
      0.9989278316497803,
      0.9995851516723633,
      0.99944669008255,
      0.9994966387748718,
      0.9994646310806274,
      0.9996305704116821,
      0.9997281432151794,
      0.9996674060821533,
      0.9996973276138306,
      0.9994756579399109,
      0.9996123313903809,
      0.9997199177742004,
      0.9997932314872742,
      0.9997026324272156,
      0.9997637271881104,
      0.9994710087776184,
      0.9994994401931763,
      0.9990780353546143,
      0.9987305998802185,
      0.994465708732605,
      0.9738239049911499,
      0.9552751779556274,
      0.8960598707199097,
      0.8612235188484192,
      0.9167608022689819,
      0.9475628733634949,
      0.986118495464325,
      0.9955558776855469,
      0.9978818297386169,
      0.9989422559738159,
      0.9988707304000854,
      0.9986037015914917,
      0.9990679621696472,
      0.9975082278251648,
      0.9987740516662598,
      0.9993807673454285,
      0.9993685483932495,
      0.9996465444564819,
      0.9996412992477417,
      0.9997875094413757,
      0.9994372725486755
    ],
    [
      0.11975109577178955,
      0.12639276683330536,
      0.12237401306629181,
      0.12382642924785614,
      0.12425195425748825,
      0.1307021677494049,
      0.13764312863349915,
      0.13068251311779022,
      0.12815244495868683,
      0.1313953846693039,
      0.1306733787059784,
      0.13009731471538544,
      0.1258809119462967,
      0.12439858913421631,
      0.13035133481025696,
      0.1285698562860489,
      0.11772176623344421,
      0.11295820027589798,
      0.1181994080543518,
      0.11037583649158478,
      0.10440188646316528,
      0.10854893922805786,
      0.10790851712226868,
      0.09848272800445557,
      0.09849123656749725,
      0.1015293076634407,
      0.09290054440498352,
      0.08857589215040207,
      0.09361985325813293,
      0.09285527467727661,
      0.09177953004837036,
      0.08777118474245071,
      0.0903538390994072,
      0.08895546197891235,
      0.08177818357944489,
      0.08344286680221558,
      0.08522415906190872,
      0.08307064324617386,
      0.08558981120586395,
      0.08572246134281158,
      0.08180241286754608,
      0.08907589316368103,
      0.09622962772846222,
      0.09619295597076416,
      0.09825432300567627,
      0.0991198793053627,
      0.10156235098838806,
      0.10364015400409698,
      0.11254753172397614,
      0.10205166786909103,
      0.9967705011367798,
      0.9983792304992676,
      0.9984840750694275,
      0.9994907379150391,
      0.9995781779289246,
      0.9995986819267273,
      0.9992090463638306,
      0.9983806610107422,
      0.9959521293640137,
      0.9670128226280212,
      0.9467604160308838,
      0.9812699556350708,
      0.9696961641311646,
      0.9293757677078247,
      0.9093138575553894,
      0.9403821229934692,
      0.9737906455993652,
      0.9956715703010559,
      0.9988415241241455,
      0.9995855093002319,
      0.9997491836547852,
      0.9995489120483398,
      0.9993687272071838,
      0.9984914064407349,
      0.9982622861862183,
      0.9979790449142456,
      0.9987351298332214,
      0.9989528656005859,
      0.9977717399597168,
      0.997421383857727,
      0.9990202188491821,
      0.998623251914978,
      0.9990943670272827,
      0.9989452362060547,
      0.9988923668861389,
      0.9975506663322449,
      0.9935048818588257,
      0.9610121846199036,
      0.9014776349067688,
      0.8811568021774292,
      0.8869944214820862,
      0.8398652076721191,
      0.8215521574020386,
      0.8752715587615967,
      0.8948231935501099,
      0.9619320034980774,
      0.9830049872398376,
      0.9950904846191406,
      0.9982298612594604,
      0.9981731176376343,
      0.9983935356140137,
      0.9957375526428223,
      0.9950132369995117,
      0.996631920337677,
      0.9982420802116394,
      0.9992662072181702,
      0.9991925358772278,
      0.9981996417045593,
      0.9919126033782959,
      0.9674274921417236,
      0.9189667701721191,
      0.9071943759918213,
      0.9133017063140869,
      0.8631163835525513,
      0.8923720121383667,
      0.8393270969390869,
      0.8558486700057983,
      0.9049017429351807,
      0.9459536075592041,
      0.9782431125640869,
      0.9956547617912292,
      0.9958248734474182,
      0.9985108971595764,
      0.9972509145736694,
      0.9971054792404175,
      0.9942028522491455,
      0.9914677143096924,
      0.9917703866958618,
      0.9923220872879028,
      0.9949327707290649,
      0.9951364398002625,
      0.9915890693664551,
      0.9891778826713562,
      0.9756929874420166,
      0.9764221906661987,
      0.9428829550743103,
      0.9666139483451843,
      0.9436017870903015,
      0.9615400433540344,
      0.9939830899238586,
      0.9933317303657532,
      0.9985488057136536,
      0.997830867767334,
      0.9988163113594055,
      0.9992152452468872,
      0.99932461977005,
      0.9986903071403503,
      0.9978676438331604,
      0.9991832375526428,
      0.9990643858909607,
      0.999589204788208,
      0.9989393949508667,
      0.9992796182632446,
      0.998918890953064,
      0.9987930655479431,
      0.9973297715187073,
      0.9979722499847412,
      0.9988241195678711,
      0.9992333650588989,
      0.9994280934333801,
      0.9991279244422913,
      0.9993935227394104,
      0.998945951461792,
      0.9992153644561768,
      0.9975042343139648,
      0.9972941875457764,
      0.9922666549682617,
      0.9787976741790771,
      0.9600950479507446,
      0.9335488080978394,
      0.9103281497955322,
      0.858504056930542,
      0.8888499736785889,
      0.9209641218185425,
      0.9149873852729797,
      0.9344068765640259,
      0.978667676448822,
      0.9895997047424316,
      0.9976457953453064,
      0.9985237121582031,
      0.999364972114563,
      0.9995775818824768,
      0.99968421459198,
      0.9996739029884338,
      0.9997119307518005,
      0.9995145201683044,
      0.999462902545929,
      0.9990196824073792,
      0.9980645179748535,
      0.9973196983337402,
      0.9973385334014893,
      0.9985339641571045,
      0.998849630355835,
      0.9985204935073853,
      0.9979246258735657,
      0.9946220517158508,
      0.9940409660339355,
      0.9852060675621033,
      0.9892202019691467,
      0.9964503645896912,
      0.997398316860199,
      0.9988270998001099,
      0.9990347623825073,
      0.9996389150619507,
      0.9995319843292236,
      0.9995679259300232,
      0.9995439648628235,
      0.9996820688247681,
      0.9997634291648865,
      0.9997113347053528,
      0.9997406005859375,
      0.9995615482330322,
      0.9996746778488159,
      0.9997769594192505,
      0.9998324513435364,
      0.9997513294219971,
      0.9997936487197876,
      0.9995144009590149,
      0.9995215535163879,
      0.9990805983543396,
      0.9987027049064636,
      0.9943808913230896,
      0.9737262725830078,
      0.9550061821937561,
      0.8965155482292175,
      0.8619638085365295,
      0.916138768196106,
      0.9454253315925598,
      0.9854696393013,
      0.9953306317329407,
      0.9977957010269165,
      0.9989418387413025,
      0.9988679885864258,
      0.9986217021942139,
      0.9991417527198792,
      0.9977702498435974,
      0.9989575743675232,
      0.9995015859603882,
      0.9995160102844238,
      0.9997324347496033,
      0.9997246861457825,
      0.9998281002044678,
      0.999539852142334
    ],
    [
      0.12488346546888351,
      0.13108442723751068,
      0.1352841854095459,
      0.12804245948791504,
      0.12613044679164886,
      0.13018980622291565,
      0.13513560593128204,
      0.12800854444503784,
      0.12645338475704193,
      0.12486902624368668,
      0.11888471245765686,
      0.1229659914970398,
      0.12226758152246475,
      0.1169697567820549,
      0.12213724106550217,
      0.12131382524967194,
      0.1112329363822937,
      0.10723870247602463,
      0.11579672992229462,
      0.10525092482566833,
      0.10265877842903137,
      0.1058674082159996,
      0.10495341569185257,
      0.0972127616405487,
      0.0962500348687172,
      0.10242799669504166,
      0.09309868514537811,
      0.08748047053813934,
      0.08990737795829773,
      0.09218667447566986,
      0.0926579087972641,
      0.08574620634317398,
      0.08614717423915863,
      0.08561404049396515,
      0.0800580084323883,
      0.08376430720090866,
      0.08702635765075684,
      0.08231956511735916,
      0.08764829486608505,
      0.087508425116539,
      0.08593631535768509,
      0.09269236773252487,
      0.09883654117584229,
      0.09695056080818176,
      0.09912686049938202,
      0.10203714668750763,
      0.10509613156318665,
      0.10700817406177521,
      0.1173916682600975,
      0.10615424811840057,
      0.9967584609985352,
      0.9983675479888916,
      0.9984651803970337,
      0.9994902610778809,
      0.999580979347229,
      0.9996038675308228,
      0.9992069602012634,
      0.9984015226364136,
      0.9961413741111755,
      0.967366099357605,
      0.9458694458007812,
      0.9817606806755066,
      0.9702761173248291,
      0.9300294518470764,
      0.9089760184288025,
      0.9402475953102112,
      0.9742787480354309,
      0.9958449006080627,
      0.998866856098175,
      0.9995955228805542,
      0.9997543692588806,
      0.999561607837677,
      0.9993847012519836,
      0.9985271096229553,
      0.998335599899292,
      0.9980859756469727,
      0.9988089203834534,
      0.9990007877349854,
      0.9978914856910706,
      0.9975559115409851,
      0.9990670084953308,
      0.9986639618873596,
      0.9991058707237244,
      0.9989438652992249,
      0.9988762736320496,
      0.9974887371063232,
      0.9933874607086182,
      0.9601988792419434,
      0.9006071090698242,
      0.882072925567627,
      0.8875288963317871,
      0.8406302332878113,
      0.820662796497345,
      0.8744146823883057,
      0.8936599493026733,
      0.961338996887207,
      0.9827889204025269,
      0.9949976801872253,
      0.9982179403305054,
      0.998162031173706,
      0.9984260201454163,
      0.9958934187889099,
      0.9952446222305298,
      0.9967870712280273,
      0.9982995986938477,
      0.9992824196815491,
      0.9992110729217529,
      0.9982427358627319,
      0.992107629776001,
      0.9678409099578857,
      0.9194477796554565,
      0.9078363180160522,
      0.9143747091293335,
      0.8640162944793701,
      0.8935696482658386,
      0.8381746411323547,
      0.8554515242576599,
      0.9047218561172485,
      0.9454182386398315,
      0.9778236150741577,
      0.9955734014511108,
      0.9957036375999451,
      0.9984697103500366,
      0.9971856474876404,
      0.9970698356628418,
      0.9941161870956421,
      0.9912456274032593,
      0.9915193319320679,
      0.9920383095741272,
      0.9947209358215332,
      0.9949386119842529,
      0.9913331270217896,
      0.9889230132102966,
      0.9753063321113586,
      0.976237416267395,
      0.9427046775817871,
      0.9667933583259583,
      0.9431759119033813,
      0.9611329436302185,
      0.9939285516738892,
      0.9935061931610107,
      0.998562753200531,
      0.9978288412094116,
      0.9988508224487305,
      0.9992199540138245,
      0.9993592500686646,
      0.9987866878509521,
      0.998092532157898,
      0.9992769360542297,
      0.999194860458374,
      0.9996640682220459,
      0.9991883635520935,
      0.9994468092918396,
      0.9991539716720581,
      0.999027669429779,
      0.9977986812591553,
      0.9983167052268982,
      0.9990384578704834,
      0.9993772506713867,
      0.9995324015617371,
      0.9992780685424805,
      0.9994874000549316,
      0.9991023540496826,
      0.9993094205856323,
      0.9977505207061768,
      0.9974134564399719,
      0.9925476312637329,
      0.9792125821113586,
      0.9607270956039429,
      0.9344404935836792,
      0.9102563858032227,
      0.8602350354194641,
      0.8884823322296143,
      0.9209485650062561,
      0.9150943756103516,
      0.9343352317810059,
      0.9786337614059448,
      0.9894874095916748,
      0.9976246356964111,
      0.9985045194625854,
      0.9993749856948853,
      0.9995899796485901,
      0.9997061491012573,
      0.9997076988220215,
      0.9997389912605286,
      0.9995642304420471,
      0.9995139837265015,
      0.9990935325622559,
      0.9982190132141113,
      0.9975334405899048,
      0.9975475668907166,
      0.9986438751220703,
      0.9989053010940552,
      0.9985373020172119,
      0.9979360699653625,
      0.9946449995040894,
      0.9942103624343872,
      0.9854147434234619,
      0.989552915096283,
      0.9967238306999207,
      0.9976323246955872,
      0.9989504218101501,
      0.9991476535797119,
      0.9996824860572815,
      0.9995938539505005,
      0.9996185302734375,
      0.9995966553688049,
      0.9997152090072632,
      0.9997850656509399,
      0.9997377991676331,
      0.9997683763504028,
      0.9996140599250793,
      0.9997121095657349,
      0.9998096823692322,
      0.9998557567596436,
      0.9997801780700684,
      0.999810516834259,
      0.9995303750038147,
      0.9995286464691162,
      0.9990623593330383,
      0.9987002611160278,
      0.9942957758903503,
      0.9735748767852783,
      0.9549205303192139,
      0.8960985541343689,
      0.8610665202140808,
      0.9152924418449402,
      0.9449541568756104,
      0.9854478240013123,
      0.9952372312545776,
      0.9977315068244934,
      0.9989232420921326,
      0.9988216757774353,
      0.9986129999160767,
      0.9991729259490967,
      0.9978817105293274,
      0.9990493059158325,
      0.9995700716972351,
      0.9995970726013184,
      0.9997801184654236,
      0.9997702240943909,
      0.9998517632484436,
      0.9996029138565063
    ],
    [
      0.1303771734237671,
      0.13894233107566833,
      0.1470251977443695,
      0.13926121592521667,
      0.13284888863563538,
      0.13600780069828033,
      0.1431710124015808,
      0.13665100932121277,
      0.1320601999759674,
      0.12953881919384003,
      0.12331806868314743,
      0.1259426772594452,
      0.12445934116840363,
      0.11623391509056091,
      0.12120555341243744,
      0.12028774619102478,
      0.10984436422586441,
      0.10565987229347229,
      0.11436451226472855,
      0.10394993424415588,
      0.09862673282623291,
      0.10357433557510376,
      0.10251999646425247,
      0.09651131927967072,
      0.09603346139192581,
      0.10197357833385468,
      0.0965823233127594,
      0.09083241969347,
      0.09224974364042282,
      0.09679032117128372,
      0.09226851910352707,
      0.0894463062286377,
      0.0894329622387886,
      0.08849514275789261,
      0.08176672458648682,
      0.08504650741815567,
      0.08810146152973175,
      0.08477023988962173,
      0.09028784185647964,
      0.09107497334480286,
      0.08940645307302475,
      0.09708546847105026,
      0.10396284610033035,
      0.09889490902423859,
      0.1037859320640564,
      0.10853124409914017,
      0.11019338667392731,
      0.11703182756900787,
      0.12278154492378235,
      0.10917229950428009,
      0.9968847632408142,
      0.9984527826309204,
      0.9985294938087463,
      0.9995137453079224,
      0.9995923042297363,
      0.9996111989021301,
      0.9992069602012634,
      0.998384952545166,
      0.9960890412330627,
      0.9673062562942505,
      0.9452697038650513,
      0.9818302392959595,
      0.9702745676040649,
      0.9298325777053833,
      0.9079083204269409,
      0.9391040802001953,
      0.9740397930145264,
      0.9958171248435974,
      0.9988763332366943,
      0.9995979070663452,
      0.9997610449790955,
      0.9995782971382141,
      0.9994170069694519,
      0.9985974431037903,
      0.998420774936676,
      0.9981637001037598,
      0.9988718628883362,
      0.9990584254264832,
      0.9980162382125854,
      0.9976959824562073,
      0.9991288781166077,
      0.9987741112709045,
      0.9991772770881653,
      0.999018669128418,
      0.9989525079727173,
      0.9976418614387512,
      0.9936689138412476,
      0.9612720012664795,
      0.9025724530220032,
      0.8832341432571411,
      0.889390230178833,
      0.8403443098068237,
      0.821173369884491,
      0.8772156238555908,
      0.8955328464508057,
      0.9623121619224548,
      0.9833061099052429,
      0.9952155947685242,
      0.998284101486206,
      0.9982331395149231,
      0.998466968536377,
      0.9959056377410889,
      0.9952958822250366,
      0.9968246817588806,
      0.9983282089233398,
      0.9993020296096802,
      0.999222993850708,
      0.9982454776763916,
      0.9921600818634033,
      0.9678770303726196,
      0.9198224544525146,
      0.9078043103218079,
      0.9148273468017578,
      0.8657596111297607,
      0.8945727348327637,
      0.8397744297981262,
      0.8566253781318665,
      0.9061011672019958,
      0.9464712142944336,
      0.9782036542892456,
      0.9957202672958374,
      0.9959055185317993,
      0.9985815286636353,
      0.9973965287208557,
      0.9973235130310059,
      0.9945253133773804,
      0.9915045499801636,
      0.9918700456619263,
      0.9923828840255737,
      0.9950041174888611,
      0.9951772689819336,
      0.9916108846664429,
      0.9891452193260193,
      0.9755317568778992,
      0.976463794708252,
      0.9428707361221313,
      0.9670583009719849,
      0.9439278244972229,
      0.9612539410591125,
      0.9937846064567566,
      0.9933836460113525,
      0.9985261559486389,
      0.9977381825447083,
      0.9987946152687073,
      0.999201238155365,
      0.9993508458137512,
      0.9988034963607788,
      0.9981479048728943,
      0.9992986917495728,
      0.9992218017578125,
      0.9996772408485413,
      0.9992234706878662,
      0.999460756778717,
      0.9991695284843445,
      0.9990361928939819,
      0.9978196620941162,
      0.9983333945274353,
      0.9990577101707458,
      0.9993927478790283,
      0.9995490908622742,
      0.999306857585907,
      0.9995072484016418,
      0.9991242289543152,
      0.999319314956665,
      0.9977374076843262,
      0.9973480105400085,
      0.9923237562179565,
      0.9785170555114746,
      0.9600037932395935,
      0.9335585832595825,
      0.9102373123168945,
      0.8597008585929871,
      0.8858293294906616,
      0.9206255674362183,
      0.9150351881980896,
      0.9343264102935791,
      0.9783420562744141,
      0.989526629447937,
      0.9976654052734375,
      0.9985601902008057,
      0.9994106292724609,
      0.9996184706687927,
      0.9997243285179138,
      0.9997224807739258,
      0.999747633934021,
      0.9995771050453186,
      0.9995235204696655,
      0.9991169571876526,
      0.9982845187187195,
      0.997643232345581,
      0.9976847171783447,
      0.99873948097229,
      0.99898761510849,
      0.9986365437507629,
      0.9980683326721191,
      0.994831919670105,
      0.9943997859954834,
      0.9855952262878418,
      0.989647388458252,
      0.9967288970947266,
      0.9976739883422852,
      0.9989827275276184,
      0.9991849660873413,
      0.9996986985206604,
      0.9996118545532227,
      0.9996290802955627,
      0.9996073842048645,
      0.9997261166572571,
      0.9997918605804443,
      0.9997421503067017,
      0.9997718334197998,
      0.9996194243431091,
      0.9997146725654602,
      0.999814510345459,
      0.9998601675033569,
      0.999789297580719,
      0.9998207092285156,
      0.9995507001876831,
      0.9995431900024414,
      0.9990679025650024,
      0.9986812472343445,
      0.9942674040794373,
      0.9733765721321106,
      0.9547429084777832,
      0.8965137004852295,
      0.8595417737960815,
      0.9147713780403137,
      0.9451900720596313,
      0.9853269457817078,
      0.9952220320701599,
      0.9976927638053894,
      0.9989030957221985,
      0.9988305568695068,
      0.9986156225204468,
      0.9991858601570129,
      0.9979318976402283,
      0.9990883469581604,
      0.9995821118354797,
      0.9996140003204346,
      0.9997879266738892,
      0.9997773170471191,
      0.9998553395271301,
      0.9996106624603271
    ],
    [
      0.1395510733127594,
      0.1477539837360382,
      0.15756668150424957,
      0.1511816829442978,
      0.14093559980392456,
      0.14286912977695465,
      0.14993378520011902,
      0.14380192756652832,
      0.13515976071357727,
      0.1327998787164688,
      0.12482140958309174,
      0.12995967268943787,
      0.12710055708885193,
      0.11830610036849976,
      0.12191064655780792,
      0.1193881630897522,
      0.10646548122167587,
      0.10315980017185211,
      0.11283697932958603,
      0.10385258495807648,
      0.0976380705833435,
      0.10463926941156387,
      0.10216496884822845,
      0.09554256498813629,
      0.09554789960384369,
      0.10127684473991394,
      0.09652665257453918,
      0.0913483053445816,
      0.09370210766792297,
      0.09882345050573349,
      0.09298530966043472,
      0.08871528506278992,
      0.09039818495512009,
      0.09080301225185394,
      0.08202731609344482,
      0.08751305937767029,
      0.08769769221544266,
      0.08748109638690948,
      0.0986863449215889,
      0.10228797048330307,
      0.0972597524523735,
      0.10756851732730865,
      0.11548718065023422,
      0.11194111406803131,
      0.11362877488136292,
      0.12238483130931854,
      0.12488305568695068,
      0.13565364480018616,
      0.13774126768112183,
      0.12416675686836243,
      0.9969733953475952,
      0.9985202550888062,
      0.9985861778259277,
      0.9995386600494385,
      0.9996078014373779,
      0.9996203184127808,
      0.9992052912712097,
      0.9983283281326294,
      0.9960524439811707,
      0.9666727781295776,
      0.9459702372550964,
      0.9818773865699768,
      0.9706961512565613,
      0.9294167757034302,
      0.9062774777412415,
      0.9389961957931519,
      0.9736454486846924,
      0.9958237409591675,
      0.9988725185394287,
      0.9996119141578674,
      0.999772310256958,
      0.9996055364608765,
      0.9994510412216187,
      0.9986746311187744,
      0.998499870300293,
      0.9982762336730957,
      0.9989373087882996,
      0.9991074204444885,
      0.9981265664100647,
      0.9978255033493042,
      0.9991783499717712,
      0.9988307356834412,
      0.9992153644561768,
      0.9990525841712952,
      0.9989917278289795,
      0.9976752400398254,
      0.9937813878059387,
      0.9610992670059204,
      0.9015078544616699,
      0.8827078938484192,
      0.8898857831954956,
      0.8390822410583496,
      0.8180387616157532,
      0.8755287528038025,
      0.8950966000556946,
      0.9621477723121643,
      0.9832619428634644,
      0.9952643513679504,
      0.9983326196670532,
      0.9983094930648804,
      0.9985692501068115,
      0.9962205290794373,
      0.9956873655319214,
      0.9970740079879761,
      0.9984433054924011,
      0.9993468523025513,
      0.9992699027061462,
      0.9983232617378235,
      0.9924668669700623,
      0.9678857326507568,
      0.9179902076721191,
      0.907335638999939,
      0.9138778448104858,
      0.8654232025146484,
      0.8934803009033203,
      0.8384082317352295,
      0.8551820516586304,
      0.9048746824264526,
      0.9459285736083984,
      0.9781413674354553,
      0.995745062828064,
      0.9959791898727417,
      0.9986559748649597,
      0.9974633455276489,
      0.9974157810211182,
      0.9946197867393494,
      0.9915173649787903,
      0.9918701648712158,
      0.9924759268760681,
      0.9951155185699463,
      0.9952592253684998,
      0.9916675090789795,
      0.989168107509613,
      0.975337028503418,
      0.9761215448379517,
      0.9416945576667786,
      0.9663789868354797,
      0.9426750540733337,
      0.9601556062698364,
      0.9936065673828125,
      0.9932101964950562,
      0.9984977841377258,
      0.9976635575294495,
      0.9987816214561462,
      0.9992188811302185,
      0.9993712306022644,
      0.9988639950752258,
      0.9982535243034363,
      0.9993501305580139,
      0.999285101890564,
      0.9997114539146423,
      0.999322772026062,
      0.9995227456092834,
      0.9992416501045227,
      0.9991141557693481,
      0.997966468334198,
      0.9984407424926758,
      0.9991247653961182,
      0.9994425177574158,
      0.9995923638343811,
      0.9993679523468018,
      0.9995437860488892,
      0.9991756081581116,
      0.9993537068367004,
      0.9978029727935791,
      0.9973659515380859,
      0.9923690557479858,
      0.9782667756080627,
      0.9599592685699463,
      0.9333285689353943,
      0.9098184108734131,
      0.859494149684906,
      0.886211633682251,
      0.9196091890335083,
      0.9139194488525391,
      0.9337143898010254,
      0.9778889417648315,
      0.989398717880249,
      0.9976643919944763,
      0.9985828995704651,
      0.9994328022003174,
      0.9996395707130432,
      0.9997410774230957,
      0.9997406601905823,
      0.9997590184211731,
      0.9995983839035034,
      0.9995424151420593,
      0.9991497993469238,
      0.9983570575714111,
      0.9977512359619141,
      0.9978064298629761,
      0.9988298416137695,
      0.9990421533584595,
      0.998694121837616,
      0.9981229305267334,
      0.994864821434021,
      0.994377851486206,
      0.9855080246925354,
      0.9895951151847839,
      0.9967269897460938,
      0.9976974129676819,
      0.999014139175415,
      0.9992266297340393,
      0.9997205138206482,
      0.9996388554573059,
      0.9996499419212341,
      0.999625563621521,
      0.9997408390045166,
      0.9998010396957397,
      0.999752402305603,
      0.99978107213974,
      0.9996374845504761,
      0.9997294545173645,
      0.9998286366462708,
      0.9998704195022583,
      0.9998037219047546,
      0.9998324513435364,
      0.9995713233947754,
      0.9995501637458801,
      0.9990735650062561,
      0.9986631870269775,
      0.9941036701202393,
      0.9728026390075684,
      0.9541366100311279,
      0.893766462802887,
      0.8547553420066833,
      0.9116834402084351,
      0.9436949491500854,
      0.9848654270172119,
      0.9951152801513672,
      0.9976539611816406,
      0.998896062374115,
      0.9988271594047546,
      0.9986340403556824,
      0.9992251396179199,
      0.9980428218841553,
      0.9991535544395447,
      0.9996218681335449,
      0.9996543526649475,
      0.9998103380203247,
      0.9997973442077637,
      0.9998654723167419,
      0.9996356964111328
    ],
    [
      0.15439562499523163,
      0.16581004858016968,
      0.1812037080526352,
      0.17717863619327545,
      0.164629727602005,
      0.16301856935024261,
      0.16841626167297363,
      0.16554045677185059,
      0.1563291698694229,
      0.1548214554786682,
      0.1438920795917511,
      0.15078383684158325,
      0.14673110842704773,
      0.13509690761566162,
      0.13610807061195374,
      0.13421159982681274,
      0.12315709888935089,
      0.10939127206802368,
      0.12348306179046631,
      0.1126847118139267,
      0.10319095849990845,
      0.1070605143904686,
      0.10851539671421051,
      0.10094337165355682,
      0.09668242186307907,
      0.1044016033411026,
      0.09853062033653259,
      0.09040523320436478,
      0.09051412343978882,
      0.0993805080652237,
      0.09264544397592545,
      0.08714732527732849,
      0.08975408971309662,
      0.0913538932800293,
      0.08066758513450623,
      0.09176773577928543,
      0.09265539795160294,
      0.09086717665195465,
      0.10185547173023224,
      0.10942061245441437,
      0.10424551367759705,
      0.11471804231405258,
      0.11685283482074738,
      0.11843295395374298,
      0.12221382558345795,
      0.135835200548172,
      0.1421029418706894,
      0.15173928439617157,
      0.159199059009552,
      0.14869864284992218,
      0.9973982572555542,
      0.9987688660621643,
      0.9988189935684204,
      0.9996120929718018,
      0.9996529221534729,
      0.9996433258056641,
      0.999221682548523,
      0.9983387589454651,
      0.9960416555404663,
      0.9664491415023804,
      0.9454681277275085,
      0.9817290902137756,
      0.9703604578971863,
      0.9283586144447327,
      0.9065356850624084,
      0.9390822052955627,
      0.9733405709266663,
      0.9958401918411255,
      0.9988856911659241,
      0.9996306300163269,
      0.9997943043708801,
      0.9996621012687683,
      0.9995520114898682,
      0.998932421207428,
      0.9987919330596924,
      0.9985719323158264,
      0.9991164207458496,
      0.9992469549179077,
      0.99843430519104,
      0.9981715083122253,
      0.9993234276771545,
      0.9990313649177551,
      0.9993406534194946,
      0.9991772770881653,
      0.9990798234939575,
      0.9977999925613403,
      0.9938904643058777,
      0.961600124835968,
      0.9004949331283569,
      0.8816001415252686,
      0.8895313739776611,
      0.8367631435394287,
      0.8185722231864929,
      0.875036895275116,
      0.895226001739502,
      0.9623478055000305,
      0.9833891987800598,
      0.9953926801681519,
      0.9984159469604492,
      0.9984466433525085,
      0.9987618923187256,
      0.9967995285987854,
      0.996400773525238,
      0.9975582957267761,
      0.998664140701294,
      0.9994260668754578,
      0.9993244409561157,
      0.9983348846435547,
      0.9922896027565002,
      0.9675853848457336,
      0.918705940246582,
      0.9076540470123291,
      0.9148232936859131,
      0.8649808168411255,
      0.8927240371704102,
      0.8384445905685425,
      0.8524226546287537,
      0.9026398658752441,
      0.9455257654190063,
      0.9781570434570312,
      0.9958029985427856,
      0.9962105751037598,
      0.9988268613815308,
      0.9978426098823547,
      0.9978581666946411,
      0.9952183365821838,
      0.9921231865882874,
      0.9925232529640198,
      0.9930580854415894,
      0.9956575632095337,
      0.9957209825515747,
      0.992062509059906,
      0.9894211292266846,
      0.9750725626945496,
      0.9755187630653381,
      0.9402793049812317,
      0.9653419256210327,
      0.9409316778182983,
      0.9596531987190247,
      0.9936017394065857,
      0.9931676983833313,
      0.9985310435295105,
      0.9976711273193359,
      0.9987950325012207,
      0.9992770552635193,
      0.9994089007377625,
      0.9989317059516907,
      0.9983171820640564,
      0.9994074702262878,
      0.9993405342102051,
      0.9997476935386658,
      0.9994111657142639,
      0.9995878338813782,
      0.9993280172348022,
      0.999207615852356,
      0.9981727004051208,
      0.9986121654510498,
      0.9992379546165466,
      0.9995254278182983,
      0.9996531009674072,
      0.9994540810585022,
      0.999597430229187,
      0.999240517616272,
      0.9993829131126404,
      0.9977825880050659,
      0.9973110556602478,
      0.9920722246170044,
      0.9777310490608215,
      0.9595147967338562,
      0.9326842427253723,
      0.909946084022522,
      0.8581861853599548,
      0.8854814767837524,
      0.9190735816955566,
      0.9138864278793335,
      0.9326510429382324,
      0.9774547815322876,
      0.9892421960830688,
      0.9977226853370667,
      0.9987004995346069,
      0.9995066523551941,
      0.9996996521949768,
      0.9997822642326355,
      0.9997826814651489,
      0.9997876882553101,
      0.999646008014679,
      0.9995934367179871,
      0.999251663684845,
      0.9985939264297485,
      0.9981520175933838,
      0.9982156157493591,
      0.9990841746330261,
      0.9992370009422302,
      0.998945415019989,
      0.9984177947044373,
      0.9951902031898499,
      0.9947488903999329,
      0.9856799840927124,
      0.9896799921989441,
      0.9967764616012573,
      0.9978013634681702,
      0.9991267919540405,
      0.9993235468864441,
      0.9997613430023193,
      0.9996923804283142,
      0.9996899962425232,
      0.999670684337616,
      0.9997757077217102,
      0.9998243451118469,
      0.9997789263725281,
      0.9998036026954651,
      0.9996734261512756,
      0.9997555017471313,
      0.9998485445976257,
      0.9998857975006104,
      0.9998299479484558,
      0.9998565912246704,
      0.9996275305747986,
      0.9995970129966736,
      0.9991381764411926,
      0.9986920356750488,
      0.9941263794898987,
      0.9724270105361938,
      0.9536092877388,
      0.8920961618423462,
      0.8508051037788391,
      0.9093447923660278,
      0.9433633089065552,
      0.9848431348800659,
      0.9952502250671387,
      0.9977892637252808,
      0.9989726543426514,
      0.9989619851112366,
      0.9987988471984863,
      0.9993150234222412,
      0.9982665777206421,
      0.9992738962173462,
      0.999674379825592,
      0.9997029304504395,
      0.9998355507850647,
      0.999821662902832,
      0.999880313873291,
      0.9996735453605652
    ],
    [
      0.18702448904514313,
      0.19918479025363922,
      0.22268864512443542,
      0.21652019023895264,
      0.20325256884098053,
      0.197126567363739,
      0.19549600780010223,
      0.19617721438407898,
      0.1924402266740799,
      0.18554212152957916,
      0.1758551299571991,
      0.17757970094680786,
      0.16632863879203796,
      0.1520753800868988,
      0.15516172349452972,
      0.15052640438079834,
      0.13271215558052063,
      0.11862596124410629,
      0.1310211569070816,
      0.11625194549560547,
      0.10420748591423035,
      0.10998820513486862,
      0.11385376751422882,
      0.1037708967924118,
      0.10338988155126572,
      0.11058863997459412,
      0.10422278195619583,
      0.09724173694849014,
      0.09640379250049591,
      0.10566365718841553,
      0.09690409153699875,
      0.09064969420433044,
      0.09223076701164246,
      0.09373587369918823,
      0.08395874500274658,
      0.09555000066757202,
      0.09559899568557739,
      0.09271561354398727,
      0.10249286890029907,
      0.11244173347949982,
      0.10674579441547394,
      0.11703771352767944,
      0.11790316551923752,
      0.11916317045688629,
      0.12149429321289062,
      0.13534057140350342,
      0.14098934829235077,
      0.15082292258739471,
      0.15755730867385864,
      0.15066266059875488,
      0.9977544546127319,
      0.9989708662033081,
      0.9989963173866272,
      0.9996673464775085,
      0.999681830406189,
      0.9996622204780579,
      0.9992131590843201,
      0.9982668161392212,
      0.9959070682525635,
      0.9659711718559265,
      0.9448801875114441,
      0.9815956950187683,
      0.9703570604324341,
      0.9277896285057068,
      0.9038469791412354,
      0.9389060139656067,
      0.9732330441474915,
      0.9959345459938049,
      0.9989024996757507,
      0.9996539354324341,
      0.9998071789741516,
      0.9996986389160156,
      0.9996127486228943,
      0.9990811347961426,
      0.9989401698112488,
      0.9987407922744751,
      0.9992197155952454,
      0.9993404150009155,
      0.9986520409584045,
      0.9984638094902039,
      0.9994490742683411,
      0.9992368817329407,
      0.9994775056838989,
      0.999343991279602,
      0.9992541670799255,
      0.9981642365455627,
      0.994511604309082,
      0.9636179208755493,
      0.9016389846801758,
      0.8808963894844055,
      0.8901046514511108,
      0.8369393348693848,
      0.8187336921691895,
      0.8767905235290527,
      0.8967984914779663,
      0.9638527631759644,
      0.9845981001853943,
      0.9959957003593445,
      0.9986472725868225,
      0.9986716508865356,
      0.9989540576934814,
      0.9973066449165344,
      0.9969600439071655,
      0.9978916049003601,
      0.9988200068473816,
      0.9994968175888062,
      0.9993850588798523,
      0.9984264373779297,
      0.9924456477165222,
      0.9677907824516296,
      0.9185137748718262,
      0.9080979824066162,
      0.9147967100143433,
      0.8661092519760132,
      0.8914604187011719,
      0.8404784798622131,
      0.8520793914794922,
      0.9028058052062988,
      0.9461619853973389,
      0.9790878891944885,
      0.9961667656898499,
      0.9967954754829407,
      0.9991008639335632,
      0.9984346628189087,
      0.9983865022659302,
      0.996147871017456,
      0.9933198094367981,
      0.9936102032661438,
      0.9941525459289551,
      0.9964918494224548,
      0.9964392185211182,
      0.9930925965309143,
      0.9901398420333862,
      0.9754599332809448,
      0.9753292798995972,
      0.9393657445907593,
      0.9643208980560303,
      0.9386897087097168,
      0.9587498903274536,
      0.9933878779411316,
      0.9927895665168762,
      0.9985069632530212,
      0.9976292252540588,
      0.9988031983375549,
      0.999329149723053,
      0.9994535446166992,
      0.9990355372428894,
      0.9984990954399109,
      0.999480128288269,
      0.9994178414344788,
      0.9997877478599548,
      0.9995192885398865,
      0.9996606111526489,
      0.9994346499443054,
      0.9993299245834351,
      0.9984642863273621,
      0.9988282322883606,
      0.9993634223937988,
      0.999612033367157,
      0.999713659286499,
      0.9995483756065369,
      0.9996570348739624,
      0.999336838722229,
      0.999446451663971,
      0.9979186654090881,
      0.997347354888916,
      0.9920108318328857,
      0.9770684838294983,
      0.9587767720222473,
      0.9316983819007874,
      0.9091202616691589,
      0.8548833131790161,
      0.8828099370002747,
      0.9180600643157959,
      0.9130846261978149,
      0.9317420721054077,
      0.9768556356430054,
      0.9890902638435364,
      0.9978072047233582,
      0.9988117218017578,
      0.9995708465576172,
      0.9997471570968628,
      0.9998166561126709,
      0.99981689453125,
      0.9998131990432739,
      0.9996897578239441,
      0.9996396899223328,
      0.9993425011634827,
      0.9988132119178772,
      0.9984782338142395,
      0.9985213875770569,
      0.999270498752594,
      0.9993770718574524,
      0.9991336464881897,
      0.9986481666564941,
      0.9954612851142883,
      0.9950807690620422,
      0.9857842326164246,
      0.9898428320884705,
      0.9969323873519897,
      0.9979782104492188,
      0.9992532730102539,
      0.9994259476661682,
      0.9997990727424622,
      0.9997434020042419,
      0.9997313618659973,
      0.9997150301933289,
      0.9998084306716919,
      0.9998462200164795,
      0.9998050332069397,
      0.9998263716697693,
      0.9997094869613647,
      0.9997817277908325,
      0.9998676776885986,
      0.9999003410339355,
      0.9998538494110107,
      0.999877393245697,
      0.9996801018714905,
      0.9996426701545715,
      0.9992092251777649,
      0.9987247586250305,
      0.9939713478088379,
      0.9714604020118713,
      0.9523389339447021,
      0.8884394764900208,
      0.8438984155654907,
      0.9064736366271973,
      0.9436705112457275,
      0.9845783710479736,
      0.9953334331512451,
      0.9978966116905212,
      0.9990383982658386,
      0.9990954399108887,
      0.9989432692527771,
      0.9994091987609863,
      0.9985172748565674,
      0.999399721622467,
      0.9997299909591675,
      0.9997515678405762,
      0.9998603463172913,
      0.9998458623886108,
      0.9998957514762878,
      0.9997146129608154
    ],
    [
      0.20164254307746887,
      0.2171880006790161,
      0.24250754714012146,
      0.23371577262878418,
      0.22748717665672302,
      0.21839874982833862,
      0.21511048078536987,
      0.21682778000831604,
      0.2153225988149643,
      0.20877695083618164,
      0.197421595454216,
      0.19719533622264862,
      0.18089625239372253,
      0.16443833708763123,
      0.16514557600021362,
      0.16111771762371063,
      0.14266285300254822,
      0.12216779589653015,
      0.14085160195827484,
      0.12350115925073624,
      0.10938626527786255,
      0.11320515722036362,
      0.12079288065433502,
      0.11007363349199295,
      0.1092623770236969,
      0.11391302198171616,
      0.11047140508890152,
      0.10039637982845306,
      0.0976174846291542,
      0.11225797981023788,
      0.10075600445270538,
      0.09220949560403824,
      0.09296612441539764,
      0.09632895886898041,
      0.0868125855922699,
      0.10016828030347824,
      0.09766562283039093,
      0.09860680997371674,
      0.1091255471110344,
      0.11928281933069229,
      0.11517193168401718,
      0.12525229156017303,
      0.12543010711669922,
      0.12748779356479645,
      0.12887150049209595,
      0.14325939118862152,
      0.14937365055084229,
      0.16044767200946808,
      0.16500383615493774,
      0.16558611392974854,
      0.9980467557907104,
      0.9991341829299927,
      0.9991316199302673,
      0.999710738658905,
      0.9997058510780334,
      0.9996740221977234,
      0.9991946816444397,
      0.99820876121521,
      0.9957652688026428,
      0.9649296998977661,
      0.9435808658599854,
      0.9814320206642151,
      0.9703347086906433,
      0.9268103837966919,
      0.9033769965171814,
      0.9397885203361511,
      0.9725996851921082,
      0.9959506988525391,
      0.9989052414894104,
      0.999663770198822,
      0.9998231530189514,
      0.9997289180755615,
      0.9996583461761475,
      0.9991899728775024,
      0.9990578889846802,
      0.9988659024238586,
      0.9992996454238892,
      0.9994167685508728,
      0.9988166093826294,
      0.9986700415611267,
      0.9995307326316833,
      0.9993718266487122,
      0.9995749592781067,
      0.9994828104972839,
      0.9993914365768433,
      0.998455822467804,
      0.9950453639030457,
      0.9654330015182495,
      0.9021211862564087,
      0.8786859512329102,
      0.8896903395652771,
      0.8365761041641235,
      0.8180654048919678,
      0.877159833908081,
      0.8987624645233154,
      0.9660613536834717,
      0.9858165979385376,
      0.9965103268623352,
      0.9988231658935547,
      0.9988340139389038,
      0.9991095066070557,
      0.9976841807365417,
      0.9974012970924377,
      0.998171329498291,
      0.9989631175994873,
      0.9995642304420471,
      0.9994468688964844,
      0.9985201358795166,
      0.9925838708877563,
      0.9676575064659119,
      0.917381763458252,
      0.9074498414993286,
      0.9133262634277344,
      0.8649470210075378,
      0.8889816999435425,
      0.8378998637199402,
      0.8494206070899963,
      0.901496946811676,
      0.946098804473877,
      0.9799554944038391,
      0.9965034127235413,
      0.997338056564331,
      0.9993172883987427,
      0.9988667964935303,
      0.9987615942955017,
      0.9968473315238953,
      0.9942817687988281,
      0.994568943977356,
      0.9951896667480469,
      0.9973632097244263,
      0.9971732497215271,
      0.9941853284835815,
      0.9908213019371033,
      0.9757295846939087,
      0.9745575785636902,
      0.9373922348022461,
      0.9630861282348633,
      0.936322808265686,
      0.9565467238426208,
      0.9924920797348022,
      0.9920176863670349,
      0.9984235763549805,
      0.9975764751434326,
      0.9988177418708801,
      0.999393105506897,
      0.9995119571685791,
      0.9991593360900879,
      0.9986526370048523,
      0.9995463490486145,
      0.9994780421257019,
      0.9998140335083008,
      0.9995841383934021,
      0.9996998310089111,
      0.9994909167289734,
      0.9993885159492493,
      0.9986022114753723,
      0.9989386200904846,
      0.9994245171546936,
      0.9996622800827026,
      0.9997506141662598,
      0.9996162056922913,
      0.9997072815895081,
      0.9994344711303711,
      0.9995244741439819,
      0.9981404542922974,
      0.9974889755249023,
      0.9921525120735168,
      0.9767611026763916,
      0.9585240483283997,
      0.9308416843414307,
      0.90704745054245,
      0.8512351512908936,
      0.8803033828735352,
      0.9156463742256165,
      0.9113563299179077,
      0.9307256937026978,
      0.9764826893806458,
      0.9892014861106873,
      0.9979456663131714,
      0.9989429116249084,
      0.9996247291564941,
      0.9997804164886475,
      0.9998354315757751,
      0.9998350143432617,
      0.9998276233673096,
      0.9997133612632751,
      0.9996645450592041,
      0.9993906617164612,
      0.9989304542541504,
      0.9986424446105957,
      0.9986856579780579,
      0.9993767738342285,
      0.9994661211967468,
      0.999267578125,
      0.9988445043563843,
      0.9956843852996826,
      0.9955085515975952,
      0.9860719442367554,
      0.9901961088180542,
      0.9972096681594849,
      0.9981920719146729,
      0.9993589520454407,
      0.9994998574256897,
      0.9998228549957275,
      0.9997708797454834,
      0.9997542500495911,
      0.9997385740280151,
      0.9998268485069275,
      0.9998590350151062,
      0.9998191595077515,
      0.9998385906219482,
      0.9997282028198242,
      0.9997955560684204,
      0.9998775124549866,
      0.9999079704284668,
      0.9998669624328613,
      0.9998899102210999,
      0.9997180104255676,
      0.9996865391731262,
      0.9992921352386475,
      0.9987654089927673,
      0.9939389228820801,
      0.9703500866889954,
      0.9512040615081787,
      0.8856454491615295,
      0.8390910625457764,
      0.9034583568572998,
      0.9418597221374512,
      0.9837568998336792,
      0.9952608942985535,
      0.997996985912323,
      0.9991102814674377,
      0.9992008805274963,
      0.9990810751914978,
      0.9994924068450928,
      0.9987172484397888,
      0.9994918704032898,
      0.9997642636299133,
      0.9997779130935669,
      0.9998729825019836,
      0.9998571872711182,
      0.9999032020568848,
      0.9997337460517883
    ],
    [
      0.21071591973304749,
      0.24264033138751984,
      0.2663290798664093,
      0.25148579478263855,
      0.2511559724807739,
      0.2443264126777649,
      0.23326699435710907,
      0.23175854980945587,
      0.23199164867401123,
      0.22134627401828766,
      0.2108510285615921,
      0.21332138776779175,
      0.1959681212902069,
      0.17276224493980408,
      0.17804640531539917,
      0.17334631085395813,
      0.15463382005691528,
      0.13099345564842224,
      0.15295040607452393,
      0.13293620944023132,
      0.11608975380659103,
      0.11694654822349548,
      0.12979894876480103,
      0.11623045057058334,
      0.11341980844736099,
      0.12215181440114975,
      0.11824251711368561,
      0.10631117969751358,
      0.10298998653888702,
      0.1174565851688385,
      0.10803855955600739,
      0.09420592337846756,
      0.09913365542888641,
      0.1041373610496521,
      0.08953209221363068,
      0.09949567168951035,
      0.09878040105104446,
      0.10044258087873459,
      0.11074692755937576,
      0.12245876342058182,
      0.12031546235084534,
      0.12964673340320587,
      0.1312675029039383,
      0.13340695202350616,
      0.14137059450149536,
      0.15376196801662445,
      0.16023120284080505,
      0.1758595108985901,
      0.18779991567134857,
      0.18328361213207245,
      0.9983230829238892,
      0.9992762207984924,
      0.9992532134056091,
      0.9997455477714539,
      0.9997225999832153,
      0.9996845722198486,
      0.9991808533668518,
      0.9981451630592346,
      0.9955716729164124,
      0.9642429351806641,
      0.9430863857269287,
      0.9806575775146484,
      0.9695375561714172,
      0.9255346059799194,
      0.9026084542274475,
      0.9393632411956787,
      0.9727586507797241,
      0.9959664344787598,
      0.99891197681427,
      0.9996787905693054,
      0.999835193157196,
      0.999755322933197,
      0.9997018575668335,
      0.9992983937263489,
      0.9991727471351624,
      0.9989978075027466,
      0.9993807673454285,
      0.9994819760322571,
      0.9989811778068542,
      0.9988776445388794,
      0.9996111989021301,
      0.9994962215423584,
      0.9996573328971863,
      0.9995722770690918,
      0.9994933605194092,
      0.9986863136291504,
      0.9955326914787292,
      0.9673871397972107,
      0.9040940999984741,
      0.8778742551803589,
      0.8905544877052307,
      0.8369324207305908,
      0.819774329662323,
      0.8801422715187073,
      0.9011332988739014,
      0.9682098031044006,
      0.9869151711463928,
      0.9969420433044434,
      0.9989592432975769,
      0.9989570379257202,
      0.9992178678512573,
      0.9979954361915588,
      0.9977777004241943,
      0.9984209537506104,
      0.9990756511688232,
      0.9996132850646973,
      0.9994911551475525,
      0.9985890984535217,
      0.9925827980041504,
      0.9680929183959961,
      0.9174045324325562,
      0.9075982570648193,
      0.9139021635055542,
      0.8652703762054443,
      0.8878732919692993,
      0.8399666547775269,
      0.8483968377113342,
      0.9009884595870972,
      0.9464897513389587,
      0.9808701872825623,
      0.996809720993042,
      0.9978274703025818,
      0.9994794726371765,
      0.9991816878318787,
      0.9990559816360474,
      0.9975070357322693,
      0.9953577518463135,
      0.9955782890319824,
      0.9961593747138977,
      0.9980791807174683,
      0.9978052973747253,
      0.9952744245529175,
      0.9915023446083069,
      0.9759788513183594,
      0.9737193584442139,
      0.9358612298965454,
      0.9624059200286865,
      0.9347910284996033,
      0.9548587203025818,
      0.9915734529495239,
      0.9912883639335632,
      0.9983484148979187,
      0.9975816011428833,
      0.9988865256309509,
      0.9994593262672424,
      0.9995728135108948,
      0.9992717504501343,
      0.998813807964325,
      0.9996123909950256,
      0.9995467662811279,
      0.9998466372489929,
      0.9996640682220459,
      0.9997517466545105,
      0.9995666146278381,
      0.9994803071022034,
      0.9988284111022949,
      0.9991092681884766,
      0.9995193481445312,
      0.9997267127037048,
      0.9997977614402771,
      0.9997006058692932,
      0.9997682571411133,
      0.9995474219322205,
      0.9996100068092346,
      0.9983965158462524,
      0.9976741671562195,
      0.992420494556427,
      0.9772420525550842,
      0.9598569273948669,
      0.9313573837280273,
      0.9056921601295471,
      0.848267674446106,
      0.8794500827789307,
      0.9161667823791504,
      0.911811351776123,
      0.9319418668746948,
      0.9771968722343445,
      0.9898329973220825,
      0.9981537461280823,
      0.9991048574447632,
      0.999690592288971,
      0.9998197555541992,
      0.9998605847358704,
      0.9998586773872375,
      0.9998478889465332,
      0.9997463226318359,
      0.999698281288147,
      0.9994547367095947,
      0.9990755319595337,
      0.9988433718681335,
      0.9988823533058167,
      0.9994990825653076,
      0.9995711445808411,
      0.9994187355041504,
      0.9990689754486084,
      0.9963250160217285,
      0.9961998462677002,
      0.9870349764823914,
      0.9911337494850159,
      0.9976919889450073,
      0.9986003041267395,
      0.9995173215866089,
      0.9995996952056885,
      0.9998533725738525,
      0.9998093843460083,
      0.9997871518135071,
      0.9997727870941162,
      0.9998514652252197,
      0.9998765587806702,
      0.9998398423194885,
      0.9998564720153809,
      0.9997573494911194,
      0.9998172521591187,
      0.9998929500579834,
      0.9999194145202637,
      0.9998854398727417,
      0.9999063611030579,
      0.9997625350952148,
      0.9997406601905823,
      0.9993782043457031,
      0.9988410472869873,
      0.9940701723098755,
      0.9702305793762207,
      0.951907217502594,
      0.8870161771774292,
      0.8400985598564148,
      0.9037721157073975,
      0.9413588047027588,
      0.9831117391586304,
      0.9951842427253723,
      0.9981074333190918,
      0.9991863369941711,
      0.9993129968643188,
      0.9992168545722961,
      0.9995688199996948,
      0.9988996982574463,
      0.9995766878128052,
      0.9998032450675964,
      0.9998132586479187,
      0.9998911023139954,
      0.9998754858970642,
      0.9999150633811951,
      0.9997656941413879
    ],
    [
      0.2267187535762787,
      0.291051983833313,
      0.3068355619907379,
      0.29973769187927246,
      0.30620473623275757,
      0.296872079372406,
      0.27372172474861145,
      0.2697980999946594,
      0.27345460653305054,
      0.2539406418800354,
      0.23528268933296204,
      0.2460738867521286,
      0.228954017162323,
      0.20053189992904663,
      0.19815944135189056,
      0.19770552217960358,
      0.17435458302497864,
      0.1516038179397583,
      0.17169494926929474,
      0.15281426906585693,
      0.13107258081436157,
      0.12383683025836945,
      0.13686177134513855,
      0.12036263942718506,
      0.11267688870429993,
      0.12487998604774475,
      0.11959625780582428,
      0.1053021103143692,
      0.104152612388134,
      0.11885987222194672,
      0.10937927663326263,
      0.10179950296878815,
      0.10401371866464615,
      0.11503192037343979,
      0.09937082976102829,
      0.10258159041404724,
      0.10435310006141663,
      0.11020392179489136,
      0.11202406883239746,
      0.12577253580093384,
      0.1266789734363556,
      0.1340620368719101,
      0.1344272792339325,
      0.14225533604621887,
      0.15372231602668762,
      0.16639664769172668,
      0.1729731410741806,
      0.19429460167884827,
      0.2174805998802185,
      0.20469096302986145,
      0.9986443519592285,
      0.9994386434555054,
      0.9994014501571655,
      0.9997872114181519,
      0.9997532963752747,
      0.9997051358222961,
      0.9991729259490967,
      0.9981147050857544,
      0.9953879117965698,
      0.9635723829269409,
      0.9417545795440674,
      0.9801624417304993,
      0.9691154956817627,
      0.9237964153289795,
      0.902647852897644,
      0.938264787197113,
      0.9720972776412964,
      0.9959308505058289,
      0.9989133477210999,
      0.9996988773345947,
      0.9998526573181152,
      0.9997919797897339,
      0.9997549057006836,
      0.9994295835494995,
      0.999321460723877,
      0.9991610050201416,
      0.9994801878929138,
      0.9995742440223694,
      0.9991874098777771,
      0.9991191625595093,
      0.9996996521949768,
      0.9996260404586792,
      0.9997447729110718,
      0.9996802806854248,
      0.9996129274368286,
      0.9988943338394165,
      0.9958710670471191,
      0.9684503078460693,
      0.9050767421722412,
      0.8758944272994995,
      0.8903535008430481,
      0.8349050879478455,
      0.8191773891448975,
      0.8793102502822876,
      0.902215301990509,
      0.969505250453949,
      0.9876420497894287,
      0.9973170757293701,
      0.9991214871406555,
      0.9991404414176941,
      0.9993781447410583,
      0.9984352588653564,
      0.9983091354370117,
      0.9987757802009583,
      0.9992546439170837,
      0.9996881484985352,
      0.9995591044425964,
      0.9986827969551086,
      0.9926729202270508,
      0.9676935076713562,
      0.9171549677848816,
      0.9072238206863403,
      0.9131243228912354,
      0.8641524314880371,
      0.8846392631530762,
      0.8380006551742554,
      0.8443896770477295,
      0.899943470954895,
      0.9464095830917358,
      0.9816315174102783,
      0.9971117973327637,
      0.9983306527137756,
      0.999636173248291,
      0.9994630217552185,
      0.9993299841880798,
      0.9981963634490967,
      0.9965497255325317,
      0.9966809749603271,
      0.9973344206809998,
      0.9987566471099854,
      0.9984865784645081,
      0.9964783787727356,
      0.9923769235610962,
      0.9762321710586548,
      0.972761869430542,
      0.9334906339645386,
      0.960512638092041,
      0.9308931827545166,
      0.9530808925628662,
      0.9909536838531494,
      0.9907686710357666,
      0.9983226656913757,
      0.997572660446167,
      0.998920738697052,
      0.9995340704917908,
      0.9996469020843506,
      0.9994344711303711,
      0.9991137981414795,
      0.9997011423110962,
      0.9996567964553833,
      0.999882698059082,
      0.9997476935386658,
      0.9998018741607666,
      0.9996404051780701,
      0.999565839767456,
      0.9990443587303162,
      0.9992607235908508,
      0.9996046423912048,
      0.9997824430465698,
      0.9998409152030945,
      0.9997807145118713,
      0.9998291730880737,
      0.9996718168258667,
      0.999709963798523,
      0.9987283945083618,
      0.9979230761528015,
      0.9928627610206604,
      0.9776150584220886,
      0.9609906673431396,
      0.9321492910385132,
      0.9045169949531555,
      0.846150279045105,
      0.8748408555984497,
      0.9147921204566956,
      0.9125765562057495,
      0.9321868419647217,
      0.977410614490509,
      0.9901673197746277,
      0.998340904712677,
      0.9992620348930359,
      0.9997566938400269,
      0.9998596906661987,
      0.9998849034309387,
      0.9998809099197388,
      0.9998663663864136,
      0.9997785687446594,
      0.9997296333312988,
      0.9995173811912537,
      0.9992218613624573,
      0.9990450739860535,
      0.9990760684013367,
      0.9996127486228943,
      0.9996719360351562,
      0.9995632171630859,
      0.9992891550064087,
      0.9968006610870361,
      0.9967531561851501,
      0.9876829981803894,
      0.9919703006744385,
      0.9981647729873657,
      0.998968243598938,
      0.9996484518051147,
      0.9996911287307739,
      0.9998809099197388,
      0.9998436570167542,
      0.9998176097869873,
      0.9998026490211487,
      0.9998705387115479,
      0.9998922944068909,
      0.999858558177948,
      0.9998732805252075,
      0.9997831583023071,
      0.9998357892036438,
      0.9999058246612549,
      0.99992835521698,
      0.9999029636383057,
      0.9999234676361084,
      0.9998123049736023,
      0.9997920393943787,
      0.999470055103302,
      0.9989203810691833,
      0.9941538572311401,
      0.9694378972053528,
      0.950864315032959,
      0.883933961391449,
      0.8346921801567078,
      0.9010401368141174,
      0.9397908449172974,
      0.9824482202529907,
      0.9951431155204773,
      0.9982261657714844,
      0.999268114566803,
      0.9994486570358276,
      0.9993730783462524,
      0.999660074710846,
      0.9991372227668762,
      0.999679684638977,
      0.9998464584350586,
      0.999847412109375,
      0.9999077320098877,
      0.9998918771743774,
      0.9999259114265442,
      0.9997936487197876
    ],
    [
      0.2432260513305664,
      0.31095457077026367,
      0.32793694734573364,
      0.33328938484191895,
      0.34929999709129333,
      0.3566356301307678,
      0.33309975266456604,
      0.32871249318122864,
      0.3419604003429413,
      0.3073956370353699,
      0.2806982398033142,
      0.2944161295890808,
      0.2861199378967285,
      0.24264837801456451,
      0.23509621620178223,
      0.24524140357971191,
      0.21046358346939087,
      0.1837901771068573,
      0.198923721909523,
      0.18745139241218567,
      0.16536462306976318,
      0.14662568271160126,
      0.1626516729593277,
      0.1400498002767563,
      0.1253562569618225,
      0.13580749928951263,
      0.1351393163204193,
      0.11778383702039719,
      0.11315299570560455,
      0.12784026563167572,
      0.12066406011581421,
      0.10983869433403015,
      0.10887160897254944,
      0.1256585270166397,
      0.1050461009144783,
      0.10204823315143585,
      0.10778529942035675,
      0.11767718940973282,
      0.11247613281011581,
      0.12320181727409363,
      0.12646716833114624,
      0.1321474015712738,
      0.1366136372089386,
      0.14461733400821686,
      0.16371369361877441,
      0.17881828546524048,
      0.1791972517967224,
      0.20015420019626617,
      0.22219130396842957,
      0.20614191889762878,
      0.9988853335380554,
      0.9995561838150024,
      0.9995168447494507,
      0.9998230934143066,
      0.9997767210006714,
      0.9997212290763855,
      0.9991766810417175,
      0.9980430006980896,
      0.9952683448791504,
      0.9629332423210144,
      0.942538321018219,
      0.980769693851471,
      0.9704223275184631,
      0.9237903356552124,
      0.9052648544311523,
      0.9395385980606079,
      0.9712441563606262,
      0.9960074424743652,
      0.9989212155342102,
      0.9997220039367676,
      0.9998682141304016,
      0.9998242855072021,
      0.9997987747192383,
      0.9995437264442444,
      0.9994483590126038,
      0.9993053674697876,
      0.9995646476745605,
      0.9996509552001953,
      0.9993566274642944,
      0.9993131160736084,
      0.9997687339782715,
      0.9997208118438721,
      0.9998051524162292,
      0.999748170375824,
      0.9996867775917053,
      0.9990444779396057,
      0.9961596727371216,
      0.969028115272522,
      0.9031421542167664,
      0.8712053298950195,
      0.888794481754303,
      0.8299062252044678,
      0.8208073377609253,
      0.8793671131134033,
      0.9031364917755127,
      0.9704751372337341,
      0.9883723258972168,
      0.9976294040679932,
      0.9992436170578003,
      0.9992700219154358,
      0.9994952082633972,
      0.9987488389015198,
      0.998685896396637,
      0.999049186706543,
      0.9994096755981445,
      0.9997458457946777,
      0.9996181726455688,
      0.9987694025039673,
      0.9926326274871826,
      0.9670225977897644,
      0.9182593822479248,
      0.9072571396827698,
      0.9114101529121399,
      0.8606008291244507,
      0.8802827596664429,
      0.8330042362213135,
      0.8344222903251648,
      0.8960623741149902,
      0.9460313320159912,
      0.9822518825531006,
      0.9973446726799011,
      0.9987135529518127,
      0.9997338056564331,
      0.9996264576911926,
      0.9995124340057373,
      0.9986762404441833,
      0.9974607825279236,
      0.9977059364318848,
      0.9982142448425293,
      0.9991761445999146,
      0.9989503026008606,
      0.9973469376564026,
      0.9930883049964905,
      0.9764910340309143,
      0.9720916748046875,
      0.9293283224105835,
      0.9588955640792847,
      0.9266552329063416,
      0.9500013589859009,
      0.9898486733436584,
      0.9899800419807434,
      0.9982824921607971,
      0.9976195096969604,
      0.9989873170852661,
      0.999610960483551,
      0.9997198581695557,
      0.9995643496513367,
      0.9993438124656677,
      0.9997714161872864,
      0.9997437596321106,
      0.9999102354049683,
      0.999809205532074,
      0.9998419880867004,
      0.9996997117996216,
      0.9996429681777954,
      0.9992183446884155,
      0.9993690252304077,
      0.9996675252914429,
      0.9998209476470947,
      0.9998716711997986,
      0.9998323917388916,
      0.9998690485954285,
      0.9997512698173523,
      0.9997767806053162,
      0.9989879131317139,
      0.9981923699378967,
      0.9935166239738464,
      0.9789246320724487,
      0.9629697799682617,
      0.9340742826461792,
      0.9059249758720398,
      0.8501765727996826,
      0.8709196448326111,
      0.9130873680114746,
      0.9128680229187012,
      0.9314825534820557,
      0.9775577783584595,
      0.9903007745742798,
      0.998468279838562,
      0.9993655681610107,
      0.9998006820678711,
      0.9998860955238342,
      0.9999045133590698,
      0.9998998641967773,
      0.9998840689659119,
      0.9998083114624023,
      0.9997599124908447,
      0.9995721578598022,
      0.9993427991867065,
      0.9991949796676636,
      0.9992183446884155,
      0.999687135219574,
      0.9997356534004211,
      0.9996570944786072,
      0.9994218945503235,
      0.997067391872406,
      0.9970861077308655,
      0.9881033301353455,
      0.9926708340644836,
      0.9984865784645081,
      0.9991990923881531,
      0.9997280836105347,
      0.9997512698173523,
      0.9998992681503296,
      0.999866783618927,
      0.9998410940170288,
      0.9998258352279663,
      0.9998841285705566,
      0.9999045729637146,
      0.9998757243156433,
      0.9998878240585327,
      0.9998094439506531,
      0.9998556971549988,
      0.9999197125434875,
      0.9999390244483948,
      0.9999197721481323,
      0.9999374151229858,
      0.9998520612716675,
      0.9998320937156677,
      0.9995505213737488,
      0.9989842772483826,
      0.9941226840019226,
      0.9685768485069275,
      0.9498658776283264,
      0.8809283971786499,
      0.8286035060882568,
      0.8968747854232788,
      0.9368966221809387,
      0.9813772439956665,
      0.9949964284896851,
      0.9983139038085938,
      0.999342143535614,
      0.9995614886283875,
      0.9995132088661194,
      0.9997383952140808,
      0.9993467926979065,
      0.9997646808624268,
      0.9998826384544373,
      0.9998789429664612,
      0.9999240040779114,
      0.9999082684516907,
      0.9999358654022217,
      0.9998196363449097
    ],
    [
      0.26568397879600525,
      0.3212495446205139,
      0.34527328610420227,
      0.3574187159538269,
      0.3801632523536682,
      0.38635173439979553,
      0.3748827576637268,
      0.37748685479164124,
      0.4023314416408539,
      0.37261924147605896,
      0.3311915397644043,
      0.3435034453868866,
      0.344581663608551,
      0.28706568479537964,
      0.26962995529174805,
      0.2866273522377014,
      0.2509298026561737,
      0.21964439749717712,
      0.22865784168243408,
      0.2259032130241394,
      0.19230781495571136,
      0.175838440656662,
      0.1943315863609314,
      0.17799822986125946,
      0.1569666564464569,
      0.16590911149978638,
      0.1636984497308731,
      0.14427554607391357,
      0.12933312356472015,
      0.1459541767835617,
      0.13888166844844818,
      0.11996310949325562,
      0.1282731145620346,
      0.14457562565803528,
      0.12356705218553543,
      0.12081195414066315,
      0.11720471829175949,
      0.13323844969272614,
      0.11618442833423615,
      0.13029524683952332,
      0.13280388712882996,
      0.13592807948589325,
      0.135361909866333,
      0.15110914409160614,
      0.17233239114284515,
      0.19105666875839233,
      0.18116495013237,
      0.20840176939964294,
      0.23195435106754303,
      0.22050218284130096,
      0.9991012215614319,
      0.9996529817581177,
      0.9996210336685181,
      0.9998555183410645,
      0.9998056888580322,
      0.9997377395629883,
      0.9991509318351746,
      0.9978966116905212,
      0.9945977330207825,
      0.9615827202796936,
      0.9415662288665771,
      0.9785372018814087,
      0.9682468175888062,
      0.9201698303222656,
      0.9052780270576477,
      0.938495397567749,
      0.9695965051651001,
      0.9956904649734497,
      0.9988882541656494,
      0.999731719493866,
      0.9998802542686462,
      0.9998533129692078,
      0.9998383522033691,
      0.9996405839920044,
      0.999559760093689,
      0.9994236826896667,
      0.9996318221092224,
      0.9997141361236572,
      0.999477744102478,
      0.9994479417800903,
      0.9998143911361694,
      0.9997835159301758,
      0.9998453259468079,
      0.999798595905304,
      0.9997403621673584,
      0.9991585612297058,
      0.9963914155960083,
      0.9703774452209473,
      0.9048796892166138,
      0.8699570894241333,
      0.8885157704353333,
      0.8269142508506775,
      0.8220936059951782,
      0.8828767538070679,
      0.9063540697097778,
      0.9718741178512573,
      0.9890503883361816,
      0.9978686571121216,
      0.9993377923965454,
      0.999397337436676,
      0.9995798468589783,
      0.9989815950393677,
      0.9989339709281921,
      0.9992374181747437,
      0.9995221495628357,
      0.9997885823249817,
      0.9996544122695923,
      0.9988172054290771,
      0.9922116994857788,
      0.9673671722412109,
      0.9172000885009766,
      0.9070730209350586,
      0.9100412130355835,
      0.8605674505233765,
      0.8785901069641113,
      0.8301377296447754,
      0.8289567232131958,
      0.8956525325775146,
      0.9469037652015686,
      0.983133852481842,
      0.9975460171699524,
      0.9989661574363708,
      0.9997957348823547,
      0.9997281432151794,
      0.9996374845504761,
      0.9990424513816833,
      0.9982553720474243,
      0.9984893798828125,
      0.9987638592720032,
      0.9994157552719116,
      0.9992366433143616,
      0.9979455471038818,
      0.993775486946106,
      0.9772076606750488,
      0.9726243019104004,
      0.9288232922554016,
      0.9577372074127197,
      0.9255162477493286,
      0.948200523853302,
      0.9893122911453247,
      0.9889885783195496,
      0.9982179999351501,
      0.9975708723068237,
      0.998994767665863,
      0.9996636509895325,
      0.9997526407241821,
      0.9996590614318848,
      0.9995060563087463,
      0.9998142719268799,
      0.9998024702072144,
      0.9999291896820068,
      0.99985271692276,
      0.999872624874115,
      0.9997479915618896,
      0.9997040033340454,
      0.9993653297424316,
      0.9994671940803528,
      0.9997215867042542,
      0.9998522996902466,
      0.9998953342437744,
      0.9998713135719299,
      0.999897301197052,
      0.999805748462677,
      0.9998199939727783,
      0.999143123626709,
      0.9982985854148865,
      0.9933971166610718,
      0.9776007533073425,
      0.9621976613998413,
      0.9317535161972046,
      0.9057252407073975,
      0.8555042743682861,
      0.8700769543647766,
      0.9115263223648071,
      0.9123358130455017,
      0.9305292367935181,
      0.9769226312637329,
      0.9900577664375305,
      0.9985135197639465,
      0.9994350075721741,
      0.999830961227417,
      0.9999060034751892,
      0.9999191164970398,
      0.9999148845672607,
      0.9998973608016968,
      0.9998307824134827,
      0.9997817277908325,
      0.9996148943901062,
      0.999435544013977,
      0.9993115067481995,
      0.9993417859077454,
      0.9997490048408508,
      0.9997885823249817,
      0.9997255802154541,
      0.9995124936103821,
      0.9972119331359863,
      0.9972304701805115,
      0.9882227182388306,
      0.9932318925857544,
      0.9987162351608276,
      0.9993677139282227,
      0.9997844099998474,
      0.9997982382774353,
      0.9999150037765503,
      0.9998877048492432,
      0.9998610019683838,
      0.9998466968536377,
      0.999896228313446,
      0.9999139308929443,
      0.9998887777328491,
      0.9998989701271057,
      0.9998260736465454,
      0.9998679161071777,
      0.9999293088912964,
      0.9999488592147827,
      0.9999308586120605,
      0.9999468922615051,
      0.9998782873153687,
      0.9998589158058167,
      0.9996088743209839,
      0.9989995956420898,
      0.9940452575683594,
      0.9679841995239258,
      0.9482365846633911,
      0.8790238499641418,
      0.8285301923751831,
      0.8948036432266235,
      0.9348435401916504,
      0.9806925654411316,
      0.9950268268585205,
      0.9983909130096436,
      0.9993936419487,
      0.9996429681777954,
      0.999627947807312,
      0.9997921586036682,
      0.9994964003562927,
      0.9998182654380798,
      0.9999053478240967,
      0.9998995065689087,
      0.9999346733093262,
      0.9999196529388428,
      0.9999431371688843,
      0.9998390674591064
    ],
    [
      0.30169275403022766,
      0.3559434115886688,
      0.37201225757598877,
      0.39365965127944946,
      0.4180571436882019,
      0.4265577793121338,
      0.41337716579437256,
      0.42736631631851196,
      0.4503438174724579,
      0.4217277765274048,
      0.3784177303314209,
      0.39604586362838745,
      0.40293121337890625,
      0.32979467511177063,
      0.3044482171535492,
      0.33048638701438904,
      0.29014599323272705,
      0.25354862213134766,
      0.26083043217658997,
      0.2641702890396118,
      0.22566556930541992,
      0.21348972618579865,
      0.23669394850730896,
      0.21975843608379364,
      0.19577157497406006,
      0.1987525224685669,
      0.19787947833538055,
      0.1961999535560608,
      0.17079374194145203,
      0.18527352809906006,
      0.18026261031627655,
      0.17001888155937195,
      0.15707217156887054,
      0.17543989419937134,
      0.16842243075370789,
      0.15225276350975037,
      0.15094934403896332,
      0.16599413752555847,
      0.14660999178886414,
      0.15854725241661072,
      0.1589987725019455,
      0.15526969730854034,
      0.14584966003894806,
      0.1643439531326294,
      0.1728478968143463,
      0.1917322427034378,
      0.19047176837921143,
      0.20844142138957977,
      0.23724699020385742,
      0.22782766819000244,
      0.9992542266845703,
      0.9997183680534363,
      0.999695360660553,
      0.9998784065246582,
      0.9998261332511902,
      0.9997467994689941,
      0.9991517066955566,
      0.9977090954780579,
      0.9941345453262329,
      0.9596560001373291,
      0.9403868913650513,
      0.9782741665840149,
      0.9682396054267883,
      0.9221654534339905,
      0.9051015973091125,
      0.9364758133888245,
      0.9694950580596924,
      0.9954370856285095,
      0.9988512396812439,
      0.9997384548187256,
      0.9998874664306641,
      0.999872088432312,
      0.9998635053634644,
      0.9997068047523499,
      0.9996337890625,
      0.9995015263557434,
      0.9996739625930786,
      0.9997385740280151,
      0.9995423555374146,
      0.9995175004005432,
      0.9998385310173035,
      0.9998146891593933,
      0.9998630285263062,
      0.999815046787262,
      0.9997611045837402,
      0.9992035627365112,
      0.9965271353721619,
      0.9711424708366394,
      0.9051328301429749,
      0.8647365570068359,
      0.8865736722946167,
      0.8183892965316772,
      0.8167791366577148,
      0.8814921975135803,
      0.9057343602180481,
      0.9727215766906738,
      0.9893751740455627,
      0.9979600310325623,
      0.9993715286254883,
      0.9994335174560547,
      0.999625027179718,
      0.9990821480751038,
      0.9990630745887756,
      0.9993451237678528,
      0.9995821118354797,
      0.9998075366020203,
      0.9996724128723145,
      0.9988312125205994,
      0.9920193552970886,
      0.9675247073173523,
      0.9148668050765991,
      0.9011164903640747,
      0.906277596950531,
      0.8549712300300598,
      0.8728538751602173,
      0.8219525814056396,
      0.8222562074661255,
      0.8935239315032959,
      0.9463772773742676,
      0.9835478067398071,
      0.9976545572280884,
      0.999104917049408,
      0.9998234510421753,
      0.999774158000946,
      0.9996991157531738,
      0.9992197751998901,
      0.9986611604690552,
      0.9988837242126465,
      0.9990336298942566,
      0.9995387196540833,
      0.999403715133667,
      0.9983240962028503,
      0.9944109320640564,
      0.9777582287788391,
      0.9720433950424194,
      0.9265851974487305,
      0.9560283422470093,
      0.9217989444732666,
      0.9427800178527832,
      0.9875679612159729,
      0.9869510531425476,
      0.9980206489562988,
      0.9973651170730591,
      0.9990146160125732,
      0.9996808767318726,
      0.9997539520263672,
      0.999692976474762,
      0.9995615482330322,
      0.9998278617858887,
      0.9998226761817932,
      0.9999355673789978,
      0.9998681545257568,
      0.9998849034309387,
      0.9997726082801819,
      0.9997402429580688,
      0.9994515180587769,
      0.9995251893997192,
      0.9997527003288269,
      0.9998686909675598,
      0.9999061226844788,
      0.9998849034309387,
      0.999903678894043,
      0.9998173117637634,
      0.9998289346694946,
      0.9991577863693237,
      0.9982750415802002,
      0.9930174946784973,
      0.975872814655304,
      0.960128128528595,
      0.9309270977973938,
      0.9049204587936401,
      0.849724531173706,
      0.8679704070091248,
      0.9086493849754333,
      0.9095457196235657,
      0.924801230430603,
      0.9731651544570923,
      0.9878628849983215,
      0.9982496500015259,
      0.9993981122970581,
      0.9998365640640259,
      0.9999153017997742,
      0.9999284744262695,
      0.9999244809150696,
      0.9999061226844788,
      0.9998456239700317,
      0.9997990131378174,
      0.9996480941772461,
      0.9995042085647583,
      0.9993956089019775,
      0.9994282722473145,
      0.9997870922088623,
      0.9998189210891724,
      0.9997588992118835,
      0.9995242357254028,
      0.9969176650047302,
      0.9966433048248291,
      0.986406683921814,
      0.992051899433136,
      0.9986066818237305,
      0.9993590712547302,
      0.9997878670692444,
      0.9998121857643127,
      0.9999221563339233,
      0.99989914894104,
      0.9998733997344971,
      0.9998612403869629,
      0.9999039173126221,
      0.999920129776001,
      0.9998979568481445,
      0.9999069571495056,
      0.9998392462730408,
      0.9998765587806702,
      0.9999343752861023,
      0.9999525547027588,
      0.9999369978904724,
      0.9999521970748901,
      0.9998919367790222,
      0.9998636841773987,
      0.9996116757392883,
      0.9988799691200256,
      0.9930985569953918,
      0.9623516798019409,
      0.9399458169937134,
      0.8705480098724365,
      0.8207212686538696,
      0.8901376724243164,
      0.9280024170875549,
      0.9776103496551514,
      0.9945597648620605,
      0.9983237981796265,
      0.9993747472763062,
      0.9996854662895203,
      0.9996904730796814,
      0.9998181462287903,
      0.9995728731155396,
      0.9998461008071899,
      0.9999160170555115,
      0.999908983707428,
      0.9999399781227112,
      0.999925971031189,
      0.9999476671218872,
      0.9998514652252197
    ],
    [
      0.3877362012863159,
      0.44798675179481506,
      0.4545728862285614,
      0.4698328375816345,
      0.5021853446960449,
      0.5031395554542542,
      0.4856836795806885,
      0.5102346539497375,
      0.5410259962081909,
      0.5187855362892151,
      0.47001534700393677,
      0.4960678219795227,
      0.5200379490852356,
      0.455194354057312,
      0.3991500735282898,
      0.4374426007270813,
      0.39948248863220215,
      0.3291698098182678,
      0.3314879536628723,
      0.33187973499298096,
      0.28809696435928345,
      0.2646280527114868,
      0.28981173038482666,
      0.271797239780426,
      0.24078325927257538,
      0.2489221841096878,
      0.25764453411102295,
      0.2662893831729889,
      0.2373282015323639,
      0.2477075159549713,
      0.2613646388053894,
      0.2536334991455078,
      0.24149712920188904,
      0.25826913118362427,
      0.257008820772171,
      0.2575124204158783,
      0.2609475255012512,
      0.2703835964202881,
      0.2625916600227356,
      0.27436909079551697,
      0.27720317244529724,
      0.275397926568985,
      0.27401286363601685,
      0.28975170850753784,
      0.29424554109573364,
      0.30470916628837585,
      0.30686795711517334,
      0.31213462352752686,
      0.3215891420841217,
      0.3487832546234131,
      0.9994561076164246,
      0.9998080730438232,
      0.9997966885566711,
      0.9999134540557861,
      0.999871015548706,
      0.9997963905334473,
      0.9991976022720337,
      0.9978848099708557,
      0.9945653676986694,
      0.96192467212677,
      0.9439920783042908,
      0.9810442924499512,
      0.9716391563415527,
      0.9283922910690308,
      0.9065062999725342,
      0.9403438568115234,
      0.9714148044586182,
      0.9957506656646729,
      0.9990028738975525,
      0.9997876882553101,
      0.9999110698699951,
      0.9999055862426758,
      0.9999019503593445,
      0.999797523021698,
      0.9997341632843018,
      0.9996054768562317,
      0.9997311234474182,
      0.9997859597206116,
      0.9996540546417236,
      0.9996581673622131,
      0.9998814463615417,
      0.9998659491539001,
      0.9998963475227356,
      0.9998572468757629,
      0.9998070001602173,
      0.9992854595184326,
      0.9966782927513123,
      0.9721012711524963,
      0.906832218170166,
      0.8598315119743347,
      0.8804659843444824,
      0.8105562925338745,
      0.7977107763290405,
      0.8800510168075562,
      0.9057315587997437,
      0.9730189442634583,
      0.9898673892021179,
      0.9982236623764038,
      0.9994764924049377,
      0.9996001720428467,
      0.9997458457946777,
      0.9994293451309204,
      0.9993719458580017,
      0.9995484352111816,
      0.9997190237045288,
      0.9998621344566345,
      0.9997418522834778,
      0.9989661574363708,
      0.9924803376197815,
      0.968389630317688,
      0.9138498902320862,
      0.8940140008926392,
      0.9009690880775452,
      0.8424527645111084,
      0.8650310635566711,
      0.8073006272315979,
      0.815570592880249,
      0.8951206207275391,
      0.9478780031204224,
      0.9845240712165833,
      0.9978726506233215,
      0.9993283152580261,
      0.9998693466186523,
      0.9998464584350586,
      0.9997968673706055,
      0.9995010495185852,
      0.9992560148239136,
      0.9993777871131897,
      0.9993975758552551,
      0.9996989369392395,
      0.999620258808136,
      0.9988793134689331,
      0.9956157803535461,
      0.9795889854431152,
      0.9740404486656189,
      0.9283781051635742,
      0.9576447010040283,
      0.9218403100967407,
      0.9447605013847351,
      0.9882411956787109,
      0.9873022437095642,
      0.9981415867805481,
      0.9975348711013794,
      0.9991387724876404,
      0.9997458457946777,
      0.9997859597206116,
      0.9997723698616028,
      0.9996954798698425,
      0.9998582601547241,
      0.9998689889907837,
      0.9999474287033081,
      0.9998995661735535,
      0.999906599521637,
      0.999809980392456,
      0.9997878074645996,
      0.9995598196983337,
      0.999596118927002,
      0.9997944831848145,
      0.9998912811279297,
      0.9999232888221741,
      0.9999058246612549,
      0.9999160170555115,
      0.9998338222503662,
      0.9998477101325989,
      0.9992082715034485,
      0.9983232617378235,
      0.9932395219802856,
      0.9744724035263062,
      0.9573253989219666,
      0.9289829134941101,
      0.9063581228256226,
      0.8387682437896729,
      0.864121675491333,
      0.9092116355895996,
      0.9082497358322144,
      0.9208217263221741,
      0.9697717428207397,
      0.9856264591217041,
      0.9978113770484924,
      0.9993555545806885,
      0.9998506903648376,
      0.9999327063560486,
      0.9999438524246216,
      0.9999393820762634,
      0.999919593334198,
      0.9998673796653748,
      0.9998208284378052,
      0.9996886849403381,
      0.9995859861373901,
      0.999502956867218,
      0.9995445013046265,
      0.999840259552002,
      0.9998632669448853,
      0.9998078346252441,
      0.9995365142822266,
      0.9963522553443909,
      0.9946827292442322,
      0.9828134775161743,
      0.989783525466919,
      0.9981104135513306,
      0.9991891980171204,
      0.9997732639312744,
      0.9998270273208618,
      0.999931812286377,
      0.9999133348464966,
      0.9998908638954163,
      0.9998807311058044,
      0.999914288520813,
      0.9999292492866516,
      0.9999120235443115,
      0.9999192357063293,
      0.999858558177948,
      0.9998899698257446,
      0.9999428987503052,
      0.9999603033065796,
      0.9999499917030334,
      0.9999631643295288,
      0.9999203085899353,
      0.9998829960823059,
      0.9996424913406372,
      0.9988163113594055,
      0.9924586415290833,
      0.9605797529220581,
      0.9348635673522949,
      0.8651455640792847,
      0.8238646984100342,
      0.8925277590751648,
      0.9299055933952332,
      0.9787677526473999,
      0.9950816035270691,
      0.9984473586082458,
      0.9994276762008667,
      0.9997739195823669,
      0.9997938871383667,
      0.9998688697814941,
      0.9997293949127197,
      0.9998978972434998,
      0.9999412298202515,
      0.9999321699142456,
      0.9999514222145081,
      0.99993896484375,
      0.9999561309814453,
      0.9998728632926941
    ],
    [
      0.4634268879890442,
      0.5308258533477783,
      0.5380191802978516,
      0.5785952806472778,
      0.6320046186447144,
      0.6260817050933838,
      0.5929244160652161,
      0.6192589998245239,
      0.6707171201705933,
      0.6346051096916199,
      0.5950226783752441,
      0.6277605295181274,
      0.6491518616676331,
      0.596487283706665,
      0.5319865345954895,
      0.5821895599365234,
      0.548293948173523,
      0.4453961253166199,
      0.44330862164497375,
      0.4432452917098999,
      0.37437543272972107,
      0.34253981709480286,
      0.3666000962257385,
      0.3481234908103943,
      0.30265599489212036,
      0.31515267491340637,
      0.35050007700920105,
      0.33642852306365967,
      0.31551119685173035,
      0.31888559460639954,
      0.3617185056209564,
      0.3775891661643982,
      0.34180012345314026,
      0.3829607665538788,
      0.41510117053985596,
      0.41779711842536926,
      0.4138467013835907,
      0.4299826920032501,
      0.4250434637069702,
      0.4499551057815552,
      0.44707101583480835,
      0.4366828501224518,
      0.4390026032924652,
      0.45646753907203674,
      0.447937935590744,
      0.43599027395248413,
      0.46462583541870117,
      0.463916540145874,
      0.467858225107193,
      0.49031102657318115,
      0.9996315836906433,
      0.9998804330825806,
      0.9998769164085388,
      0.9999440908432007,
      0.9999052882194519,
      0.9998307824134827,
      0.999268651008606,
      0.9979657530784607,
      0.9949753284454346,
      0.9630337357521057,
      0.9461805820465088,
      0.984476625919342,
      0.9759994745254517,
      0.933401882648468,
      0.9071927666664124,
      0.9428194165229797,
      0.9723988175392151,
      0.9962207674980164,
      0.9990842938423157,
      0.9998295307159424,
      0.9999322891235352,
      0.9999338984489441,
      0.9999319314956665,
      0.9998682737350464,
      0.9998154044151306,
      0.9996942281723022,
      0.9997795224189758,
      0.9998270273208618,
      0.9997514486312866,
      0.9997791051864624,
      0.9999209046363831,
      0.9999117851257324,
      0.9999310970306396,
      0.9999045729637146,
      0.9998653531074524,
      0.9994211792945862,
      0.9970936179161072,
      0.9734562635421753,
      0.9099867939949036,
      0.8551722764968872,
      0.8703166842460632,
      0.7937420606613159,
      0.7818840146064758,
      0.8729063868522644,
      0.9086522459983826,
      0.9745622277259827,
      0.9911817312240601,
      0.9986830353736877,
      0.9996286034584045,
      0.999755859375,
      0.9998423457145691,
      0.9996685981750488,
      0.9995906949043274,
      0.9996939301490784,
      0.9998308420181274,
      0.9999101758003235,
      0.9998140335083008,
      0.9991268515586853,
      0.993799090385437,
      0.9690302610397339,
      0.9118722081184387,
      0.879031777381897,
      0.8932065963745117,
      0.827356219291687,
      0.8599889874458313,
      0.7946735620498657,
      0.8138989210128784,
      0.9019625186920166,
      0.9506936073303223,
      0.9863550662994385,
      0.998140275478363,
      0.999579131603241,
      0.9999164938926697,
      0.9999108910560608,
      0.9998812675476074,
      0.999703586101532,
      0.9996481537818909,
      0.9996901154518127,
      0.9996845722198486,
      0.9998309016227722,
      0.9997996091842651,
      0.9994381070137024,
      0.9969956874847412,
      0.9817767143249512,
      0.9753375053405762,
      0.9297741651535034,
      0.9590416550636292,
      0.9217628240585327,
      0.9444177150726318,
      0.9882664680480957,
      0.9872235059738159,
      0.998140811920166,
      0.9976860880851746,
      0.999263346195221,
      0.9998009204864502,
      0.9997999668121338,
      0.9998345971107483,
      0.9997830986976624,
      0.9998862147331238,
      0.9999081492424011,
      0.9999579191207886,
      0.999922513961792,
      0.9999256134033203,
      0.9998422861099243,
      0.9998325705528259,
      0.9996619820594788,
      0.9996657371520996,
      0.9998327493667603,
      0.999910295009613,
      0.9999377131462097,
      0.999925971031189,
      0.9999290108680725,
      0.9998471736907959,
      0.9998565912246704,
      0.9992216229438782,
      0.9983508586883545,
      0.9933457374572754,
      0.9723907113075256,
      0.9517068862915039,
      0.9235352277755737,
      0.9033883810043335,
      0.8305027484893799,
      0.8589682579040527,
      0.9041123390197754,
      0.903960645198822,
      0.9127306938171387,
      0.9640427827835083,
      0.9823880791664124,
      0.9970001578330994,
      0.9993157386779785,
      0.9998670220375061,
      0.9999467134475708,
      0.9999585151672363,
      0.9999536871910095,
      0.9999333620071411,
      0.9998888373374939,
      0.9998443722724915,
      0.9997321367263794,
      0.9996671676635742,
      0.9996054172515869,
      0.9996476769447327,
      0.9998836517333984,
      0.9998942613601685,
      0.999853253364563,
      0.9995545744895935,
      0.9954457879066467,
      0.9910967946052551,
      0.9763851761817932,
      0.9857574105262756,
      0.9968845844268799,
      0.9988164901733398,
      0.9997416138648987,
      0.9998430609703064,
      0.9999417662620544,
      0.9999260306358337,
      0.9999071955680847,
      0.9998988509178162,
      0.9999246001243591,
      0.9999371767044067,
      0.9999240636825562,
      0.9999294877052307,
      0.9998769164085388,
      0.9999026656150818,
      0.9999504685401917,
      0.9999671578407288,
      0.9999627470970154,
      0.999973714351654,
      0.9999451041221619,
      0.999901294708252,
      0.9996849298477173,
      0.9987413287162781,
      0.9916509985923767,
      0.9576046466827393,
      0.9286742806434631,
      0.8593027591705322,
      0.8287086486816406,
      0.8878925442695618,
      0.928048849105835,
      0.9780852794647217,
      0.9955068230628967,
      0.9986051917076111,
      0.9994775056838989,
      0.9998489618301392,
      0.9998661875724792,
      0.9999105334281921,
      0.9998492002487183,
      0.9999399185180664,
      0.9999608397483826,
      0.999951958656311,
      0.9999603033065796,
      0.999950110912323,
      0.9999635219573975,
      0.9998924732208252
    ],
    [
      0.5104418992996216,
      0.5704153776168823,
      0.5909541249275208,
      0.6340178847312927,
      0.6734450459480286,
      0.6660119295120239,
      0.6354789137840271,
      0.658829927444458,
      0.703479528427124,
      0.6618841290473938,
      0.6273090243339539,
      0.671360194683075,
      0.6871474981307983,
      0.640921413898468,
      0.6083588004112244,
      0.6526433229446411,
      0.6134912967681885,
      0.5261755585670471,
      0.5226119160652161,
      0.5494222640991211,
      0.44832706451416016,
      0.3969748914241791,
      0.42075252532958984,
      0.4190961420536041,
      0.3484792113304138,
      0.35760432481765747,
      0.39340370893478394,
      0.37256887555122375,
      0.36014899611473083,
      0.3605704605579376,
      0.4088626205921173,
      0.4457758665084839,
      0.4092615246772766,
      0.46122607588768005,
      0.5033507347106934,
      0.5159805417060852,
      0.5108642578125,
      0.5271334648132324,
      0.5438430905342102,
      0.5671452283859253,
      0.5578699111938477,
      0.5449570417404175,
      0.5620766282081604,
      0.56057208776474,
      0.5414656400680542,
      0.5388456583023071,
      0.5706675052642822,
      0.5579692125320435,
      0.5524055361747742,
      0.5810429453849792,
      0.9996841549873352,
      0.9998998641967773,
      0.999898374080658,
      0.9999536275863647,
      0.9999170303344727,
      0.9998440146446228,
      0.9992973804473877,
      0.9980508685112,
      0.9952988624572754,
      0.9654685854911804,
      0.949370265007019,
      0.9859495162963867,
      0.9779504537582397,
      0.9374898076057434,
      0.9114943742752075,
      0.9452444911003113,
      0.9744669198989868,
      0.9966220259666443,
      0.9991416931152344,
      0.9998452067375183,
      0.9999393820762634,
      0.9999431371688843,
      0.9999411702156067,
      0.9998894333839417,
      0.9998399615287781,
      0.9997203350067139,
      0.9997929930686951,
      0.9998376965522766,
      0.9997795820236206,
      0.9998116493225098,
      0.999932050704956,
      0.9999227523803711,
      0.9999400973320007,
      0.999915599822998,
      0.9998829364776611,
      0.9994673132896423,
      0.9973239898681641,
      0.973988950252533,
      0.912662148475647,
      0.8580488562583923,
      0.8681426644325256,
      0.7892332673072815,
      0.7866079211235046,
      0.866305947303772,
      0.9112420082092285,
      0.9743549227714539,
      0.9914494752883911,
      0.9988338947296143,
      0.9996783137321472,
      0.9998010993003845,
      0.9998689889907837,
      0.999728798866272,
      0.9996449947357178,
      0.999733030796051,
      0.9998628497123718,
      0.999925434589386,
      0.9998413920402527,
      0.9992019534111023,
      0.9943915605545044,
      0.968942403793335,
      0.9115751385688782,
      0.8762974739074707,
      0.8929494619369507,
      0.8262947797775269,
      0.8599485158920288,
      0.7929819226264954,
      0.8124862909317017,
      0.9064825773239136,
      0.9530977010726929,
      0.9876672029495239,
      0.9982672333717346,
      0.9996582865715027,
      0.9999293684959412,
      0.9999273419380188,
      0.9999029636383057,
      0.9997472763061523,
      0.9997318387031555,
      0.9997531771659851,
      0.9997525811195374,
      0.9998632073402405,
      0.9998409152030945,
      0.9995710849761963,
      0.9975113868713379,
      0.9835016131401062,
      0.9767442941665649,
      0.9332913160324097,
      0.9606128334999084,
      0.9245970845222473,
      0.9449009895324707,
      0.988040030002594,
      0.9873742461204529,
      0.9981591701507568,
      0.9977477788925171,
      0.9992952346801758,
      0.9998184442520142,
      0.9998084306716919,
      0.9998587369918823,
      0.9998148679733276,
      0.9998985528945923,
      0.99992436170578,
      0.9999626874923706,
      0.9999305009841919,
      0.9999322891235352,
      0.9998536109924316,
      0.9998480677604675,
      0.9997019171714783,
      0.999695897102356,
      0.9998472929000854,
      0.9999180436134338,
      0.9999436736106873,
      0.9999386668205261,
      0.99993896484375,
      0.999872088432312,
      0.9998712539672852,
      0.9993404746055603,
      0.9985144138336182,
      0.9940617084503174,
      0.9728491902351379,
      0.9504163265228271,
      0.9280180931091309,
      0.9058351516723633,
      0.8330449461936951,
      0.8634917736053467,
      0.9054926633834839,
      0.9039186239242554,
      0.9093860387802124,
      0.9614159464836121,
      0.9804691076278687,
      0.9966593980789185,
      0.9993112683296204,
      0.9998734593391418,
      0.9999504685401917,
      0.9999630451202393,
      0.9999585747718811,
      0.9999381899833679,
      0.9998963475227356,
      0.9998518824577332,
      0.9997466802597046,
      0.9996935129165649,
      0.999639093875885,
      0.9996798634529114,
      0.9998976588249207,
      0.9999039173126221,
      0.9998695254325867,
      0.9995661377906799,
      0.9950820803642273,
      0.9896113872528076,
      0.9716249108314514,
      0.9833709597587585,
      0.996493935585022,
      0.9988566637039185,
      0.9997625946998596,
      0.9998613595962524,
      0.9999471306800842,
      0.9999311566352844,
      0.999913215637207,
      0.9999054670333862,
      0.9999279975891113,
      0.9999399781227112,
      0.9999281167984009,
      0.9999331831932068,
      0.9998836517333984,
      0.9999073147773743,
      0.999953031539917,
      0.9999698996543884,
      0.9999668598175049,
      0.999975860118866,
      0.999952495098114,
      0.999908983707428,
      0.9997033476829529,
      0.9987533688545227,
      0.9916887283325195,
      0.956221342086792,
      0.9243786334991455,
      0.8586564064025879,
      0.8286128044128418,
      0.8901268243789673,
      0.9281764626502991,
      0.9783135652542114,
      0.9956202507019043,
      0.9986932277679443,
      0.9995023608207703,
      0.9998703598976135,
      0.9998854994773865,
      0.9999202489852905,
      0.9998759031295776,
      0.9999504685401917,
      0.9999669790267944,
      0.9999583959579468,
      0.9999633431434631,
      0.999954104423523,
      0.999966025352478,
      0.9998995661735535
    ],
    [
      0.5758325457572937,
      0.6202271580696106,
      0.647848904132843,
      0.6886003017425537,
      0.7254179120063782,
      0.7081019878387451,
      0.6763182878494263,
      0.6909270286560059,
      0.733159065246582,
      0.6917614340782166,
      0.6598790884017944,
      0.703681468963623,
      0.719835638999939,
      0.6757441759109497,
      0.6488022804260254,
      0.6915147304534912,
      0.6602540612220764,
      0.585974931716919,
      0.579861581325531,
      0.610787034034729,
      0.5268405675888062,
      0.44930708408355713,
      0.4913040101528168,
      0.47651851177215576,
      0.3944612741470337,
      0.39627182483673096,
      0.4196721017360687,
      0.3995935618877411,
      0.39981609582901,
      0.39421093463897705,
      0.4428189992904663,
      0.4995562434196472,
      0.4679115116596222,
      0.500848114490509,
      0.5659847855567932,
      0.5793954133987427,
      0.5693377256393433,
      0.5862038135528564,
      0.6086184978485107,
      0.627035915851593,
      0.6181095838546753,
      0.6185991764068604,
      0.6358088254928589,
      0.6218897104263306,
      0.6047677993774414,
      0.6152968406677246,
      0.6255946159362793,
      0.6084854006767273,
      0.6054157614707947,
      0.6204458475112915,
      0.9997125864028931,
      0.999911904335022,
      0.9999128580093384,
      0.9999603629112244,
      0.9999296069145203,
      0.9998594522476196,
      0.9993518590927124,
      0.998202383518219,
      0.995679497718811,
      0.9669315814971924,
      0.9527095556259155,
      0.9874885082244873,
      0.9801992774009705,
      0.9410816431045532,
      0.913844108581543,
      0.9471909403800964,
      0.9756790995597839,
      0.9969329833984375,
      0.9992035627365112,
      0.9998611807823181,
      0.9999459981918335,
      0.9999499320983887,
      0.9999468922615051,
      0.9999014139175415,
      0.9998533725738525,
      0.9997329711914062,
      0.9997978806495667,
      0.9998470544815063,
      0.9997941255569458,
      0.9998259544372559,
      0.9999381899833679,
      0.9999288320541382,
      0.9999452233314514,
      0.9999219179153442,
      0.9998931288719177,
      0.9994902014732361,
      0.9974314570426941,
      0.9742306470870972,
      0.9160232543945312,
      0.861991286277771,
      0.8708075284957886,
      0.7912328839302063,
      0.7910020351409912,
      0.8670617938041687,
      0.908838152885437,
      0.9742124676704407,
      0.9913042783737183,
      0.9989086985588074,
      0.9997096061706543,
      0.9998282790184021,
      0.9998818635940552,
      0.9997599720954895,
      0.9996720552444458,
      0.9997536540031433,
      0.9998805522918701,
      0.9999348521232605,
      0.9998610615730286,
      0.9992665648460388,
      0.9949130415916443,
      0.9691072106361389,
      0.9098849296569824,
      0.8772068023681641,
      0.8951154947280884,
      0.8289925456047058,
      0.8628429174423218,
      0.7963210344314575,
      0.8162930011749268,
      0.9114170074462891,
      0.9557091593742371,
      0.9888008236885071,
      0.9983880519866943,
      0.9997053146362305,
      0.9999366402626038,
      0.9999362826347351,
      0.9999145269393921,
      0.9997656941413879,
      0.9997586607933044,
      0.9997822046279907,
      0.9997904896736145,
      0.999881386756897,
      0.9998642802238464,
      0.9996607303619385,
      0.9980015754699707,
      0.985973596572876,
      0.9788259267807007,
      0.936309814453125,
      0.9629602432250977,
      0.9267094731330872,
      0.9471203684806824,
      0.9883810877799988,
      0.9883013963699341,
      0.9982675909996033,
      0.9979324340820312,
      0.9993457794189453,
      0.9998394846916199,
      0.9998317956924438,
      0.9998793005943298,
      0.9998435378074646,
      0.9999113082885742,
      0.9999356269836426,
      0.9999662637710571,
      0.9999356865882874,
      0.9999362230300903,
      0.9998598098754883,
      0.9998555183410645,
      0.9997261166572571,
      0.9997149705886841,
      0.9998555183410645,
      0.9999231696128845,
      0.9999479055404663,
      0.9999478459358215,
      0.9999476671218872,
      0.9999005198478699,
      0.9998952746391296,
      0.9995105862617493,
      0.9987572431564331,
      0.9951447248458862,
      0.9752883911132812,
      0.953831136226654,
      0.930213451385498,
      0.9117816686630249,
      0.8399757146835327,
      0.8706480860710144,
      0.9097451567649841,
      0.9096848368644714,
      0.9117504954338074,
      0.9615522623062134,
      0.9806100130081177,
      0.9969261884689331,
      0.9993415474891663,
      0.9998840093612671,
      0.9999540448188782,
      0.9999658465385437,
      0.999961793422699,
      0.9999412298202515,
      0.9999002814292908,
      0.9998549222946167,
      0.9997538328170776,
      0.9997085928916931,
      0.9996586441993713,
      0.9996973872184753,
      0.9999058842658997,
      0.9999086260795593,
      0.9998804926872253,
      0.9995984435081482,
      0.9952753186225891,
      0.9898184537887573,
      0.9709406495094299,
      0.984096884727478,
      0.9971408843994141,
      0.9991387128829956,
      0.999801516532898,
      0.9998809695243835,
      0.9999516010284424,
      0.999934732913971,
      0.9999169111251831,
      0.9999096393585205,
      0.9999303817749023,
      0.9999420046806335,
      0.9999306797981262,
      0.9999349117279053,
      0.9998872876167297,
      0.9999101758003235,
      0.9999548196792603,
      0.9999718070030212,
      0.9999694228172302,
      0.9999781250953674,
      0.9999575614929199,
      0.9999183416366577,
      0.9997316002845764,
      0.9988279342651367,
      0.9921303391456604,
      0.9573131799697876,
      0.9265189170837402,
      0.8593664765357971,
      0.829028308391571,
      0.8956469297409058,
      0.9296849966049194,
      0.9793602824211121,
      0.9957432150840759,
      0.9987649321556091,
      0.9995465278625488,
      0.9998864531517029,
      0.9998987913131714,
      0.9999285340309143,
      0.999891459941864,
      0.9999569058418274,
      0.9999709129333496,
      0.9999627470970154,
      0.999965488910675,
      0.9999569654464722,
      0.9999675750732422,
      0.9999043345451355
    ],
    [
      0.6244449019432068,
      0.6762717366218567,
      0.683762788772583,
      0.717406153678894,
      0.7532462477684021,
      0.7361502051353455,
      0.6995190382003784,
      0.7135366201400757,
      0.7570309638977051,
      0.7110729813575745,
      0.6760922074317932,
      0.7230087518692017,
      0.7411607503890991,
      0.6954344511032104,
      0.6730468273162842,
      0.7153377532958984,
      0.6948508024215698,
      0.6323569416999817,
      0.6258055567741394,
      0.6643780469894409,
      0.5965015888214111,
      0.5054512023925781,
      0.5503948926925659,
      0.5500943660736084,
      0.4519612193107605,
      0.4459136128425598,
      0.46582895517349243,
      0.43134456872940063,
      0.43978822231292725,
      0.43312644958496094,
      0.4846043586730957,
      0.5483822226524353,
      0.5169820189476013,
      0.5335701107978821,
      0.6040136814117432,
      0.620449423789978,
      0.602455735206604,
      0.6228978633880615,
      0.6501333713531494,
      0.6589668989181519,
      0.6496075391769409,
      0.6578179597854614,
      0.6692472696304321,
      0.651549220085144,
      0.6347188353538513,
      0.6449474692344666,
      0.6532899141311646,
      0.6270017027854919,
      0.6193970441818237,
      0.6434415578842163,
      0.9997297525405884,
      0.9999189972877502,
      0.9999210238456726,
      0.9999647736549377,
      0.9999362826347351,
      0.9998719096183777,
      0.9993873834609985,
      0.9983123540878296,
      0.996003270149231,
      0.9680539965629578,
      0.9567834138870239,
      0.9891372323036194,
      0.9827806949615479,
      0.9469687938690186,
      0.9181584715843201,
      0.9502145051956177,
      0.9753669500350952,
      0.9972156882286072,
      0.999257504940033,
      0.9998729825019836,
      0.9999505281448364,
      0.9999541640281677,
      0.9999505877494812,
      0.9999092221260071,
      0.9998615384101868,
      0.9997397661209106,
      0.9998005032539368,
      0.9998491406440735,
      0.9998019337654114,
      0.9998335838317871,
      0.9999417066574097,
      0.9999313950538635,
      0.9999476671218872,
      0.9999254941940308,
      0.9998989105224609,
      0.9995136260986328,
      0.9975660443305969,
      0.975079357624054,
      0.9165068864822388,
      0.8650646805763245,
      0.8734027147293091,
      0.7939257025718689,
      0.7953004240989685,
      0.8680530190467834,
      0.9053119421005249,
      0.9745345115661621,
      0.9915249347686768,
      0.9989688992500305,
      0.999729573726654,
      0.9998422265052795,
      0.9998902678489685,
      0.9997780919075012,
      0.9996874332427979,
      0.9997662305831909,
      0.9998921751976013,
      0.9999409317970276,
      0.9998753070831299,
      0.9993409514427185,
      0.9953029751777649,
      0.9699493646621704,
      0.9122162461280823,
      0.8803804516792297,
      0.8976334929466248,
      0.8322440385818481,
      0.8660339117050171,
      0.7988874316215515,
      0.8206495642662048,
      0.9164097309112549,
      0.958295464515686,
      0.9897533059120178,
      0.9984797239303589,
      0.999729573726654,
      0.9999396204948425,
      0.9999406337738037,
      0.9999197721481323,
      0.9997725486755371,
      0.9997682571411133,
      0.9997937679290771,
      0.9998098015785217,
      0.9998900294303894,
      0.9998751878738403,
      0.9997051358222961,
      0.9983614087104797,
      0.9880465865135193,
      0.980907678604126,
      0.9395269155502319,
      0.9645249843597412,
      0.930179238319397,
      0.9488966464996338,
      0.989133358001709,
      0.9894225597381592,
      0.9983721971511841,
      0.998116672039032,
      0.9994017481803894,
      0.9998557567596436,
      0.9998494982719421,
      0.9998933672904968,
      0.9998615980148315,
      0.999920666217804,
      0.9999428391456604,
      0.9999677538871765,
      0.9999384880065918,
      0.9999386072158813,
      0.999862790107727,
      0.9998602271080017,
      0.9997435212135315,
      0.9997276663780212,
      0.9998613595962524,
      0.999926745891571,
      0.9999502301216125,
      0.9999523758888245,
      0.9999532699584961,
      0.9999173283576965,
      0.9999111294746399,
      0.999617874622345,
      0.9989215135574341,
      0.9959962964057922,
      0.9779224395751953,
      0.9566324353218079,
      0.9362866878509521,
      0.9147945642471313,
      0.8483819961547852,
      0.8736162185668945,
      0.9119672179222107,
      0.9133220911026001,
      0.9142084121704102,
      0.9621472358703613,
      0.9803063869476318,
      0.9970564842224121,
      0.9993578195571899,
      0.9998906850814819,
      0.9999567866325378,
      0.9999679327011108,
      0.9999641180038452,
      0.9999430179595947,
      0.9999024271965027,
      0.9998559355735779,
      0.9997575879096985,
      0.9997174143791199,
      0.9996703863143921,
      0.999710202217102,
      0.9999123215675354,
      0.9999122023582458,
      0.9998873472213745,
      0.9996192455291748,
      0.995261549949646,
      0.989891767501831,
      0.9704111218452454,
      0.9841543436050415,
      0.9974051117897034,
      0.9993204474449158,
      0.9998271465301514,
      0.9998955130577087,
      0.9999551177024841,
      0.9999372959136963,
      0.9999198913574219,
      0.9999126195907593,
      0.9999322891235352,
      0.9999436736106873,
      0.9999327659606934,
      0.9999362826347351,
      0.9998903870582581,
      0.9999119639396667,
      0.9999560713768005,
      0.9999731779098511,
      0.999971330165863,
      0.9999796152114868,
      0.9999608993530273,
      0.9999237060546875,
      0.999750554561615,
      0.9988849759101868,
      0.9925957322120667,
      0.9589152336120605,
      0.9283463954925537,
      0.8608317375183105,
      0.826268196105957,
      0.8961378335952759,
      0.9314755201339722,
      0.9801663160324097,
      0.9959110021591187,
      0.9988148808479309,
      0.99958735704422,
      0.9998965263366699,
      0.9999076724052429,
      0.9999342560768127,
      0.9999005794525146,
      0.9999606013298035,
      0.9999732375144958,
      0.9999655485153198,
      0.9999668598175049,
      0.9999591112136841,
      0.9999688863754272,
      0.9999078512191772
    ],
    [
      0.6864181756973267,
      0.7325000762939453,
      0.7248597145080566,
      0.7481038570404053,
      0.7850759029388428,
      0.7648686170578003,
      0.7222602367401123,
      0.7420138716697693,
      0.7884612083435059,
      0.7344471216201782,
      0.6991373896598816,
      0.7478638291358948,
      0.7684166431427002,
      0.7212752103805542,
      0.7021410465240479,
      0.7493267059326172,
      0.7298617362976074,
      0.6852677464485168,
      0.6772699356079102,
      0.714167594909668,
      0.6623298525810242,
      0.5850523710250854,
      0.6316108107566833,
      0.6286962032318115,
      0.5188406705856323,
      0.5087021589279175,
      0.5220562219619751,
      0.4853495657444,
      0.47195571660995483,
      0.49190783500671387,
      0.530834972858429,
      0.6056090593338013,
      0.5826401710510254,
      0.5864073634147644,
      0.6405086517333984,
      0.6738097667694092,
      0.6511409282684326,
      0.6671488285064697,
      0.6952149868011475,
      0.7006223201751709,
      0.6818921566009521,
      0.6953318119049072,
      0.7154499888420105,
      0.6878222823143005,
      0.6681842803955078,
      0.6783136129379272,
      0.6947472095489502,
      0.653745174407959,
      0.6389890313148499,
      0.6611959338188171,
      0.9997432231903076,
      0.9999245405197144,
      0.9999282956123352,
      0.9999690055847168,
      0.999944269657135,
      0.9998891353607178,
      0.9994462728500366,
      0.9985632300376892,
      0.9966135025024414,
      0.9706164598464966,
      0.9608700275421143,
      0.9919240474700928,
      0.9878334403038025,
      0.9560596346855164,
      0.9261350631713867,
      0.9543887376785278,
      0.9769927859306335,
      0.9976141452789307,
      0.9993405938148499,
      0.9998888373374939,
      0.9999555945396423,
      0.9999582171440125,
      0.9999536871910095,
      0.9999164342880249,
      0.9998690485954285,
      0.9997461438179016,
      0.9998019337654114,
      0.9998497366905212,
      0.9998061060905457,
      0.9998387098312378,
      0.9999443888664246,
      0.999933123588562,
      0.9999486207962036,
      0.9999263882637024,
      0.9999006986618042,
      0.9995093941688538,
      0.997582197189331,
      0.9727532863616943,
      0.9126107692718506,
      0.8701756000518799,
      0.8754119873046875,
      0.7982779741287231,
      0.8023878335952759,
      0.8673791289329529,
      0.8974834680557251,
      0.9716925621032715,
      0.9906453490257263,
      0.9990099668502808,
      0.9997397661209106,
      0.999849259853363,
      0.9998950362205505,
      0.9997914433479309,
      0.9996998310089111,
      0.9997766613960266,
      0.9999018907546997,
      0.999945878982544,
      0.9998902678489685,
      0.9994525909423828,
      0.9961094260215759,
      0.9708434343338013,
      0.9129858016967773,
      0.8852943181991577,
      0.9031345248222351,
      0.8394768834114075,
      0.8735573291778564,
      0.8070040345191956,
      0.8272457122802734,
      0.9216703772544861,
      0.9588887691497803,
      0.9903886318206787,
      0.9985412359237671,
      0.999745786190033,
      0.9999406337738037,
      0.9999433755874634,
      0.999923825263977,
      0.9997758269309998,
      0.9997633695602417,
      0.99980229139328,
      0.9998246431350708,
      0.9998950958251953,
      0.9998844265937805,
      0.999735951423645,
      0.9986307621002197,
      0.9900788068771362,
      0.9829181432723999,
      0.9430561065673828,
      0.9668874740600586,
      0.9304222464561462,
      0.9540750980377197,
      0.9905633330345154,
      0.9916613698005676,
      0.9986216425895691,
      0.9984586238861084,
      0.9994755983352661,
      0.9998780488967896,
      0.9998747110366821,
      0.9999086260795593,
      0.9998786449432373,
      0.999930739402771,
      0.999948263168335,
      0.999968945980072,
      0.9999407529830933,
      0.9999405145645142,
      0.9998652338981628,
      0.9998629689216614,
      0.9997557997703552,
      0.9997395277023315,
      0.9998661279678345,
      0.9999297857284546,
      0.9999521970748901,
      0.9999569058418274,
      0.999958872795105,
      0.9999327659606934,
      0.9999279975891113,
      0.9997109770774841,
      0.9991331100463867,
      0.9970222115516663,
      0.9816568493843079,
      0.9612002372741699,
      0.9442812204360962,
      0.9189512729644775,
      0.8585548400878906,
      0.8798769116401672,
      0.9184172749519348,
      0.9156301021575928,
      0.9201239347457886,
      0.9631713032722473,
      0.9811028838157654,
      0.9973812699317932,
      0.9994373917579651,
      0.9999035000801086,
      0.9999603629112244,
      0.999970555305481,
      0.9999668002128601,
      0.999945342540741,
      0.9999048709869385,
      0.99985671043396,
      0.9997615218162537,
      0.9997260570526123,
      0.9996830821037292,
      0.9997243285179138,
      0.9999197721481323,
      0.9999170899391174,
      0.9998997449874878,
      0.9996668100357056,
      0.9957920908927917,
      0.9906930327415466,
      0.9719586968421936,
      0.9858405590057373,
      0.9982789158821106,
      0.9995486736297607,
      0.9998618364334106,
      0.9999105334281921,
      0.9999581575393677,
      0.999939501285553,
      0.9999221563339233,
      0.9999155402183533,
      0.999934196472168,
      0.9999452233314514,
      0.9999348521232605,
      0.9999372959136963,
      0.9998925924301147,
      0.9999136924743652,
      0.9999575018882751,
      0.9999747276306152,
      0.9999731779098511,
      0.9999809265136719,
      0.9999644160270691,
      0.9999313950538635,
      0.9997753500938416,
      0.9990336298942566,
      0.9934884309768677,
      0.9620946049690247,
      0.932572603225708,
      0.8605780601501465,
      0.8275824785232544,
      0.8967043161392212,
      0.9368290901184082,
      0.9826996326446533,
      0.9965552687644958,
      0.9990554451942444,
      0.9996604919433594,
      0.9999066591262817,
      0.9999165534973145,
      0.9999403953552246,
      0.9999080300331116,
      0.9999639987945557,
      0.9999753832817078,
      0.999968409538269,
      0.9999683499336243,
      0.9999613761901855,
      0.999970018863678,
      0.9999109506607056
    ],
    [
      0.7268668413162231,
      0.7665914297103882,
      0.7482611536979675,
      0.7627521753311157,
      0.799889326095581,
      0.7793196439743042,
      0.7343182563781738,
      0.7570756673812866,
      0.8018641471862793,
      0.7526043653488159,
      0.71623295545578,
      0.7679774761199951,
      0.7854412794113159,
      0.7392875552177429,
      0.7242542505264282,
      0.7765449285507202,
      0.7540328502655029,
      0.7177199721336365,
      0.7194181084632874,
      0.7520769238471985,
      0.7054086923599243,
      0.6510729789733887,
      0.6966675519943237,
      0.6893948316574097,
      0.6016883254051208,
      0.602388322353363,
      0.596988320350647,
      0.5612213611602783,
      0.5226781368255615,
      0.5761535167694092,
      0.6062957048416138,
      0.6601017713546753,
      0.6568405032157898,
      0.6460839509963989,
      0.6815349459648132,
      0.7210831642150879,
      0.6931843757629395,
      0.7005066871643066,
      0.732276201248169,
      0.7341735363006592,
      0.708061695098877,
      0.7239663600921631,
      0.7475837469100952,
      0.7152438163757324,
      0.6944180727005005,
      0.7024335265159607,
      0.7243897318840027,
      0.6734175682067871,
      0.6543229222297668,
      0.6707919836044312,
      0.9997493028640747,
      0.9999271035194397,
      0.9999331831932068,
      0.9999725222587585,
      0.9999514818191528,
      0.9999107122421265,
      0.9995495676994324,
      0.9989389181137085,
      0.9975321888923645,
      0.9763838648796082,
      0.966193437576294,
      0.9945068359375,
      0.9921507835388184,
      0.9673597812652588,
      0.9348396062850952,
      0.963097095489502,
      0.9832303524017334,
      0.9983747601509094,
      0.999489963054657,
      0.9999119639396667,
      0.9999617338180542,
      0.9999615550041199,
      0.9999561309814453,
      0.9999212026596069,
      0.9998732805252075,
      0.9997475743293762,
      0.9998008012771606,
      0.9998490214347839,
      0.999807596206665,
      0.9998412728309631,
      0.9999455809593201,
      0.9999336004257202,
      0.9999492168426514,
      0.99992835521698,
      0.999906063079834,
      0.9995629787445068,
      0.9976520538330078,
      0.9713753461837769,
      0.9115340113639832,
      0.8755785822868347,
      0.8803560137748718,
      0.8083803653717041,
      0.8147928714752197,
      0.8716768026351929,
      0.8922086954116821,
      0.968957781791687,
      0.9906855821609497,
      0.99913489818573,
      0.9997623562812805,
      0.9998646974563599,
      0.9999016523361206,
      0.9998021125793457,
      0.9997089505195618,
      0.9997837543487549,
      0.9999091029167175,
      0.9999520778656006,
      0.999910831451416,
      0.9996123909950256,
      0.9972436428070068,
      0.977216362953186,
      0.922049343585968,
      0.8942712545394897,
      0.9103459119796753,
      0.8478183150291443,
      0.8813250064849854,
      0.8185230493545532,
      0.8343896865844727,
      0.9276074767112732,
      0.9591701626777649,
      0.990787148475647,
      0.9986897706985474,
      0.9997649192810059,
      0.9999428391456604,
      0.9999445676803589,
      0.9999268054962158,
      0.999770998954773,
      0.9997640252113342,
      0.9998065829277039,
      0.9998355507850647,
      0.9998999834060669,
      0.999890923500061,
      0.9997541308403015,
      0.9988192319869995,
      0.9920032024383545,
      0.9859623312950134,
      0.9491090178489685,
      0.9701540470123291,
      0.9341406226158142,
      0.9596143960952759,
      0.9927621483802795,
      0.9940282106399536,
      0.9988836646080017,
      0.9987195730209351,
      0.9995408654212952,
      0.9998891353607178,
      0.9998837113380432,
      0.999914824962616,
      0.9998851418495178,
      0.999935507774353,
      0.999951183795929,
      0.9999701380729675,
      0.9999419450759888,
      0.9999417066574097,
      0.9998661875724792,
      0.9998639822006226,
      0.999761164188385,
      0.9997455477714539,
      0.9998696446418762,
      0.9999308586120605,
      0.9999527931213379,
      0.9999577403068542,
      0.9999598860740662,
      0.9999361038208008,
      0.999932587146759,
      0.9997392296791077,
      0.9992473125457764,
      0.9977058172225952,
      0.9835954308509827,
      0.963620126247406,
      0.9502495527267456,
      0.9268829822540283,
      0.8705178499221802,
      0.8885184526443481,
      0.924675464630127,
      0.9196464419364929,
      0.9206551909446716,
      0.9635128974914551,
      0.979706883430481,
      0.9971174597740173,
      0.9994327425956726,
      0.999904453754425,
      0.9999614357948303,
      0.9999719262123108,
      0.999968409538269,
      0.9999467134475708,
      0.9999063611030579,
      0.9998572468757629,
      0.9997643828392029,
      0.9997318387031555,
      0.9996920824050903,
      0.9997329115867615,
      0.9999243021011353,
      0.9999191761016846,
      0.9999026656150818,
      0.9996736645698547,
      0.9955894351005554,
      0.9901938438415527,
      0.9703855514526367,
      0.9835869669914246,
      0.9982908368110657,
      0.9995644688606262,
      0.9998630881309509,
      0.999912440776825,
      0.9999585151672363,
      0.9999400973320007,
      0.9999234080314636,
      0.9999174475669861,
      0.9999352693557739,
      0.9999464750289917,
      0.9999364018440247,
      0.9999381899833679,
      0.999894917011261,
      0.9999151825904846,
      0.9999582767486572,
      0.9999754428863525,
      0.9999740719795227,
      0.9999817609786987,
      0.9999662637710571,
      0.9999324083328247,
      0.9997838139533997,
      0.9990605115890503,
      0.9938546419143677,
      0.9631513357162476,
      0.9336872696876526,
      0.8626810312271118,
      0.8330230712890625,
      0.9016923308372498,
      0.9417293071746826,
      0.9856332540512085,
      0.9973008036613464,
      0.9992260336875916,
      0.999703049659729,
      0.9999125003814697,
      0.9999215006828308,
      0.9999421834945679,
      0.9999135136604309,
      0.9999661445617676,
      0.999976634979248,
      0.999970018863678,
      0.999969482421875,
      0.9999627470970154,
      0.9999708533287048,
      0.9999128580093384
    ],
    [
      0.7643482685089111,
      0.803855299949646,
      0.7724512815475464,
      0.781827986240387,
      0.818789005279541,
      0.7977040410041809,
      0.7544689178466797,
      0.7778769135475159,
      0.8191377520561218,
      0.7728480100631714,
      0.7359566688537598,
      0.7886762022972107,
      0.8038109540939331,
      0.7565757036209106,
      0.7441582679748535,
      0.803449273109436,
      0.7799662947654724,
      0.7482069730758667,
      0.759044349193573,
      0.7904376983642578,
      0.7433066964149475,
      0.7093758583068848,
      0.7441819906234741,
      0.7435857057571411,
      0.7011619210243225,
      0.6904574036598206,
      0.6985040307044983,
      0.6773967742919922,
      0.5925630927085876,
      0.6741136312484741,
      0.6875173449516296,
      0.7201023101806641,
      0.7220234870910645,
      0.7024092674255371,
      0.7222400903701782,
      0.7633640170097351,
      0.7370050549507141,
      0.733024537563324,
      0.765167236328125,
      0.7686243653297424,
      0.7369130849838257,
      0.747707724571228,
      0.77778160572052,
      0.7451920509338379,
      0.7256675362586975,
      0.7290399074554443,
      0.753843367099762,
      0.6996147632598877,
      0.6732287406921387,
      0.6826220154762268,
      0.9997549057006836,
      0.9999293684959412,
      0.9999376535415649,
      0.9999745488166809,
      0.9999575018882751,
      0.999930202960968,
      0.9996638298034668,
      0.9992524981498718,
      0.9982869625091553,
      0.9805262684822083,
      0.9730271100997925,
      0.9964722990989685,
      0.9954303503036499,
      0.9809424877166748,
      0.9465271234512329,
      0.9697132110595703,
      0.9876296520233154,
      0.9988899827003479,
      0.9996190071105957,
      0.9999325275421143,
      0.9999678730964661,
      0.9999642968177795,
      0.9999580979347229,
      0.9999252557754517,
      0.9998766183853149,
      0.999748170375824,
      0.9997994899749756,
      0.9998480081558228,
      0.9998089671134949,
      0.9998429417610168,
      0.9999463558197021,
      0.9999337792396545,
      0.99994957447052,
      0.9999327063560486,
      0.9999186396598816,
      0.9996610283851624,
      0.9980134963989258,
      0.9740384221076965,
      0.9156450629234314,
      0.8866809010505676,
      0.8908061981201172,
      0.8283644914627075,
      0.8337534666061401,
      0.8809850811958313,
      0.8978205919265747,
      0.9704755544662476,
      0.9921875,
      0.9993306994438171,
      0.9998078942298889,
      0.9998828768730164,
      0.9999090433120728,
      0.9998117089271545,
      0.9997169971466064,
      0.9997895956039429,
      0.999916136264801,
      0.9999583959579468,
      0.9999292492866516,
      0.9997506141662598,
      0.9981124401092529,
      0.9829071164131165,
      0.9317721724510193,
      0.9067114591598511,
      0.9211230278015137,
      0.8626779317855835,
      0.8923215866088867,
      0.8337948322296143,
      0.8471559286117554,
      0.9314855337142944,
      0.9623209238052368,
      0.9923856258392334,
      0.9989393949508667,
      0.9998036623001099,
      0.9999469518661499,
      0.9999481439590454,
      0.9999291300773621,
      0.9997720122337341,
      0.9997662901878357,
      0.9998087882995605,
      0.9998475909233093,
      0.9999043941497803,
      0.9998985528945923,
      0.9997903108596802,
      0.9990912079811096,
      0.9946879148483276,
      0.989671528339386,
      0.9550771713256836,
      0.9760888814926147,
      0.9389749765396118,
      0.9648493528366089,
      0.9955496788024902,
      0.9959690570831299,
      0.9991425275802612,
      0.9990159869194031,
      0.9996155500411987,
      0.9999043345451355,
      0.9999022483825684,
      0.9999250769615173,
      0.9998944997787476,
      0.999941349029541,
      0.9999539256095886,
      0.9999710917472839,
      0.9999428987503052,
      0.999942421913147,
      0.9998661279678345,
      0.9998633861541748,
      0.9997632503509521,
      0.999748706817627,
      0.9998709559440613,
      0.9999317526817322,
      0.9999535083770752,
      0.9999597668647766,
      0.9999629259109497,
      0.9999434947967529,
      0.9999422430992126,
      0.9997919201850891,
      0.9994285106658936,
      0.9984877109527588,
      0.9863396286964417,
      0.9692612886428833,
      0.9579329490661621,
      0.9387941360473633,
      0.8885154128074646,
      0.9007891416549683,
      0.9341675639152527,
      0.9252606630325317,
      0.924633264541626,
      0.966626763343811,
      0.980641782283783,
      0.9975032210350037,
      0.9995049834251404,
      0.9999138712882996,
      0.9999637603759766,
      0.9999732375144958,
      0.9999695420265198,
      0.9999474883079529,
      0.9999069571495056,
      0.9998564124107361,
      0.999764084815979,
      0.9997332692146301,
      0.9996955394744873,
      0.9997387528419495,
      0.9999281764030457,
      0.9999216198921204,
      0.9999099969863892,
      0.9996998906135559,
      0.9959779977798462,
      0.9909521341323853,
      0.9713384509086609,
      0.9845101833343506,
      0.9986786842346191,
      0.9996516108512878,
      0.9998757839202881,
      0.9999180436134338,
      0.9999598860740662,
      0.9999409317970276,
      0.9999245405197144,
      0.9999192357063293,
      0.9999366998672485,
      0.9999476075172424,
      0.9999377727508545,
      0.9999387264251709,
      0.999896228313446,
      0.9999160766601562,
      0.9999588131904602,
      0.9999761581420898,
      0.9999749064445496,
      0.9999827742576599,
      0.9999674558639526,
      0.9999380111694336,
      0.9998127222061157,
      0.9991863369941711,
      0.9948251247406006,
      0.9673596024513245,
      0.9353854656219482,
      0.8682832717895508,
      0.8410079479217529,
      0.9076414704322815,
      0.9478132724761963,
      0.988520622253418,
      0.9981118440628052,
      0.9993903040885925,
      0.9997509717941284,
      0.9999169111251831,
      0.9999251961708069,
      0.9999463558197021,
      0.9999147057533264,
      0.9999673366546631,
      0.999977707862854,
      0.9999716281890869,
      0.9999704360961914,
      0.99996417760849,
      0.9999715089797974,
      0.9999147653579712
    ],
    [
      0.784791111946106,
      0.8274452686309814,
      0.7840512990951538,
      0.78632652759552,
      0.8297191262245178,
      0.8086257576942444,
      0.7647949457168579,
      0.790748655796051,
      0.8298425078392029,
      0.7888163328170776,
      0.7489396929740906,
      0.799786388874054,
      0.8149661421775818,
      0.7682743072509766,
      0.7580982446670532,
      0.815859854221344,
      0.792387843132019,
      0.7632096409797668,
      0.7800052165985107,
      0.8063658475875854,
      0.7585734724998474,
      0.7317634224891663,
      0.7634580135345459,
      0.7591166496276855,
      0.7240817546844482,
      0.7085980772972107,
      0.7208985090255737,
      0.7029737830162048,
      0.6180197596549988,
      0.6948713064193726,
      0.7136752009391785,
      0.7435191869735718,
      0.7425736784934998,
      0.7223203778266907,
      0.739600419998169,
      0.7801772356033325,
      0.7550461292266846,
      0.7468525171279907,
      0.7787617444992065,
      0.782155454158783,
      0.75063157081604,
      0.7587164044380188,
      0.7926418781280518,
      0.761221170425415,
      0.742807149887085,
      0.744526207447052,
      0.767593264579773,
      0.7128115296363831,
      0.6828522086143494,
      0.6873874664306641,
      0.9997574687004089,
      0.9999305605888367,
      0.9999394416809082,
      0.9999760389328003,
      0.9999613165855408,
      0.999942421913147,
      0.9997406601905823,
      0.9994075298309326,
      0.9986090064048767,
      0.9826747179031372,
      0.9761921167373657,
      0.9971434473991394,
      0.9965647459030151,
      0.9864420294761658,
      0.9525085687637329,
      0.9737784266471863,
      0.9894893765449524,
      0.9990695714950562,
      0.999680757522583,
      0.9999421238899231,
      0.9999711513519287,
      0.9999656677246094,
      0.9999581575393677,
      0.9999204277992249,
      0.9998754858970642,
      0.9997478127479553,
      0.9998005628585815,
      0.9998486638069153,
      0.9998105764389038,
      0.9998440146446228,
      0.9999470710754395,
      0.9999338984489441,
      0.9999502301216125,
      0.9999356269836426,
      0.9999279379844666,
      0.9997250437736511,
      0.9983726739883423,
      0.9777113199234009,
      0.9215434789657593,
      0.8942054510116577,
      0.8969143629074097,
      0.8385404348373413,
      0.8439090251922607,
      0.8876965045928955,
      0.9030790328979492,
      0.973727285861969,
      0.9934975504875183,
      0.9994419813156128,
      0.999833881855011,
      0.9998907446861267,
      0.9999125003814697,
      0.9998167753219604,
      0.9997212290763855,
      0.9997930526733398,
      0.9999196529388428,
      0.9999613165855408,
      0.9999376535415649,
      0.9997943043708801,
      0.9984151124954224,
      0.9842314124107361,
      0.9373447299003601,
      0.9136195778846741,
      0.927317202091217,
      0.8718820214271545,
      0.8989999294281006,
      0.8454579710960388,
      0.8571350574493408,
      0.9353703856468201,
      0.9678176641464233,
      0.9940754771232605,
      0.9991408586502075,
      0.999836266040802,
      0.9999511241912842,
      0.9999505281448364,
      0.9999302625656128,
      0.9997726082801819,
      0.9997787475585938,
      0.9998104572296143,
      0.9998560547828674,
      0.9999082684516907,
      0.9999060034751892,
      0.9998211860656738,
      0.9992800354957581,
      0.996207594871521,
      0.9922556281089783,
      0.9593628644943237,
      0.9802489280700684,
      0.9421901106834412,
      0.9682502746582031,
      0.9969261884689331,
      0.996950626373291,
      0.9992945790290833,
      0.9991534352302551,
      0.9996462464332581,
      0.9999121427536011,
      0.9999109506607056,
      0.9999289512634277,
      0.9998980760574341,
      0.9999433755874634,
      0.9999547600746155,
      0.9999713897705078,
      0.99994295835495,
      0.999942421913147,
      0.9998655319213867,
      0.9998623132705688,
      0.9997619986534119,
      0.9997488856315613,
      0.999871015548706,
      0.9999319911003113,
      0.9999533295631409,
      0.9999602437019348,
      0.9999637603759766,
      0.9999460577964783,
      0.999945878982544,
      0.9998082518577576,
      0.9995076656341553,
      0.9986980557441711,
      0.9866736531257629,
      0.9696439504623413,
      0.9598069190979004,
      0.9419912099838257,
      0.8953056335449219,
      0.9063278436660767,
      0.9375330805778503,
      0.928397536277771,
      0.926988422870636,
      0.9680583477020264,
      0.9814755916595459,
      0.9977390170097351,
      0.9995602369308472,
      0.9999203681945801,
      0.9999651908874512,
      0.9999738931655884,
      0.9999698996543884,
      0.999947726726532,
      0.9999070763587952,
      0.9998552799224854,
      0.9997630715370178,
      0.999732494354248,
      0.9996962547302246,
      0.9997413158416748,
      0.999930739402771,
      0.9999237656593323,
      0.999914824962616,
      0.9997170567512512,
      0.9963802695274353,
      0.9915157556533813,
      0.9715374112129211,
      0.9849674701690674,
      0.9987788200378418,
      0.9996718764305115,
      0.9998816251754761,
      0.9999201893806458,
      0.9999602437019348,
      0.9999411106109619,
      0.9999246597290039,
      0.9999197125434875,
      0.9999369978904724,
      0.999947726726532,
      0.9999381899833679,
      0.9999391436576843,
      0.9998971819877625,
      0.9999166131019592,
      0.9999592304229736,
      0.9999770522117615,
      0.9999749064445496,
      0.999983012676239,
      0.9999681711196899,
      0.9999408721923828,
      0.9998281002044678,
      0.9992654919624329,
      0.9953666925430298,
      0.9699954390525818,
      0.9370080232620239,
      0.8728312849998474,
      0.8472955226898193,
      0.9116044044494629,
      0.9515435695648193,
      0.9905101656913757,
      0.9986024498939514,
      0.9994798898696899,
      0.99978107213974,
      0.9999195337295532,
      0.999926745891571,
      0.9999476671218872,
      0.9999147653579712,
      0.9999675154685974,
      0.9999779462814331,
      0.9999721646308899,
      0.9999709129333496,
      0.9999647736549377,
      0.9999719262123108,
      0.999915361404419
    ],
    [
      0.8045076131820679,
      0.846530020236969,
      0.7977126240730286,
      0.796951174736023,
      0.8424872756004333,
      0.8245601058006287,
      0.777985692024231,
      0.8054648041725159,
      0.8444765210151672,
      0.8070071339607239,
      0.7658228874206543,
      0.8126518726348877,
      0.8306529521942139,
      0.7841628193855286,
      0.7758877873420715,
      0.8337888717651367,
      0.813644528388977,
      0.7806867361068726,
      0.8075388669967651,
      0.8338627815246582,
      0.7932772040367126,
      0.7719814777374268,
      0.7969533205032349,
      0.8038228750228882,
      0.7825831770896912,
      0.7518213987350464,
      0.7771137952804565,
      0.7821159958839417,
      0.718458354473114,
      0.7535306215286255,
      0.7612112760543823,
      0.7853679060935974,
      0.7867686748504639,
      0.7646240592002869,
      0.7684733271598816,
      0.8028764724731445,
      0.7793481349945068,
      0.7699194550514221,
      0.7953457832336426,
      0.7987909317016602,
      0.7693868279457092,
      0.773129940032959,
      0.8071115016937256,
      0.7805073261260986,
      0.7625205516815186,
      0.7592163681983948,
      0.7821618318557739,
      0.7286296486854553,
      0.6955466270446777,
      0.6963438987731934,
      0.9997597932815552,
      0.9999312162399292,
      0.9999405741691589,
      0.9999774694442749,
      0.9999648332595825,
      0.9999509453773499,
      0.9997982978820801,
      0.9995163083076477,
      0.9988475441932678,
      0.9839754700660706,
      0.9776932001113892,
      0.9975667595863342,
      0.9972044229507446,
      0.9887771010398865,
      0.9551425576210022,
      0.976210355758667,
      0.9908229112625122,
      0.999243974685669,
      0.9997331500053406,
      0.9999498724937439,
      0.9999743103981018,
      0.9999669194221497,
      0.9999586939811707,
      0.999921977519989,
      0.9998762011528015,
      0.9997476935386658,
      0.9997997879981995,
      0.9998487234115601,
      0.9998117685317993,
      0.9998448491096497,
      0.9999476671218872,
      0.9999343156814575,
      0.9999507665634155,
      0.9999395608901978,
      0.9999393224716187,
      0.9998032450675964,
      0.9988460540771484,
      0.9827054738998413,
      0.930547833442688,
      0.9040038585662842,
      0.9066214561462402,
      0.8560072183609009,
      0.861747145652771,
      0.8993657827377319,
      0.9124085307121277,
      0.9795774817466736,
      0.9957035779953003,
      0.9995890259742737,
      0.9998619556427002,
      0.9998995661735535,
      0.9999156594276428,
      0.9998206496238708,
      0.9997252821922302,
      0.9997960329055786,
      0.9999223351478577,
      0.9999635815620422,
      0.9999451637268066,
      0.9998408555984497,
      0.998675525188446,
      0.9858031272888184,
      0.9425491690635681,
      0.9225701093673706,
      0.9345934391021729,
      0.8841151595115662,
      0.9067093133926392,
      0.8581268787384033,
      0.8686382174491882,
      0.9418110847473145,
      0.9742565155029297,
      0.9959192872047424,
      0.9993839859962463,
      0.9998731017112732,
      0.9999560117721558,
      0.9999540448188782,
      0.9999313354492188,
      0.9997742772102356,
      0.9997868537902832,
      0.9998108744621277,
      0.9998651146888733,
      0.9999113082885742,
      0.9999127984046936,
      0.9998550415039062,
      0.999463677406311,
      0.9975112080574036,
      0.9946732521057129,
      0.9612432718276978,
      0.9834631681442261,
      0.9458080530166626,
      0.9712626934051514,
      0.997702956199646,
      0.9976409077644348,
      0.9994171261787415,
      0.9992812871932983,
      0.9997052550315857,
      0.9999219179153442,
      0.9999221563339233,
      0.999933660030365,
      0.9999035596847534,
      0.9999459385871887,
      0.9999564290046692,
      0.9999720454216003,
      0.9999435544013977,
      0.999942421913147,
      0.9998640418052673,
      0.9998599290847778,
      0.9997569918632507,
      0.9997468590736389,
      0.999870240688324,
      0.9999317526817322,
      0.9999536871910095,
      0.9999616742134094,
      0.9999663233757019,
      0.9999517798423767,
      0.9999526739120483,
      0.999840497970581,
      0.9995996356010437,
      0.9989022016525269,
      0.9871284365653992,
      0.9706098437309265,
      0.9617121815681458,
      0.9444250464439392,
      0.9012619256973267,
      0.9121510982513428,
      0.941044270992279,
      0.9320839643478394,
      0.930455207824707,
      0.9708577990531921,
      0.9830398559570312,
      0.998123824596405,
      0.9996321201324463,
      0.9999290108680725,
      0.9999673366546631,
      0.9999747276306152,
      0.9999703764915466,
      0.9999477863311768,
      0.9999067187309265,
      0.9998536109924316,
      0.9997610449790955,
      0.9997298121452332,
      0.9996930956840515,
      0.9997411966323853,
      0.999932050704956,
      0.999925434589386,
      0.9999210238456726,
      0.9997471570968628,
      0.996952474117279,
      0.9926210045814514,
      0.9733033180236816,
      0.9866125583648682,
      0.9990611672401428,
      0.9997392296791077,
      0.9998970031738281,
      0.9999247789382935,
      0.9999613761901855,
      0.999941349029541,
      0.9999246597290039,
      0.9999199509620667,
      0.9999373555183411,
      0.9999480247497559,
      0.9999385476112366,
      0.9999392628669739,
      0.9998973608016968,
      0.9999168515205383,
      0.9999596476554871,
      0.999976396560669,
      0.9999752044677734,
      0.9999834895133972,
      0.9999697208404541,
      0.999945878982544,
      0.9998493194580078,
      0.9993665218353271,
      0.9959716200828552,
      0.9728424549102783,
      0.9396016597747803,
      0.8784949779510498,
      0.8545618057250977,
      0.9161548614501953,
      0.9549249410629272,
      0.9921993017196655,
      0.9989272356033325,
      0.9995662569999695,
      0.99981290102005,
      0.9999234080314636,
      0.9999294877052307,
      0.9999497532844543,
      0.9999160766601562,
      0.9999681711196899,
      0.9999784231185913,
      0.9999730587005615,
      0.9999712705612183,
      0.999965488910675,
      0.9999723434448242,
      0.9999166131019592
    ],
    [
      0.8241293430328369,
      0.8624954223632812,
      0.8110585808753967,
      0.806786060333252,
      0.8549386262893677,
      0.8382105827331543,
      0.790714681148529,
      0.8174272775650024,
      0.8558499813079834,
      0.8207998871803284,
      0.7787619233131409,
      0.8238418698310852,
      0.8438859581947327,
      0.7977426052093506,
      0.7920951843261719,
      0.8489348888397217,
      0.8313626050949097,
      0.8012274503707886,
      0.8303259611129761,
      0.8546593189239502,
      0.8220205307006836,
      0.8057100772857666,
      0.8215662837028503,
      0.8372135162353516,
      0.8207011222839355,
      0.7829727530479431,
      0.8092485666275024,
      0.8278213739395142,
      0.7838464975357056,
      0.8041216135025024,
      0.7960714101791382,
      0.8166223764419556,
      0.8267764449119568,
      0.8001779317855835,
      0.7941392660140991,
      0.8244033455848694,
      0.802781343460083,
      0.7932250499725342,
      0.8110586404800415,
      0.8144023418426514,
      0.7871900200843811,
      0.7861781716346741,
      0.818649411201477,
      0.7957954406738281,
      0.7788578271865845,
      0.7711105346679688,
      0.7931243181228638,
      0.7425351142883301,
      0.7075921893119812,
      0.7049452066421509,
      0.9997610449790955,
      0.9999315738677979,
      0.9999415278434753,
      0.9999784827232361,
      0.9999659657478333,
      0.999960720539093,
      0.9998446106910706,
      0.9996150135993958,
      0.9990568161010742,
      0.9852369427680969,
      0.9796538949012756,
      0.9979700446128845,
      0.997809112071991,
      0.9908541440963745,
      0.9583346843719482,
      0.9787729382514954,
      0.9920349717140198,
      0.9994406700134277,
      0.9997956156730652,
      0.9999577403068542,
      0.999977171421051,
      0.9999681115150452,
      0.9999591708183289,
      0.9999225735664368,
      0.9998760223388672,
      0.999747097492218,
      0.9997988939285278,
      0.9998485445976257,
      0.9998125433921814,
      0.9998455047607422,
      0.9999482035636902,
      0.9999344348907471,
      0.9999513030052185,
      0.999943733215332,
      0.9999477863311768,
      0.9998630881309509,
      0.9991586208343506,
      0.9858680367469788,
      0.9377366304397583,
      0.9129351377487183,
      0.9156943559646606,
      0.871345043182373,
      0.8763741254806519,
      0.9100842475891113,
      0.9222782254219055,
      0.9844615459442139,
      0.9971148371696472,
      0.9997020363807678,
      0.9998884797096252,
      0.9999090433120728,
      0.9999191164970398,
      0.9998241066932678,
      0.9997278451919556,
      0.9997986555099487,
      0.9999229311943054,
      0.999966025352478,
      0.999952495098114,
      0.9998826384544373,
      0.99894779920578,
      0.9859678745269775,
      0.9476366639137268,
      0.9307805299758911,
      0.9418002367019653,
      0.8959386348724365,
      0.914742648601532,
      0.8702523708343506,
      0.880650520324707,
      0.94829922914505,
      0.978783905506134,
      0.9970443844795227,
      0.9995870590209961,
      0.9999022483825684,
      0.9999608993530273,
      0.9999592900276184,
      0.9999323487281799,
      0.9997774362564087,
      0.9997983574867249,
      0.9998131990432739,
      0.9998759031295776,
      0.9999149441719055,
      0.9999192357063293,
      0.9998819828033447,
      0.9995813369750977,
      0.9981991648674011,
      0.9957974553108215,
      0.9663665890693665,
      0.985744833946228,
      0.9495370388031006,
      0.9762091040611267,
      0.9983088374137878,
      0.9982079863548279,
      0.9995368719100952,
      0.9994218945503235,
      0.9997677206993103,
      0.999933660030365,
      0.9999353885650635,
      0.999940037727356,
      0.9999090433120728,
      0.9999494552612305,
      0.9999576807022095,
      0.999972403049469,
      0.999943733215332,
      0.9999420642852783,
      0.9998626708984375,
      0.9998579621315002,
      0.9997553825378418,
      0.9997459650039673,
      0.999869704246521,
      0.9999319911003113,
      0.999954104423523,
      0.9999632239341736,
      0.9999687075614929,
      0.9999573826789856,
      0.9999595880508423,
      0.9998705983161926,
      0.9996942281723022,
      0.9991230368614197,
      0.9878879189491272,
      0.9723289012908936,
      0.9638257622718811,
      0.94740229845047,
      0.906458854675293,
      0.9181972742080688,
      0.9450615644454956,
      0.9363170266151428,
      0.9351674318313599,
      0.974789559841156,
      0.9865286946296692,
      0.9986782073974609,
      0.9997304677963257,
      0.9999405145645142,
      0.9999697804450989,
      0.9999753832817078,
      0.9999706745147705,
      0.9999480247497559,
      0.9999061226844788,
      0.9998520016670227,
      0.999759316444397,
      0.9997272491455078,
      0.9996904730796814,
      0.999740719795227,
      0.9999333620071411,
      0.9999275207519531,
      0.999929666519165,
      0.9997949004173279,
      0.9978125095367432,
      0.9945629835128784,
      0.9766180515289307,
      0.9891729950904846,
      0.9993225932121277,
      0.9997972846031189,
      0.9999142289161682,
      0.9999303221702576,
      0.9999625086784363,
      0.9999418258666992,
      0.9999248385429382,
      0.9999203085899353,
      0.999937891960144,
      0.9999485611915588,
      0.9999387860298157,
      0.9999391436576843,
      0.999897301197052,
      0.9999169707298279,
      0.9999598264694214,
      0.9999765753746033,
      0.9999752044677734,
      0.999983549118042,
      0.9999708533287048,
      0.9999526143074036,
      0.9998770952224731,
      0.9995046257972717,
      0.9968841671943665,
      0.9765224456787109,
      0.943825364112854,
      0.8850924968719482,
      0.861518144607544,
      0.9212522506713867,
      0.9580880999565125,
      0.9939114451408386,
      0.9992175698280334,
      0.9996644258499146,
      0.9998493194580078,
      0.999928891658783,
      0.9999321103096008,
      0.9999520778656006,
      0.9999160766601562,
      0.9999681115150452,
      0.9999786615371704,
      0.9999735951423645,
      0.9999716877937317,
      0.999966025352478,
      0.9999725818634033,
      0.9999166131019592
    ],
    [
      0.8471540808677673,
      0.8777501583099365,
      0.8314690589904785,
      0.818913996219635,
      0.8689420223236084,
      0.8522899746894836,
      0.8047688007354736,
      0.8271510601043701,
      0.8650912642478943,
      0.833118736743927,
      0.7913755178451538,
      0.8331578969955444,
      0.8549034595489502,
      0.8118777275085449,
      0.8056491017341614,
      0.8606884479522705,
      0.8478003144264221,
      0.8217137455940247,
      0.8501288890838623,
      0.8734334707260132,
      0.8520183563232422,
      0.8382899761199951,
      0.8463572859764099,
      0.8680068254470825,
      0.8591623902320862,
      0.8195312023162842,
      0.8483761548995972,
      0.8775907158851624,
      0.8393727540969849,
      0.8635753393173218,
      0.8373889923095703,
      0.8507206439971924,
      0.8641611337661743,
      0.8431462049484253,
      0.8265124559402466,
      0.8494353890419006,
      0.8309018611907959,
      0.8191539645195007,
      0.8312960267066956,
      0.8336184024810791,
      0.8083807826042175,
      0.8031076192855835,
      0.830755352973938,
      0.811911404132843,
      0.7958361506462097,
      0.784468412399292,
      0.8035890460014343,
      0.7565399408340454,
      0.7201672196388245,
      0.7166572213172913,
      0.9997625350952148,
      0.9999322295188904,
      0.9999423623085022,
      0.9999794960021973,
      0.9999685287475586,
      0.999967098236084,
      0.999881386756897,
      0.9997310042381287,
      0.9992515444755554,
      0.9869723916053772,
      0.9822466373443604,
      0.9984338283538818,
      0.9983227252960205,
      0.992438793182373,
      0.9619863629341125,
      0.9813913702964783,
      0.9932904243469238,
      0.9996013641357422,
      0.9998502135276794,
      0.9999644160270691,
      0.9999797344207764,
      0.9999691247940063,
      0.9999598264694214,
      0.999923586845398,
      0.9998761415481567,
      0.9997480511665344,
      0.9997984170913696,
      0.9998446702957153,
      0.999813437461853,
      0.9998472929000854,
      0.9999490976333618,
      0.9999353289604187,
      0.9999528527259827,
      0.9999487400054932,
      0.9999568462371826,
      0.9998999834060669,
      0.999400794506073,
      0.9875963926315308,
      0.9440916776657104,
      0.9224754571914673,
      0.9257323741912842,
      0.8895955681800842,
      0.8956706523895264,
      0.9225931167602539,
      0.9332577586174011,
      0.9869660139083862,
      0.9976255297660828,
      0.9997755289077759,
      0.9999071359634399,
      0.9999176263809204,
      0.9999232292175293,
      0.9998287558555603,
      0.9997337460517883,
      0.9998025894165039,
      0.9999242424964905,
      0.9999684691429138,
      0.9999593496322632,
      0.9999110102653503,
      0.9991819858551025,
      0.987889289855957,
      0.9549392461776733,
      0.9400394558906555,
      0.9504010677337646,
      0.9089339375495911,
      0.9249575138092041,
      0.8818604946136475,
      0.8905985355377197,
      0.9531704187393188,
      0.9818172454833984,
      0.997908890247345,
      0.9997208118438721,
      0.9999265670776367,
      0.9999655485153198,
      0.9999629855155945,
      0.9999346137046814,
      0.999783992767334,
      0.9998106360435486,
      0.9998179078102112,
      0.9998868107795715,
      0.9999187588691711,
      0.9999253749847412,
      0.9999026656150818,
      0.9996668100357056,
      0.9985992908477783,
      0.9967437386512756,
      0.9706727266311646,
      0.987641453742981,
      0.9538347721099854,
      0.98063063621521,
      0.9988680481910706,
      0.9986053705215454,
      0.9996691346168518,
      0.9995368123054504,
      0.9998220205307007,
      0.9999436140060425,
      0.9999462366104126,
      0.9999456405639648,
      0.9999139308929443,
      0.9999529123306274,
      0.9999586939811707,
      0.9999727606773376,
      0.9999440908432007,
      0.9999422430992126,
      0.9998617768287659,
      0.9998564124107361,
      0.999754011631012,
      0.9997456669807434,
      0.9998688697814941,
      0.9999321103096008,
      0.9999542832374573,
      0.9999646544456482,
      0.9999712109565735,
      0.9999625086784363,
      0.999965488910675,
      0.9998934268951416,
      0.9997667074203491,
      0.999308168888092,
      0.9889705181121826,
      0.974410891532898,
      0.9660671949386597,
      0.951698899269104,
      0.914886474609375,
      0.925226628780365,
      0.9499045610427856,
      0.9407593607902527,
      0.9400632381439209,
      0.9779879450798035,
      0.9896179437637329,
      0.9991315007209778,
      0.999819278717041,
      0.9999522566795349,
      0.9999724626541138,
      0.9999759793281555,
      0.9999709129333496,
      0.9999479055404663,
      0.9999063611030579,
      0.9998508095741272,
      0.9997577667236328,
      0.999724805355072,
      0.9996874928474426,
      0.999739944934845,
      0.9999344944953918,
      0.9999300837516785,
      0.9999400973320007,
      0.9998478293418884,
      0.9986549615859985,
      0.9966937899589539,
      0.9803510308265686,
      0.9913720488548279,
      0.9994929432868958,
      0.9998382925987244,
      0.9999297261238098,
      0.9999356269836426,
      0.999963641166687,
      0.9999421238899231,
      0.9999248385429382,
      0.9999203681945801,
      0.9999379515647888,
      0.9999489784240723,
      0.999939501285553,
      0.9999391436576843,
      0.9998976588249207,
      0.9999170303344727,
      0.9999600648880005,
      0.9999763369560242,
      0.9999753832817078,
      0.9999836683273315,
      0.9999717473983765,
      0.9999591708183289,
      0.9999012351036072,
      0.9996285438537598,
      0.9977203607559204,
      0.9800568222999573,
      0.9491980671882629,
      0.8920599818229675,
      0.8686985969543457,
      0.9268823862075806,
      0.9625866413116455,
      0.9954503178596497,
      0.9994125366210938,
      0.999747097492218,
      0.9998803734779358,
      0.9999343752861023,
      0.9999338984489441,
      0.9999542236328125,
      0.9999160170555115,
      0.9999681115150452,
      0.9999788403511047,
      0.9999741315841675,
      0.9999722242355347,
      0.9999666810035706,
      0.9999730587005615,
      0.9999178051948547
    ],
    [
      0.8576827049255371,
      0.8872308731079102,
      0.8420668244361877,
      0.8271540403366089,
      0.8800579905509949,
      0.8638485074043274,
      0.8150463104248047,
      0.8357927799224854,
      0.8730857372283936,
      0.8424602746963501,
      0.8018940091133118,
      0.8439984917640686,
      0.8645201325416565,
      0.8244146108627319,
      0.8176508545875549,
      0.8694470524787903,
      0.8613100647926331,
      0.8361461162567139,
      0.8636420965194702,
      0.8877408504486084,
      0.8707178235054016,
      0.8584076762199402,
      0.8626493811607361,
      0.8902746438980103,
      0.8824606537818909,
      0.8436275720596313,
      0.8738164305686951,
      0.9035021066665649,
      0.8824990391731262,
      0.8966398239135742,
      0.8661971688270569,
      0.8761537075042725,
      0.8873542547225952,
      0.8712586760520935,
      0.8533945679664612,
      0.8687987327575684,
      0.8534352779388428,
      0.8392695188522339,
      0.8475193381309509,
      0.8484348058700562,
      0.825463056564331,
      0.8177207708358765,
      0.8417097330093384,
      0.8236991167068481,
      0.8084520101547241,
      0.795290470123291,
      0.8120937943458557,
      0.7661023736000061,
      0.7300342321395874,
      0.7263700366020203,
      0.9997650980949402,
      0.9999333620071411,
      0.9999435544013977,
      0.9999805688858032,
      0.9999727010726929,
      0.9999726414680481,
      0.9999085664749146,
      0.9998108148574829,
      0.9994035363197327,
      0.9888356328010559,
      0.9847703576087952,
      0.9988464713096619,
      0.9987305402755737,
      0.9939435720443726,
      0.9658021330833435,
      0.9839556217193604,
      0.9945253729820251,
      0.9997152090072632,
      0.9998877644538879,
      0.9999701976776123,
      0.9999819993972778,
      0.9999703764915466,
      0.999960720539093,
      0.9999285936355591,
      0.9998769164085388,
      0.9997485876083374,
      0.9997981786727905,
      0.999845564365387,
      0.9998148679733276,
      0.9998486042022705,
      0.9999499917030334,
      0.9999363422393799,
      0.9999538660049438,
      0.9999517202377319,
      0.9999622106552124,
      0.9999222159385681,
      0.9995681047439575,
      0.9892400503158569,
      0.9508777856826782,
      0.9314699769020081,
      0.9368273019790649,
      0.9069056510925293,
      0.913366436958313,
      0.9349258542060852,
      0.9417009949684143,
      0.9887003302574158,
      0.9980072379112244,
      0.9998219013214111,
      0.99992436170578,
      0.9999247193336487,
      0.9999266862869263,
      0.9998331665992737,
      0.999738335609436,
      0.9998056292533875,
      0.9999266862869263,
      0.9999706149101257,
      0.9999647736549377,
      0.9999302625656128,
      0.9993783235549927,
      0.9900079965591431,
      0.9630752801895142,
      0.9500954151153564,
      0.9586241245269775,
      0.9207686185836792,
      0.935147762298584,
      0.8932461142539978,
      0.900188684463501,
      0.9579596519470215,
      0.9831944704055786,
      0.9985729455947876,
      0.9998000860214233,
      0.9999411702156067,
      0.9999687671661377,
      0.9999655485153198,
      0.9999366998672485,
      0.9997895956039429,
      0.999819815158844,
      0.9998217821121216,
      0.9998945593833923,
      0.9999221563339233,
      0.999930202960968,
      0.9999167323112488,
      0.999728798866272,
      0.9989657402038574,
      0.9976242184638977,
      0.9743722677230835,
      0.9892465472221375,
      0.95958012342453,
      0.9842773079872131,
      0.9992173314094543,
      0.998906672000885,
      0.9997610449790955,
      0.9996294379234314,
      0.9998558163642883,
      0.9999504685401917,
      0.9999536275863647,
      0.9999488592147827,
      0.999917209148407,
      0.9999552965164185,
      0.999959409236908,
      0.9999731183052063,
      0.9999444484710693,
      0.9999421834945679,
      0.9998611807823181,
      0.999855637550354,
      0.9997525215148926,
      0.9997457265853882,
      0.9998691082000732,
      0.9999324679374695,
      0.9999544620513916,
      0.9999656677246094,
      0.9999729990959167,
      0.9999662041664124,
      0.9999696016311646,
      0.9999091625213623,
      0.9998190402984619,
      0.9994181394577026,
      0.9898228645324707,
      0.976057767868042,
      0.9682775735855103,
      0.9553777575492859,
      0.9215490221977234,
      0.9314866662025452,
      0.9546395540237427,
      0.9457837343215942,
      0.9447420835494995,
      0.9801182150840759,
      0.9914711117744446,
      0.9993282556533813,
      0.999864399433136,
      0.9999604225158691,
      0.9999747276306152,
      0.9999766945838928,
      0.9999713897705078,
      0.9999483823776245,
      0.9999064207077026,
      0.9998499155044556,
      0.9997574090957642,
      0.9997230172157288,
      0.9996858239173889,
      0.999740481376648,
      0.9999358654022217,
      0.9999329447746277,
      0.9999485611915588,
      0.999884307384491,
      0.9991837739944458,
      0.9980255961418152,
      0.9844268560409546,
      0.9928857684135437,
      0.9996018409729004,
      0.9998653531074524,
      0.9999406933784485,
      0.9999396204948425,
      0.9999645352363586,
      0.9999423027038574,
      0.9999246597290039,
      0.999920666217804,
      0.9999380111694336,
      0.9999491572380066,
      0.9999397993087769,
      0.9999392032623291,
      0.9998979568481445,
      0.9999178051948547,
      0.9999604821205139,
      0.999977171421051,
      0.9999756217002869,
      0.9999836683273315,
      0.999972403049469,
      0.9999634027481079,
      0.9999157190322876,
      0.9996963143348694,
      0.9982413053512573,
      0.9827003479003906,
      0.9545326828956604,
      0.8992276191711426,
      0.8760371208190918,
      0.9332994222640991,
      0.9689667224884033,
      0.9966447353363037,
      0.9995700716972351,
      0.9997992515563965,
      0.9999008178710938,
      0.9999377131462097,
      0.9999354481697083,
      0.9999554753303528,
      0.9999155402183533,
      0.9999679327011108,
      0.9999790191650391,
      0.9999745488166809,
      0.9999726414680481,
      0.9999672770500183,
      0.9999731779098511,
      0.9999174475669861
    ],
    [
      0.8659118413925171,
      0.8952566981315613,
      0.849358856678009,
      0.832186222076416,
      0.8865381479263306,
      0.8706475496292114,
      0.8226865530014038,
      0.8388031721115112,
      0.8770878314971924,
      0.8461742401123047,
      0.8060740232467651,
      0.8481005430221558,
      0.8687136769294739,
      0.8300260305404663,
      0.823018491268158,
      0.873726487159729,
      0.8679028749465942,
      0.8416615724563599,
      0.8697263598442078,
      0.8941048979759216,
      0.8791141510009766,
      0.8667759895324707,
      0.8686093091964722,
      0.897596001625061,
      0.8907867074012756,
      0.8527804017066956,
      0.8815147280693054,
      0.9105581641197205,
      0.8926451206207275,
      0.9055129289627075,
      0.8767132759094238,
      0.8852124214172363,
      0.8951243162155151,
      0.881625771522522,
      0.8639074563980103,
      0.8764331340789795,
      0.863335132598877,
      0.8477421402931213,
      0.8548794388771057,
      0.8544026017189026,
      0.8326237201690674,
      0.8240832686424255,
      0.8469418287277222,
      0.8275827765464783,
      0.8125556111335754,
      0.7997581362724304,
      0.8151769042015076,
      0.7692031264305115,
      0.733851432800293,
      0.7309840321540833,
      0.9997668266296387,
      0.9999339580535889,
      0.9999439716339111,
      0.999981164932251,
      0.9999743700027466,
      0.9999749660491943,
      0.9999218583106995,
      0.9998430609703064,
      0.9994712471961975,
      0.9898430109024048,
      0.9860928654670715,
      0.9990116953849792,
      0.9988983273506165,
      0.9946130514144897,
      0.9685327410697937,
      0.9855585694313049,
      0.995169997215271,
      0.9997607469558716,
      0.9999039173126221,
      0.9999727606773376,
      0.9999829530715942,
      0.9999709129333496,
      0.9999611973762512,
      0.9999256730079651,
      0.9998776912689209,
      0.9997514486312866,
      0.999799907207489,
      0.9998502731323242,
      0.9998180270195007,
      0.9998505115509033,
      0.9999507665634155,
      0.9999368786811829,
      0.9999542236328125,
      0.9999526143074036,
      0.9999643564224243,
      0.9999308586120605,
      0.9996331334114075,
      0.9901645183563232,
      0.9546080827713013,
      0.9362186193466187,
      0.9417073726654053,
      0.9143326878547668,
      0.9200802445411682,
      0.9396786093711853,
      0.9454611539840698,
      0.9897520542144775,
      0.9983447194099426,
      0.9998416900634766,
      0.9999293684959412,
      0.999927282333374,
      0.9999278783798218,
      0.9998352527618408,
      0.9997407793998718,
      0.9998076558113098,
      0.999927818775177,
      0.9999714493751526,
      0.9999669790267944,
      0.9999386072158813,
      0.9994670152664185,
      0.9910860657691956,
      0.9667859673500061,
      0.9545779228210449,
      0.9623069763183594,
      0.9264460802078247,
      0.9399009943008423,
      0.8991491794586182,
      0.9051521420478821,
      0.9602360725402832,
      0.9843166470527649,
      0.9987210631370544,
      0.999826967716217,
      0.9999462366104126,
      0.9999698996543884,
      0.9999664425849915,
      0.999937117099762,
      0.9997908473014832,
      0.9998218417167664,
      0.9998216032981873,
      0.9998970627784729,
      0.9999231100082397,
      0.9999319314956665,
      0.9999223947525024,
      0.9997514486312866,
      0.9990479350090027,
      0.9979404211044312,
      0.976050853729248,
      0.9902607798576355,
      0.962417483329773,
      0.9859291911125183,
      0.9993521571159363,
      0.9990665316581726,
      0.9998014569282532,
      0.9996867775917053,
      0.999870777130127,
      0.9999538064002991,
      0.9999580383300781,
      0.9999503493309021,
      0.9999184012413025,
      0.9999564290046692,
      0.9999593496322632,
      0.9999729990959167,
      0.9999443888664246,
      0.9999421238899231,
      0.9998608827590942,
      0.999855101108551,
      0.9997523427009583,
      0.9997461438179016,
      0.9998689293861389,
      0.9999324679374695,
      0.9999542236328125,
      0.9999661445617676,
      0.9999739527702332,
      0.9999681711196899,
      0.9999716877937317,
      0.9999162554740906,
      0.9998334050178528,
      0.9994751214981079,
      0.9903321266174316,
      0.9770307540893555,
      0.969589114189148,
      0.9575082063674927,
      0.9246779084205627,
      0.9343884587287903,
      0.9571592807769775,
      0.9483886957168579,
      0.9477165937423706,
      0.9817384481430054,
      0.992891788482666,
      0.9994635581970215,
      0.9998884797096252,
      0.9999651312828064,
      0.9999758005142212,
      0.9999768137931824,
      0.9999712109565735,
      0.9999482035636902,
      0.9999064803123474,
      0.9998492002487183,
      0.9997565746307373,
      0.9997209906578064,
      0.9996832609176636,
      0.999738872051239,
      0.9999361038208008,
      0.9999339580535889,
      0.9999533295631409,
      0.9999054670333862,
      0.9994694590568542,
      0.998875617980957,
      0.9871198534965515,
      0.9940935373306274,
      0.9996689558029175,
      0.999882698059082,
      0.9999476671218872,
      0.9999422430992126,
      0.9999650120735168,
      0.9999422430992126,
      0.99992436170578,
      0.9999204874038696,
      0.9999376535415649,
      0.9999492168426514,
      0.9999397993087769,
      0.9999387860298157,
      0.9998975992202759,
      0.9999178647994995,
      0.9999604821205139,
      0.9999772906303406,
      0.9999755620956421,
      0.9999837279319763,
      0.999972403049469,
      0.9999656677246094,
      0.9999232292175293,
      0.9997389316558838,
      0.9985002279281616,
      0.9839677214622498,
      0.9572023153305054,
      0.9031340479850769,
      0.879916787147522,
      0.9370290040969849,
      0.9722200632095337,
      0.9971866011619568,
      0.9996338486671448,
      0.9998215436935425,
      0.9999105334281921,
      0.99993896484375,
      0.9999357461929321,
      0.9999558925628662,
      0.9999153017997742,
      0.9999676942825317,
      0.9999790191650391,
      0.9999747276306152,
      0.9999727606773376,
      0.9999675750732422,
      0.9999733567237854,
      0.9999172687530518
    ],
    [
      0.874919056892395,
      0.9058771133422852,
      0.8601459860801697,
      0.8413004875183105,
      0.8939340710639954,
      0.8792957663536072,
      0.8311152458190918,
      0.8451478481292725,
      0.8826955556869507,
      0.8513511419296265,
      0.8152178525924683,
      0.8537896871566772,
      0.873544454574585,
      0.8350862264633179,
      0.8275945782661438,
      0.8778882026672363,
      0.8730913996696472,
      0.8448344469070435,
      0.8747186064720154,
      0.8999292254447937,
      0.8870911598205566,
      0.875163197517395,
      0.8742319345474243,
      0.9038897156715393,
      0.8985135555267334,
      0.8620176315307617,
      0.8873216509819031,
      0.9171802997589111,
      0.9013696908950806,
      0.9132312536239624,
      0.8870630860328674,
      0.8931624293327332,
      0.902616560459137,
      0.891425371170044,
      0.8731151819229126,
      0.88353431224823,
      0.8733910322189331,
      0.8568066358566284,
      0.8627697825431824,
      0.8608789443969727,
      0.8398170471191406,
      0.8319774866104126,
      0.8513275384902954,
      0.8326100707054138,
      0.8183534145355225,
      0.8051249980926514,
      0.8197795152664185,
      0.7758783102035522,
      0.7418100833892822,
      0.7374252080917358,
      0.9997691512107849,
      0.9999346733093262,
      0.9999451041221619,
      0.9999818801879883,
      0.9999759793281555,
      0.9999774098396301,
      0.9999332427978516,
      0.9998717308044434,
      0.9995612502098083,
      0.9909275770187378,
      0.9874804019927979,
      0.9991550445556641,
      0.9990304112434387,
      0.995067834854126,
      0.9716625213623047,
      0.9869140982627869,
      0.9958109855651855,
      0.9997996687889099,
      0.9999175071716309,
      0.9999750852584839,
      0.999984085559845,
      0.9999716877937317,
      0.999962568283081,
      0.9999319314956665,
      0.9998798966407776,
      0.9997520446777344,
      0.9997984766960144,
      0.9998496770858765,
      0.9998176693916321,
      0.9998501539230347,
      0.9999508857727051,
      0.9999368786811829,
      0.9999542236328125,
      0.9999534487724304,
      0.9999678134918213,
      0.9999390840530396,
      0.9996951222419739,
      0.9913873672485352,
      0.9590359926223755,
      0.9414441585540771,
      0.946541428565979,
      0.9213330149650574,
      0.9263120293617249,
      0.9446294903755188,
      0.9500908851623535,
      0.9911154508590698,
      0.9987620711326599,
      0.9998623728752136,
      0.9999366998672485,
      0.9999301433563232,
      0.9999290704727173,
      0.999836802482605,
      0.9997422695159912,
      0.9998084902763367,
      0.9999287128448486,
      0.9999722838401794,
      0.9999693036079407,
      0.9999470710754395,
      0.9995401501655579,
      0.9919693470001221,
      0.9697760343551636,
      0.9584513902664185,
      0.9656472206115723,
      0.9318279027938843,
      0.9444771409034729,
      0.9049520492553711,
      0.9098780155181885,
      0.9632459878921509,
      0.985872745513916,
      0.9989328384399414,
      0.9998540282249451,
      0.9999513626098633,
      0.9999710917472839,
      0.9999673366546631,
      0.9999371767044067,
      0.9997909069061279,
      0.9998229742050171,
      0.9998215436935425,
      0.9998996257781982,
      0.9999240636825562,
      0.9999338984489441,
      0.9999279975891113,
      0.9997765421867371,
      0.9991906881332397,
      0.9983190894126892,
      0.9779958724975586,
      0.9911200404167175,
      0.9655463099479675,
      0.9871851205825806,
      0.9994832873344421,
      0.9992055296897888,
      0.9998336434364319,
      0.999742865562439,
      0.9998857975006104,
      0.9999567270278931,
      0.9999615550041199,
      0.9999514222145081,
      0.9999189972877502,
      0.9999572038650513,
      0.9999591708183289,
      0.9999729990959167,
      0.9999443292617798,
      0.9999422430992126,
      0.9998608827590942,
      0.9998543858528137,
      0.999751627445221,
      0.9997463226318359,
      0.9998685121536255,
      0.999932587146759,
      0.9999540448188782,
      0.9999661445617676,
      0.9999744296073914,
      0.9999698400497437,
      0.9999736547470093,
      0.9999241232872009,
      0.999859631061554,
      0.9995422959327698,
      0.9909614324569702,
      0.9784478545188904,
      0.9711894989013672,
      0.9603841304779053,
      0.9286445379257202,
      0.9388971924781799,
      0.9608093500137329,
      0.952165961265564,
      0.9515413045883179,
      0.9836995005607605,
      0.9940608739852905,
      0.9995859861373901,
      0.9999073147773743,
      0.9999682307243347,
      0.999976396560669,
      0.9999768137931824,
      0.9999714493751526,
      0.999948263168335,
      0.9999061226844788,
      0.9998483061790466,
      0.9997556209564209,
      0.9997186064720154,
      0.9996811151504517,
      0.9997377991676331,
      0.9999361634254456,
      0.9999343156814575,
      0.9999563097953796,
      0.999918520450592,
      0.999623715877533,
      0.9992891550064087,
      0.9893598556518555,
      0.9954670667648315,
      0.9997367262840271,
      0.9998972415924072,
      0.9999531507492065,
      0.9999440312385559,
      0.999965250492096,
      0.9999420642852783,
      0.9999243021011353,
      0.9999204277992249,
      0.9999376535415649,
      0.9999493360519409,
      0.9999398589134216,
      0.9999387264251709,
      0.9998974800109863,
      0.9999178051948547,
      0.9999606013298035,
      0.9999775886535645,
      0.9999757409095764,
      0.9999836683273315,
      0.9999723434448242,
      0.9999674558639526,
      0.9999309182167053,
      0.9997908473014832,
      0.9987663626670837,
      0.9856635332107544,
      0.9604483246803284,
      0.9097913503646851,
      0.8861821889877319,
      0.942656934261322,
      0.97593754529953,
      0.9979383945465088,
      0.9997076392173767,
      0.9998493194580078,
      0.9999216794967651,
      0.9999401569366455,
      0.9999353289604187,
      0.9999557733535767,
      0.9999141693115234,
      0.999967634677887,
      0.9999791383743286,
      0.9999751448631287,
      0.9999730587005615,
      0.9999679327011108,
      0.9999733567237854,
      0.9999170303344727
    ],
    [
      0.8834369778633118,
      0.9164108037948608,
      0.86967533826828,
      0.8507710099220276,
      0.9007275104522705,
      0.8894172310829163,
      0.8387970924377441,
      0.8517524003982544,
      0.8885178565979004,
      0.8569512367248535,
      0.8225864768028259,
      0.8590452671051025,
      0.8786448836326599,
      0.8404818773269653,
      0.834382951259613,
      0.882231593132019,
      0.8791083097457886,
      0.8501068353652954,
      0.8799471259117126,
      0.9051511883735657,
      0.8936670422554016,
      0.8816111087799072,
      0.8791687488555908,
      0.9092273712158203,
      0.9043304920196533,
      0.8691556453704834,
      0.8927915096282959,
      0.9223389625549316,
      0.9076612591743469,
      0.9182059168815613,
      0.8939359188079834,
      0.8989907503128052,
      0.9079126119613647,
      0.8979144096374512,
      0.8799723386764526,
      0.8890386819839478,
      0.8802946209907532,
      0.8639519214630127,
      0.8697401285171509,
      0.8665624856948853,
      0.8464952707290649,
      0.8399453163146973,
      0.8568717837333679,
      0.8396915793418884,
      0.8245995044708252,
      0.8109781742095947,
      0.8250250220298767,
      0.7824892997741699,
      0.750318169593811,
      0.7451472282409668,
      0.9997708797454834,
      0.9999351501464844,
      0.9999454021453857,
      0.9999823570251465,
      0.9999768733978271,
      0.9999792575836182,
      0.9999407529830933,
      0.9998918771743774,
      0.9996273517608643,
      0.991824209690094,
      0.988474428653717,
      0.9992154836654663,
      0.9991163611412048,
      0.9954610466957092,
      0.9739812016487122,
      0.9880391955375671,
      0.9963459372520447,
      0.999826967716217,
      0.9999271631240845,
      0.999976634979248,
      0.9999846816062927,
      0.9999719858169556,
      0.9999627470970154,
      0.9999321699142456,
      0.9998800158500671,
      0.9997527599334717,
      0.9997981786727905,
      0.9998500347137451,
      0.9998185038566589,
      0.9998512268066406,
      0.9999510645866394,
      0.9999370574951172,
      0.9999542236328125,
      0.9999539256095886,
      0.9999690055847168,
      0.9999451637268066,
      0.9997398853302002,
      0.9924299120903015,
      0.9623329639434814,
      0.9455150961875916,
      0.9501111507415771,
      0.9264397025108337,
      0.9311155080795288,
      0.9486398696899414,
      0.9537243247032166,
      0.9921141862869263,
      0.9989756345748901,
      0.9998742341995239,
      0.9999386668205261,
      0.9999297857284546,
      0.9999302625656128,
      0.9998382329940796,
      0.9997433423995972,
      0.9998095631599426,
      0.9999295473098755,
      0.9999727010726929,
      0.9999706149101257,
      0.9999517798423767,
      0.9995898604393005,
      0.9925875663757324,
      0.9720141887664795,
      0.9613263607025146,
      0.9684363603591919,
      0.9370683431625366,
      0.9485831260681152,
      0.9105032682418823,
      0.9142911434173584,
      0.9659780859947205,
      0.9874424338340759,
      0.9991124868392944,
      0.9998729228973389,
      0.9999548196792603,
      0.9999717473983765,
      0.999967634677887,
      0.9999371767044067,
      0.9997912645339966,
      0.9998236298561096,
      0.9998209476470947,
      0.9999005198478699,
      0.9999242424964905,
      0.9999348521232605,
      0.9999315142631531,
      0.999794602394104,
      0.9992871880531311,
      0.9985366463661194,
      0.9797406792640686,
      0.9918100833892822,
      0.968457818031311,
      0.9883646368980408,
      0.9995812177658081,
      0.9993276000022888,
      0.9998605847358704,
      0.9997792840003967,
      0.9998955130577087,
      0.9999586939811707,
      0.9999639391899109,
      0.9999525547027588,
      0.9999200105667114,
      0.9999580383300781,
      0.9999591708183289,
      0.9999729990959167,
      0.9999444484710693,
      0.9999421238899231,
      0.9998603463172913,
      0.9998534917831421,
      0.9997504949569702,
      0.9997462034225464,
      0.9998679757118225,
      0.999932587146759,
      0.999954104423523,
      0.9999666810035706,
      0.9999752640724182,
      0.9999710321426392,
      0.9999748468399048,
      0.9999294877052307,
      0.9998753070831299,
      0.9995850920677185,
      0.9914599657058716,
      0.9796196222305298,
      0.9724926352500916,
      0.962898850440979,
      0.932464599609375,
      0.9431003332138062,
      0.9636480808258057,
      0.955488920211792,
      0.9554263353347778,
      0.985110342502594,
      0.9947054982185364,
      0.9996556639671326,
      0.9999193549156189,
      0.9999704360961914,
      0.9999768733978271,
      0.9999768733978271,
      0.9999712109565735,
      0.9999480247497559,
      0.9999061226844788,
      0.9998475909233093,
      0.9997545480728149,
      0.9997165203094482,
      0.9996780157089233,
      0.9997351765632629,
      0.9999350309371948,
      0.9999340176582336,
      0.9999588131904602,
      0.9999278783798218,
      0.9997215270996094,
      0.9994486570358276,
      0.9906879663467407,
      0.9959330558776855,
      0.9997660517692566,
      0.9999057650566101,
      0.9999563694000244,
      0.999945342540741,
      0.9999655485153198,
      0.9999420046806335,
      0.999923825263977,
      0.9999202489852905,
      0.9999377131462097,
      0.9999494552612305,
      0.9999399185180664,
      0.9999385476112366,
      0.9998973608016968,
      0.9999179840087891,
      0.9999606609344482,
      0.9999775290489197,
      0.9999756813049316,
      0.9999836087226868,
      0.9999722242355347,
      0.9999687075614929,
      0.9999361038208008,
      0.9998233914375305,
      0.998947024345398,
      0.9870414137840271,
      0.9638340473175049,
      0.915519118309021,
      0.8918324112892151,
      0.9466325044631958,
      0.9779413342475891,
      0.9982960820198059,
      0.9997532367706299,
      0.9998693466186523,
      0.9999297857284546,
      0.9999414682388306,
      0.9999353289604187,
      0.9999558925628662,
      0.99991375207901,
      0.9999675750732422,
      0.9999791979789734,
      0.9999754428863525,
      0.9999733567237854,
      0.9999682307243347,
      0.9999735951423645,
      0.9999170303344727
    ],
    [
      0.8937243223190308,
      0.9274603724479675,
      0.878527820110321,
      0.8609957695007324,
      0.9075098037719727,
      0.8959494829177856,
      0.8470966219902039,
      0.8591456413269043,
      0.89448082447052,
      0.863297700881958,
      0.8311663269996643,
      0.8647063374519348,
      0.8840241432189941,
      0.8472803831100464,
      0.8425321578979492,
      0.8876869678497314,
      0.8851221203804016,
      0.8587967753410339,
      0.8862894773483276,
      0.9099323153495789,
      0.8989437818527222,
      0.8869532346725464,
      0.8852388262748718,
      0.9138761162757874,
      0.9089407920837402,
      0.8759593367576599,
      0.8993344306945801,
      0.9263310432434082,
      0.9134817719459534,
      0.9228366017341614,
      0.9005447030067444,
      0.9048922061920166,
      0.9124525189399719,
      0.9037123918533325,
      0.8866770267486572,
      0.8936644792556763,
      0.8847870230674744,
      0.8706061840057373,
      0.8767507672309875,
      0.8722252249717712,
      0.8539978265762329,
      0.848961591720581,
      0.8625153303146362,
      0.8467242121696472,
      0.8322510719299316,
      0.8176177740097046,
      0.8310959339141846,
      0.7899598479270935,
      0.7590075135231018,
      0.7541854381561279,
      0.999772310256958,
      0.9999353289604187,
      0.9999455809593201,
      0.9999826550483704,
      0.9999776482582092,
      0.9999799728393555,
      0.9999465942382812,
      0.9999080300331116,
      0.9996816515922546,
      0.9926503896713257,
      0.9895740151405334,
      0.9993091225624084,
      0.9992160797119141,
      0.99583899974823,
      0.9763169288635254,
      0.9890185594558716,
      0.9967856407165527,
      0.9998499751091003,
      0.9999352693557739,
      0.999977707862854,
      0.9999851584434509,
      0.9999721050262451,
      0.9999628067016602,
      0.9999322891235352,
      0.9998797178268433,
      0.9997527003288269,
      0.9997978210449219,
      0.9998505711555481,
      0.9998189210891724,
      0.9998518228530884,
      0.9999514222145081,
      0.9999377131462097,
      0.9999547004699707,
      0.9999547004699707,
      0.9999693632125854,
      0.9999494552612305,
      0.9997662305831909,
      0.9930922985076904,
      0.9650763869285583,
      0.9494187235832214,
      0.953764796257019,
      0.9317773580551147,
      0.93631511926651,
      0.9523934721946716,
      0.9565862417221069,
      0.992697536945343,
      0.9991068243980408,
      0.9998818635940552,
      0.9999415278434753,
      0.9999319314956665,
      0.9999311566352844,
      0.999839186668396,
      0.9997442960739136,
      0.9998102784156799,
      0.9999300241470337,
      0.9999731183052063,
      0.9999719262123108,
      0.9999547600746155,
      0.9996259212493896,
      0.9931259155273438,
      0.9744777679443359,
      0.9643348455429077,
      0.9711494445800781,
      0.9425311088562012,
      0.9528419971466064,
      0.9165862202644348,
      0.9194450974464417,
      0.9683191776275635,
      0.9887216687202454,
      0.999239981174469,
      0.9998871684074402,
      0.9999574422836304,
      0.9999722838401794,
      0.9999667406082153,
      0.9999371767044067,
      0.9997913241386414,
      0.9998226165771484,
      0.9998198747634888,
      0.999901533126831,
      0.9999247789382935,
      0.9999358057975769,
      0.9999344944953918,
      0.9998079538345337,
      0.9993626475334167,
      0.9987404942512512,
      0.9811814427375793,
      0.9923626184463501,
      0.9711276292800903,
      0.9892134070396423,
      0.999646782875061,
      0.9991607666015625,
      0.9998788833618164,
      0.9998109936714172,
      0.9999045729637146,
      0.9999608397483826,
      0.9999662041664124,
      0.9999536275863647,
      0.999920666217804,
      0.9999585151672363,
      0.9999591112136841,
      0.9999729990959167,
      0.9999443292617798,
      0.9999421238899231,
      0.9998603463172913,
      0.999853253364563,
      0.9997537732124329,
      0.9997475147247314,
      0.9998677968978882,
      0.9999325275421143,
      0.9999539852142334,
      0.9999668002128601,
      0.9999756813049316,
      0.9999721050262451,
      0.9999760985374451,
      0.9999344348907471,
      0.9998898506164551,
      0.9996306300163269,
      0.9921280741691589,
      0.9811321496963501,
      0.9743632078170776,
      0.9656276106834412,
      0.9366910457611084,
      0.9480136632919312,
      0.9665019512176514,
      0.9585481286048889,
      0.9585340023040771,
      0.9863443970680237,
      0.9952335953712463,
      0.9997112154960632,
      0.9999287724494934,
      0.9999721050262451,
      0.9999772310256958,
      0.9999768137931824,
      0.999971330165863,
      0.9999480843544006,
      0.9999058246612549,
      0.9998466968536377,
      0.9997535347938538,
      0.999713659286499,
      0.9996749758720398,
      0.9997327327728271,
      0.999934732913971,
      0.9999343156814575,
      0.9999604821205139,
      0.9999338388442993,
      0.9997736811637878,
      0.9995225071907043,
      0.9914693236351013,
      0.9963045716285706,
      0.999795138835907,
      0.999913215637207,
      0.9999586343765259,
      0.9999462366104126,
      0.9999657273292542,
      0.9999421238899231,
      0.9999234080314636,
      0.999920129776001,
      0.999937891960144,
      0.9999494552612305,
      0.9999400973320007,
      0.9999385476112366,
      0.9998972415924072,
      0.9999179840087891,
      0.9999608993530273,
      0.9999777674674988,
      0.999975860118866,
      0.999983549118042,
      0.9999721646308899,
      0.9999698400497437,
      0.9999410510063171,
      0.9998471140861511,
      0.9990901350975037,
      0.9881713390350342,
      0.9667245745658875,
      0.9211729168891907,
      0.8981587886810303,
      0.9505131244659424,
      0.9795130491256714,
      0.9984255433082581,
      0.9997862577438354,
      0.9998859167098999,
      0.9999366998672485,
      0.99994295835495,
      0.9999356269836426,
      0.9999560117721558,
      0.9999125003814697,
      0.9999673962593079,
      0.9999793171882629,
      0.9999756217002869,
      0.999973475933075,
      0.9999684691429138,
      0.9999736547470093,
      0.9999169111251831
    ],
    [
      0.9015716910362244,
      0.9356741309165955,
      0.8885114192962646,
      0.8693252801895142,
      0.9120072722434998,
      0.9021725654602051,
      0.8559645414352417,
      0.8665232062339783,
      0.9002469182014465,
      0.8707315325737,
      0.8404603600502014,
      0.8708569407463074,
      0.8900580406188965,
      0.8545447587966919,
      0.8509950041770935,
      0.8937016725540161,
      0.8915991187095642,
      0.8665010929107666,
      0.8928471207618713,
      0.9153560400009155,
      0.9052379131317139,
      0.8936644792556763,
      0.8919934630393982,
      0.9186432361602783,
      0.9141207933425903,
      0.8832886219024658,
      0.9045422077178955,
      0.9302151203155518,
      0.9193185567855835,
      0.9284968376159668,
      0.9088734984397888,
      0.9118832945823669,
      0.9182522296905518,
      0.9109165668487549,
      0.8940955996513367,
      0.8990763425827026,
      0.8908447027206421,
      0.8787029981613159,
      0.8837475776672363,
      0.8786386251449585,
      0.8619043827056885,
      0.8582665920257568,
      0.8689090609550476,
      0.8534114360809326,
      0.8405029773712158,
      0.8251333236694336,
      0.8374195098876953,
      0.798552393913269,
      0.7660535573959351,
      0.7614376544952393,
      0.9997739195823669,
      0.9999356865882874,
      0.999946117401123,
      0.9999830722808838,
      0.9999784231185913,
      0.9999812245368958,
      0.999951958656311,
      0.9999234676361084,
      0.9997313022613525,
      0.9935903549194336,
      0.9905279874801636,
      0.9993927478790283,
      0.999290406703949,
      0.9960976839065552,
      0.9782518744468689,
      0.9898107647895813,
      0.9971513748168945,
      0.999869704246521,
      0.9999426007270813,
      0.99997878074646,
      0.9999854564666748,
      0.9999722242355347,
      0.9999629259109497,
      0.9999328255653381,
      0.9998799562454224,
      0.9997534155845642,
      0.9997979998588562,
      0.9998511672019958,
      0.9998196363449097,
      0.9998522996902466,
      0.9999516606330872,
      0.9999375939369202,
      0.9999546408653259,
      0.9999551773071289,
      0.9999703764915466,
      0.9999531507492065,
      0.9997951984405518,
      0.9937427639961243,
      0.9680016040802002,
      0.9534032344818115,
      0.9579583406448364,
      0.9377090930938721,
      0.9419188499450684,
      0.9565116167068481,
      0.9599387645721436,
      0.9933155179023743,
      0.9992098212242126,
      0.9998899698257446,
      0.9999442100524902,
      0.9999334812164307,
      0.999932050704956,
      0.9998404383659363,
      0.9997459650039673,
      0.9998116493225098,
      0.9999306797981262,
      0.9999735951423645,
      0.9999730587005615,
      0.9999583959579468,
      0.9996665120124817,
      0.993691086769104,
      0.9766706228256226,
      0.9674111604690552,
      0.9738252758979797,
      0.9479449987411499,
      0.9568952322006226,
      0.9226335287094116,
      0.9247473478317261,
      0.9708086252212524,
      0.989850640296936,
      0.9993326663970947,
      0.9999001622200012,
      0.9999600052833557,
      0.999972939491272,
      0.9999669194221497,
      0.9999369978904724,
      0.999790608882904,
      0.9998225569725037,
      0.9998189806938171,
      0.9999021291732788,
      0.9999249577522278,
      0.9999368190765381,
      0.9999376535415649,
      0.9998217225074768,
      0.9994357228279114,
      0.9988784193992615,
      0.9826425313949585,
      0.993087887763977,
      0.9735750555992126,
      0.990082859992981,
      0.9997193813323975,
      0.9993038177490234,
      0.9998994469642639,
      0.9998411536216736,
      0.9999126195907593,
      0.999962329864502,
      0.9999678730964661,
      0.999954104423523,
      0.9999210834503174,
      0.9999589920043945,
      0.9999592304229736,
      0.9999731183052063,
      0.9999445080757141,
      0.9999419450759888,
      0.9998600482940674,
      0.9998526573181152,
      0.9997530579566956,
      0.9997473359107971,
      0.9998674392700195,
      0.999932587146759,
      0.9999538064002991,
      0.9999668598175049,
      0.9999760389328003,
      0.9999726414680481,
      0.9999769330024719,
      0.999937891960144,
      0.999901533126831,
      0.9996737241744995,
      0.9928871989250183,
      0.9827871918678284,
      0.9764106869697571,
      0.9684509038925171,
      0.9410315155982971,
      0.9528133869171143,
      0.9693125486373901,
      0.9612694382667542,
      0.9612480401992798,
      0.9873049259185791,
      0.9955950975418091,
      0.9997495412826538,
      0.9999346137046814,
      0.9999729990959167,
      0.9999774694442749,
      0.9999771118164062,
      0.9999714493751526,
      0.9999480843544006,
      0.9999057650566101,
      0.9998458027839661,
      0.999752938747406,
      0.999712347984314,
      0.9996737837791443,
      0.9997327327728271,
      0.9999346733093262,
      0.9999344944953918,
      0.9999614953994751,
      0.9999366402626038,
      0.9997977614402771,
      0.999562680721283,
      0.9920230507850647,
      0.9966158866882324,
      0.9998152256011963,
      0.9999191164970398,
      0.9999601244926453,
      0.9999467730522156,
      0.9999659061431885,
      0.9999421238899231,
      0.9999234676361084,
      0.999920129776001,
      0.9999380707740784,
      0.9999497532844543,
      0.9999401569366455,
      0.9999383687973022,
      0.9998974800109863,
      0.9999182820320129,
      0.9999610185623169,
      0.9999780058860779,
      0.9999759197235107,
      0.9999836683273315,
      0.9999723434448242,
      0.9999709129333496,
      0.9999451637268066,
      0.9998669028282166,
      0.999238908290863,
      0.9892499446868896,
      0.9691247344017029,
      0.9260619878768921,
      0.9045963287353516,
      0.9541559219360352,
      0.9812768697738647,
      0.9987285137176514,
      0.9998204708099365,
      0.9999000430107117,
      0.99994295835495,
      0.999944269657135,
      0.9999362826347351,
      0.9999561905860901,
      0.9999123811721802,
      0.9999673366546631,
      0.9999793767929077,
      0.9999759197235107,
      0.9999737739562988,
      0.9999687075614929,
      0.999973714351654,
      0.9999169707298279
    ],
    [
      0.9077310562133789,
      0.9394630193710327,
      0.893567681312561,
      0.8754894733428955,
      0.9144677519798279,
      0.9070942997932434,
      0.8652112483978271,
      0.8738995790481567,
      0.905173659324646,
      0.879304826259613,
      0.8511289358139038,
      0.8779675960540771,
      0.8970615863800049,
      0.8637124300003052,
      0.8613844513893127,
      0.9011791944503784,
      0.8992109894752502,
      0.8791881799697876,
      0.901309609413147,
      0.9211605787277222,
      0.9115575551986694,
      0.9006379842758179,
      0.8984236121177673,
      0.9227795004844666,
      0.9190236926078796,
      0.8901224136352539,
      0.9087560772895813,
      0.9335628747940063,
      0.9244720339775085,
      0.9332441687583923,
      0.9156908988952637,
      0.9182458519935608,
      0.9238574504852295,
      0.9170864820480347,
      0.9018570184707642,
      0.9049582481384277,
      0.8970053791999817,
      0.8861470222473145,
      0.8905639052391052,
      0.8854347467422485,
      0.871078372001648,
      0.8676462173461914,
      0.8764690160751343,
      0.8630714416503906,
      0.850914478302002,
      0.8339946866035461,
      0.8454296588897705,
      0.8099628686904907,
      0.7757264375686646,
      0.7708961963653564,
      0.9997743368148804,
      0.9999358654022217,
      0.999945878982544,
      0.999983012676239,
      0.9999790191650391,
      0.9999825954437256,
      0.9999567270278931,
      0.9999349117279053,
      0.9997627139091492,
      0.9943326115608215,
      0.9913201928138733,
      0.9994533061981201,
      0.9993387460708618,
      0.9964141845703125,
      0.9800995588302612,
      0.990685760974884,
      0.9974814057350159,
      0.9998852610588074,
      0.9999483823776245,
      0.9999797940254211,
      0.9999858736991882,
      0.9999722838401794,
      0.9999622702598572,
      0.9999307990074158,
      0.9998778104782104,
      0.9997520446777344,
      0.9997983574867249,
      0.9998520612716675,
      0.9998206496238708,
      0.9998525381088257,
      0.9999520778656006,
      0.9999379515647888,
      0.9999548196792603,
      0.9999554753303528,
      0.9999711513519287,
      0.9999558925628662,
      0.9998189806938171,
      0.9942613840103149,
      0.9706128239631653,
      0.9574667811393738,
      0.9620031118392944,
      0.9429808855056763,
      0.9466357231140137,
      0.9598208665847778,
      0.9626529216766357,
      0.9938420653343201,
      0.9993200302124023,
      0.9998958706855774,
      0.9999446868896484,
      0.9999340176582336,
      0.999932587146759,
      0.9998413920402527,
      0.9997469186782837,
      0.9998127818107605,
      0.9999313950538635,
      0.9999739527702332,
      0.9999739527702332,
      0.9999614357948303,
      0.9996979236602783,
      0.9944208860397339,
      0.9787782430648804,
      0.9702479839324951,
      0.9763627052307129,
      0.9535015225410461,
      0.9611638784408569,
      0.9299991130828857,
      0.9310022592544556,
      0.9735506176948547,
      0.9908463954925537,
      0.9994001984596252,
      0.9999102354049683,
      0.9999620318412781,
      0.9999734163284302,
      0.9999672174453735,
      0.9999369382858276,
      0.9997901916503906,
      0.9998224973678589,
      0.9998180866241455,
      0.9999032020568848,
      0.9999251365661621,
      0.9999372959136963,
      0.9999397397041321,
      0.9998317956924438,
      0.9994907379150391,
      0.9989750385284424,
      0.9841397404670715,
      0.9937482476234436,
      0.9760018587112427,
      0.9906845092773438,
      0.9997671842575073,
      0.9994732737541199,
      0.9999144077301025,
      0.9998610019683838,
      0.9999184012413025,
      0.9999635815620422,
      0.9999690651893616,
      0.9999560713768005,
      0.9999215006828308,
      0.9999594688415527,
      0.9999595284461975,
      0.9999731779098511,
      0.9999445080757141,
      0.9999420046806335,
      0.9998595714569092,
      0.9998519420623779,
      0.999752402305603,
      0.9997475743293762,
      0.9998676180839539,
      0.9999327063560486,
      0.9999538660049438,
      0.999967098236084,
      0.9999762773513794,
      0.9999732971191406,
      0.9999776482582092,
      0.9999389052391052,
      0.9999104738235474,
      0.9996997714042664,
      0.9933537840843201,
      0.9839977025985718,
      0.9779919385910034,
      0.9708893299102783,
      0.9454635381698608,
      0.9567021131515503,
      0.9717459082603455,
      0.9639028310775757,
      0.9638351202011108,
      0.9882099628448486,
      0.9959300756454468,
      0.9997742772102356,
      0.9999393224716187,
      0.9999740123748779,
      0.999977707862854,
      0.9999769926071167,
      0.9999713897705078,
      0.9999480247497559,
      0.9999054670333862,
      0.9998452663421631,
      0.9997519850730896,
      0.99970942735672,
      0.9996712803840637,
      0.9997316002845764,
      0.9999346733093262,
      0.9999346733093262,
      0.9999624490737915,
      0.9999395608901978,
      0.9998185038566589,
      0.9995912909507751,
      0.9924479126930237,
      0.9967858195304871,
      0.9998322129249573,
      0.9999226927757263,
      0.999961256980896,
      0.9999472498893738,
      0.9999661445617676,
      0.9999423027038574,
      0.9999232292175293,
      0.999920129776001,
      0.9999383091926575,
      0.9999498724937439,
      0.9999403953552246,
      0.999938428401947,
      0.9998975396156311,
      0.9999183416366577,
      0.9999611377716064,
      0.9999781250953674,
      0.9999759793281555,
      0.9999837875366211,
      0.9999724626541138,
      0.9999715685844421,
      0.999948263168335,
      0.9998827576637268,
      0.9993535280227661,
      0.9902298450469971,
      0.9706380367279053,
      0.9303199052810669,
      0.9116076231002808,
      0.9573841094970703,
      0.9823787808418274,
      0.998982846736908,
      0.9998469948768616,
      0.9999105334281921,
      0.999947726726532,
      0.9999455213546753,
      0.9999368190765381,
      0.9999563097953796,
      0.9999119639396667,
      0.9999673366546631,
      0.9999794960021973,
      0.9999761581420898,
      0.9999739527702332,
      0.9999690651893616,
      0.9999738931655884,
      0.9999163150787354
    ],
    [
      0.9115745425224304,
      0.942229688167572,
      0.8978615999221802,
      0.8809422254562378,
      0.9168730974197388,
      0.9087902307510376,
      0.8737228512763977,
      0.8804520964622498,
      0.909642219543457,
      0.8868354558944702,
      0.8598892688751221,
      0.883891224861145,
      0.9032207727432251,
      0.8729276657104492,
      0.8714070916175842,
      0.9073806405067444,
      0.9060679078102112,
      0.8899918794631958,
      0.9084944725036621,
      0.9260320663452148,
      0.9169639348983765,
      0.9065055847167969,
      0.9042637348175049,
      0.9263033866882324,
      0.9233338832855225,
      0.8959693908691406,
      0.9127497673034668,
      0.9362487196922302,
      0.9281117916107178,
      0.9368542432785034,
      0.9207798838615417,
      0.923559844493866,
      0.9284636378288269,
      0.9220319986343384,
      0.9079633951187134,
      0.9095916152000427,
      0.9028820991516113,
      0.8919917345046997,
      0.8966633677482605,
      0.8917478919029236,
      0.879360020160675,
      0.8762738704681396,
      0.8842241764068604,
      0.8718050122261047,
      0.8601117730140686,
      0.8425034284591675,
      0.8534948825836182,
      0.8213471174240112,
      0.7855440378189087,
      0.7794116735458374,
      0.9997756481170654,
      0.9999361634254456,
      0.9999463558197021,
      0.9999831914901733,
      0.9999790191650391,
      0.9999832510948181,
      0.9999597668647766,
      0.999942421913147,
      0.9997889995574951,
      0.9949184656143188,
      0.9919396042823792,
      0.9994893670082092,
      0.9993770718574524,
      0.9967538118362427,
      0.9813436269760132,
      0.991248607635498,
      0.997730553150177,
      0.9998934268951416,
      0.9999523758888245,
      0.9999803900718689,
      0.9999861717224121,
      0.9999724626541138,
      0.9999624490737915,
      0.9999282956123352,
      0.999878466129303,
      0.9997538328170776,
      0.9998000860214233,
      0.9998545050621033,
      0.9998218417167664,
      0.9998525381088257,
      0.9999521374702454,
      0.9999381303787231,
      0.9999549388885498,
      0.9999558329582214,
      0.9999718070030212,
      0.9999586343765259,
      0.9998400807380676,
      0.9948476552963257,
      0.9731241464614868,
      0.9609425067901611,
      0.9652652740478516,
      0.9472031593322754,
      0.9503406286239624,
      0.9626102447509766,
      0.965167760848999,
      0.9943941831588745,
      0.9994131922721863,
      0.9999022483825684,
      0.999946653842926,
      0.99993497133255,
      0.9999332427978516,
      0.9998422861099243,
      0.9997469186782837,
      0.9998133182525635,
      0.9999316930770874,
      0.999974250793457,
      0.9999747276306152,
      0.9999633431434631,
      0.9997135400772095,
      0.9949290752410889,
      0.9804373383522034,
      0.972623348236084,
      0.9784008264541626,
      0.9578710794448853,
      0.9647024273872375,
      0.9359614849090576,
      0.9358774423599243,
      0.9759851694107056,
      0.9918308854103088,
      0.9994900822639465,
      0.9999194145202637,
      0.9999639391899109,
      0.9999738931655884,
      0.9999674558639526,
      0.9999368786811829,
      0.9997907280921936,
      0.9998229742050171,
      0.9998174905776978,
      0.999903678894043,
      0.999925434589386,
      0.9999381303787231,
      0.9999420642852783,
      0.9998425245285034,
      0.9995529055595398,
      0.9991187453269958,
      0.9855626821517944,
      0.9944318532943726,
      0.9780991673469543,
      0.9911257028579712,
      0.9998072385787964,
      0.9995750784873962,
      0.9999238848686218,
      0.9998727440834045,
      0.9999220371246338,
      0.9999646544456482,
      0.999970018863678,
      0.9999565482139587,
      0.9999220371246338,
      0.9999599456787109,
      0.9999595284461975,
      0.9999732375144958,
      0.9999444484710693,
      0.9999418258666992,
      0.9998589754104614,
      0.9998504519462585,
      0.9997474551200867,
      0.9997463226318359,
      0.99986732006073,
      0.9999326467514038,
      0.9999538660049438,
      0.9999672174453735,
      0.9999765753746033,
      0.9999736547470093,
      0.999978244304657,
      0.9999412894248962,
      0.9999154806137085,
      0.9997274279594421,
      0.9938679933547974,
      0.9851607084274292,
      0.979853630065918,
      0.9732406139373779,
      0.9492223262786865,
      0.960017204284668,
      0.9737278819084167,
      0.9662909507751465,
      0.9657371640205383,
      0.9889867901802063,
      0.9961205720901489,
      0.9997910261154175,
      0.9999421834945679,
      0.9999746084213257,
      0.9999779462814331,
      0.9999772310256958,
      0.9999713897705078,
      0.9999480247497559,
      0.9999052286148071,
      0.9998444318771362,
      0.9997507333755493,
      0.9997079372406006,
      0.9996694922447205,
      0.9997315406799316,
      0.99993497133255,
      0.9999347925186157,
      0.9999630451202393,
      0.9999412894248962,
      0.9998306632041931,
      0.9996029734611511,
      0.9926964640617371,
      0.9968924522399902,
      0.9998361468315125,
      0.999925971031189,
      0.9999620914459229,
      0.9999477863311768,
      0.9999662637710571,
      0.9999423623085022,
      0.9999231696128845,
      0.999920129776001,
      0.9999384880065918,
      0.9999501705169678,
      0.9999403953552246,
      0.9999384880065918,
      0.9998976588249207,
      0.9999185800552368,
      0.9999613165855408,
      0.999978244304657,
      0.9999761581420898,
      0.9999838471412659,
      0.9999725222587585,
      0.9999719262123108,
      0.9999499320983887,
      0.9998940825462341,
      0.999419093132019,
      0.9909940361976624,
      0.9715642929077148,
      0.9336769580841064,
      0.9175467491149902,
      0.959902286529541,
      0.982768714427948,
      0.9991369843482971,
      0.9998629093170166,
      0.9999184012413025,
      0.9999505281448364,
      0.9999462366104126,
      0.9999370574951172,
      0.9999565482139587,
      0.999912679195404,
      0.9999674558639526,
      0.9999794960021973,
      0.999976396560669,
      0.999974250793457,
      0.9999692440032959,
      0.9999739527702332,
      0.9999160766601562
    ],
    [
      0.9163897037506104,
      0.9448614716529846,
      0.9015285968780518,
      0.886268138885498,
      0.9208629727363586,
      0.9126981496810913,
      0.880020260810852,
      0.8858100175857544,
      0.9132234454154968,
      0.8925266265869141,
      0.8670372366905212,
      0.8890084028244019,
      0.9077258110046387,
      0.8796643018722534,
      0.8788213729858398,
      0.9123654961585999,
      0.9124031662940979,
      0.8982763290405273,
      0.9143396615982056,
      0.9304875731468201,
      0.9223054051399231,
      0.9123183488845825,
      0.9097332954406738,
      0.9299991130828857,
      0.9273946285247803,
      0.9016529321670532,
      0.9161161780357361,
      0.9389470219612122,
      0.9320564270019531,
      0.9401770830154419,
      0.9257196187973022,
      0.9286528825759888,
      0.9329527616500854,
      0.9268175959587097,
      0.9140391945838928,
      0.9144204258918762,
      0.9088824987411499,
      0.8975799679756165,
      0.9021605253219604,
      0.8974443674087524,
      0.886107325553894,
      0.8831698894500732,
      0.8903049826622009,
      0.8786805868148804,
      0.8667769432067871,
      0.8486514687538147,
      0.8599322438240051,
      0.8301397562026978,
      0.7939145565032959,
      0.7861860990524292,
      0.9997769594192505,
      0.9999365210533142,
      0.9999467134475708,
      0.9999833703041077,
      0.9999794363975525,
      0.9999836683273315,
      0.9999615550041199,
      0.9999474883079529,
      0.99980628490448,
      0.9953712224960327,
      0.9925230741500854,
      0.9995250701904297,
      0.9994143843650818,
      0.9969775080680847,
      0.9827667474746704,
      0.9919288754463196,
      0.9979701638221741,
      0.9999015927314758,
      0.9999553561210632,
      0.9999808669090271,
      0.999986469745636,
      0.9999727010726929,
      0.9999626874923706,
      0.9999287128448486,
      0.9998786449432373,
      0.9997548460960388,
      0.9998003244400024,
      0.9998549222946167,
      0.9998224973678589,
      0.9998528957366943,
      0.9999523162841797,
      0.9999381303787231,
      0.9999551177024841,
      0.999955952167511,
      0.999972403049469,
      0.9999604225158691,
      0.999852180480957,
      0.9952248930931091,
      0.9750382900238037,
      0.9637318849563599,
      0.9681431651115417,
      0.9514049887657166,
      0.9541472792625427,
      0.9652713537216187,
      0.9672067761421204,
      0.9948437213897705,
      0.9994822144508362,
      0.9999067783355713,
      0.9999479055404663,
      0.9999357461929321,
      0.9999337792396545,
      0.9998430609703064,
      0.9997475743293762,
      0.9998139142990112,
      0.9999322295188904,
      0.9999745488166809,
      0.999975323677063,
      0.9999653100967407,
      0.9997360110282898,
      0.9954508543014526,
      0.9822118282318115,
      0.9748570919036865,
      0.9803237915039062,
      0.9617058634757996,
      0.9675045013427734,
      0.9403510093688965,
      0.9395816326141357,
      0.9774706959724426,
      0.9924191832542419,
      0.9995381832122803,
      0.9999247193336487,
      0.9999651908874512,
      0.9999740123748779,
      0.999967634677887,
      0.9999369382858276,
      0.999790370464325,
      0.9998226165771484,
      0.9998174905776978,
      0.9999045729637146,
      0.9999257326126099,
      0.9999385476112366,
      0.9999431371688843,
      0.9998478293418884,
      0.9995766282081604,
      0.9991546869277954,
      0.9864623546600342,
      0.9950057864189148,
      0.9796201586723328,
      0.9914455413818359,
      0.9998266100883484,
      0.9996349811553955,
      0.9999299049377441,
      0.9998810887336731,
      0.9999248385429382,
      0.9999650716781616,
      0.9999704360961914,
      0.9999566674232483,
      0.9999221563339233,
      0.9999600648880005,
      0.9999595880508423,
      0.9999733567237854,
      0.9999445080757141,
      0.9999418258666992,
      0.9998586773872375,
      0.9998500943183899,
      0.9997474551200867,
      0.9997460842132568,
      0.9998668432235718,
      0.999932587146759,
      0.9999539256095886,
      0.9999672174453735,
      0.999976634979248,
      0.9999740719795227,
      0.9999787211418152,
      0.9999427199363708,
      0.9999203085899353,
      0.9997453689575195,
      0.9943292140960693,
      0.9861780405044556,
      0.9812396764755249,
      0.9749921560287476,
      0.9525658488273621,
      0.9624783992767334,
      0.9752171039581299,
      0.9680166244506836,
      0.9670755863189697,
      0.9896378517150879,
      0.996353805065155,
      0.9998072981834412,
      0.9999446868896484,
      0.9999750852584839,
      0.9999781250953674,
      0.999977171421051,
      0.999971330165863,
      0.9999479651451111,
      0.9999051094055176,
      0.999843955039978,
      0.9997501969337463,
      0.9997051954269409,
      0.9996672868728638,
      0.9997301697731018,
      0.999934732913971,
      0.9999348521232605,
      0.9999635219573975,
      0.99994295835495,
      0.9998421669006348,
      0.9996282458305359,
      0.9930617213249207,
      0.9970831871032715,
      0.9998489022254944,
      0.9999293088912964,
      0.9999629855155945,
      0.999948263168335,
      0.9999664425849915,
      0.9999424815177917,
      0.999923050403595,
      0.9999202489852905,
      0.9999387860298157,
      0.9999503493309021,
      0.9999406337738037,
      0.999938428401947,
      0.9998978972434998,
      0.9999185800552368,
      0.9999613165855408,
      0.9999783039093018,
      0.9999761581420898,
      0.9999838471412659,
      0.999972403049469,
      0.9999722242355347,
      0.9999511241912842,
      0.9999011754989624,
      0.9994828701019287,
      0.9914819002151489,
      0.9719457626342773,
      0.9359676837921143,
      0.9217429161071777,
      0.9615392684936523,
      0.98317950963974,
      0.9992469549179077,
      0.9998732805252075,
      0.9999231100082397,
      0.9999523758888245,
      0.999945342540741,
      0.9999372363090515,
      0.9999565482139587,
      0.9999123811721802,
      0.9999674558639526,
      0.9999796152114868,
      0.9999765157699585,
      0.9999743700027466,
      0.9999694228172302,
      0.9999741315841675,
      0.9999159574508667
    ],
    [
      0.919479489326477,
      0.947502851486206,
      0.9064968824386597,
      0.8919782638549805,
      0.9242696762084961,
      0.9174656867980957,
      0.8879828453063965,
      0.8921438455581665,
      0.9173057675361633,
      0.8986935615539551,
      0.8750042915344238,
      0.8942277431488037,
      0.9122920036315918,
      0.8854159116744995,
      0.8856707811355591,
      0.9167743921279907,
      0.9174705743789673,
      0.9049938917160034,
      0.9189451336860657,
      0.9340846538543701,
      0.926759660243988,
      0.9173072576522827,
      0.9145543575286865,
      0.9331539869308472,
      0.9307324886322021,
      0.9066051244735718,
      0.9197081923484802,
      0.9408156871795654,
      0.9351111650466919,
      0.942663848400116,
      0.9301369190216064,
      0.9323062896728516,
      0.9358694553375244,
      0.9303839206695557,
      0.9184092283248901,
      0.9182213544845581,
      0.9137948751449585,
      0.9030876755714417,
      0.9072070121765137,
      0.9029225707054138,
      0.8925817012786865,
      0.890123724937439,
      0.8967393040657043,
      0.885978102684021,
      0.874180793762207,
      0.8551434278488159,
      0.8669158220291138,
      0.8392359614372253,
      0.8027476072311401,
      0.792434811592102,
      0.9997795224189758,
      0.9999375939369202,
      0.9999474883079529,
      0.9999837279319763,
      0.9999791383743286,
      0.9999843239784241,
      0.9999633431434631,
      0.9999524354934692,
      0.9998213648796082,
      0.9957908987998962,
      0.9931484460830688,
      0.9995568990707397,
      0.9994447827339172,
      0.9971812963485718,
      0.9838576316833496,
      0.9924021363258362,
      0.9981359243392944,
      0.9999035596847534,
      0.9999580383300781,
      0.999981164932251,
      0.9999867677688599,
      0.9999731183052063,
      0.9999638795852661,
      0.9999317526817322,
      0.9998817443847656,
      0.9997553825378418,
      0.9997995495796204,
      0.9998553395271301,
      0.9998231530189514,
      0.9998534321784973,
      0.9999528527259827,
      0.9999386072158813,
      0.9999551773071289,
      0.9999563694000244,
      0.9999728202819824,
      0.9999616742134094,
      0.9998607635498047,
      0.995539665222168,
      0.9767130017280579,
      0.9659789204597473,
      0.9705153107643127,
      0.9553157687187195,
      0.9571911096572876,
      0.9676117897033691,
      0.9690012335777283,
      0.9952079653739929,
      0.9995304346084595,
      0.9999103546142578,
      0.99994957447052,
      0.9999365210533142,
      0.9999340176582336,
      0.9998433589935303,
      0.9997480511665344,
      0.9998147487640381,
      0.9999327063560486,
      0.9999748468399048,
      0.9999757409095764,
      0.9999665021896362,
      0.9997498393058777,
      0.9958097338676453,
      0.9835594892501831,
      0.9766466021537781,
      0.9817733764648438,
      0.9645699858665466,
      0.9699119925498962,
      0.9447565078735352,
      0.9434551000595093,
      0.9789899587631226,
      0.9929345846176147,
      0.9995795488357544,
      0.9999284744262695,
      0.9999662041664124,
      0.9999743700027466,
      0.9999678730964661,
      0.9999369978904724,
      0.9997918605804443,
      0.9998233914375305,
      0.9998178482055664,
      0.9999050498008728,
      0.9999263882637024,
      0.9999394416809082,
      0.999944806098938,
      0.9998547434806824,
      0.9996063113212585,
      0.9992163777351379,
      0.9873804450035095,
      0.995518147945404,
      0.9811184406280518,
      0.9918496012687683,
      0.9998458623886108,
      0.9996886849403381,
      0.9999346137046814,
      0.999889612197876,
      0.999927818775177,
      0.9999658465385437,
      0.9999712705612183,
      0.999957263469696,
      0.9999226927757263,
      0.9999603629112244,
      0.9999595880508423,
      0.9999732971191406,
      0.9999446272850037,
      0.999941885471344,
      0.9998589158058167,
      0.9998501539230347,
      0.9997478127479553,
      0.9997468590736389,
      0.9998672008514404,
      0.9999328851699829,
      0.9999539852142334,
      0.9999673366546631,
      0.9999765753746033,
      0.9999744892120361,
      0.9999791383743286,
      0.9999446272850037,
      0.9999244213104248,
      0.9997662901878357,
      0.9948123693466187,
      0.9872334003448486,
      0.982643723487854,
      0.9767603278160095,
      0.9560197591781616,
      0.9650002717971802,
      0.976851761341095,
      0.9698423147201538,
      0.968687891960144,
      0.9903278350830078,
      0.9965806007385254,
      0.9998227953910828,
      0.999946653842926,
      0.9999755620956421,
      0.9999781847000122,
      0.9999773502349854,
      0.9999714493751526,
      0.9999480247497559,
      0.999905526638031,
      0.9998444318771362,
      0.9997501969337463,
      0.9997050166130066,
      0.9996667504310608,
      0.9997305870056152,
      0.9999348521232605,
      0.9999349117279053,
      0.9999638199806213,
      0.999943733215332,
      0.9998518824577332,
      0.9996544718742371,
      0.9934853315353394,
      0.9973394274711609,
      0.9998596906661987,
      0.9999323487281799,
      0.9999638199806213,
      0.9999487400054932,
      0.9999666213989258,
      0.9999427795410156,
      0.9999232292175293,
      0.9999207258224487,
      0.9999391436576843,
      0.9999505281448364,
      0.9999408721923828,
      0.9999387264251709,
      0.9998980164527893,
      0.9999188780784607,
      0.9999614953994751,
      0.9999784231185913,
      0.9999762773513794,
      0.9999839663505554,
      0.9999725818634033,
      0.9999725222587585,
      0.9999524354934692,
      0.9999086260795593,
      0.9995317459106445,
      0.9919167160987854,
      0.9728352427482605,
      0.9384303689002991,
      0.9259364604949951,
      0.9632327556610107,
      0.9837231636047363,
      0.99931800365448,
      0.9998840689659119,
      0.9999270439147949,
      0.999954342842102,
      0.9999457597732544,
      0.9999377727508545,
      0.9999569058418274,
      0.9999125599861145,
      0.9999674558639526,
      0.9999796748161316,
      0.999976634979248,
      0.9999744892120361,
      0.9999697208404541,
      0.9999743103981018,
      0.9999159574508667
    ],
    [
      0.9222822189331055,
      0.9498748779296875,
      0.9111425280570984,
      0.8970080614089966,
      0.9272485971450806,
      0.9215364456176758,
      0.8942534327507019,
      0.8977460861206055,
      0.9207967519760132,
      0.9036821722984314,
      0.8816826939582825,
      0.8991180062294006,
      0.9163631200790405,
      0.8913143277168274,
      0.8918920755386353,
      0.9209702014923096,
      0.922340452671051,
      0.9111712574958801,
      0.9235594272613525,
      0.9375910758972168,
      0.9310601353645325,
      0.9225229620933533,
      0.9193356037139893,
      0.9363456964492798,
      0.9344428777694702,
      0.9122074246406555,
      0.9236624836921692,
      0.9430650472640991,
      0.9381998777389526,
      0.9455280303955078,
      0.934636116027832,
      0.9362838864326477,
      0.939424991607666,
      0.9344178438186646,
      0.9238204956054688,
      0.9224710464477539,
      0.9188345670700073,
      0.9089612364768982,
      0.9124498963356018,
      0.9079897403717041,
      0.8986392021179199,
      0.8965188264846802,
      0.9021475315093994,
      0.892106294631958,
      0.8800994157791138,
      0.860838770866394,
      0.8729557394981384,
      0.8469722270965576,
      0.8111234903335571,
      0.7986378073692322,
      0.9997811913490295,
      0.9999381899833679,
      0.9999480247497559,
      0.999984085559845,
      0.999979555606842,
      0.9999847412109375,
      0.9999649524688721,
      0.9999555945396423,
      0.9998341202735901,
      0.9962623119354248,
      0.9938048720359802,
      0.9995818138122559,
      0.9994791746139526,
      0.9974347949028015,
      0.9850372672080994,
      0.9929234981536865,
      0.9983288645744324,
      0.9999102354049683,
      0.9999601244926453,
      0.9999814629554749,
      0.9999871253967285,
      0.999973475933075,
      0.9999642372131348,
      0.9999324679374695,
      0.999882161617279,
      0.9997565746307373,
      0.9997998476028442,
      0.9998559951782227,
      0.9998241066932678,
      0.9998538494110107,
      0.9999531507492065,
      0.9999390244483948,
      0.9999554753303528,
      0.9999564290046692,
      0.9999731779098511,
      0.9999627470970154,
      0.9998692274093628,
      0.995857834815979,
      0.9784573316574097,
      0.9683418273925781,
      0.972832977771759,
      0.9591856002807617,
      0.9602770805358887,
      0.9698956608772278,
      0.9707778096199036,
      0.9955174922943115,
      0.999570369720459,
      0.9999135136604309,
      0.9999505281448364,
      0.9999369978904724,
      0.9999343752861023,
      0.9998438954353333,
      0.9997485280036926,
      0.9998153448104858,
      0.9999330639839172,
      0.9999749660491943,
      0.9999760985374451,
      0.9999679923057556,
      0.9997655153274536,
      0.9961998462677002,
      0.9849432706832886,
      0.9785076379776001,
      0.9833121299743652,
      0.9676840901374817,
      0.9724754691123962,
      0.9500055313110352,
      0.9475383758544922,
      0.9805212020874023,
      0.9934499859809875,
      0.9996227025985718,
      0.9999317526817322,
      0.9999672770500183,
      0.9999747276306152,
      0.9999679923057556,
      0.9999371767044067,
      0.9997913837432861,
      0.9998231530189514,
      0.9998179078102112,
      0.9999059438705444,
      0.9999266862869263,
      0.9999398589134216,
      0.9999458193778992,
      0.9998598098754883,
      0.9996342658996582,
      0.9992887377738953,
      0.9882879853248596,
      0.9960145950317383,
      0.9824872612953186,
      0.9921888113021851,
      0.9998564720153809,
      0.9997303485870361,
      0.9999386668205261,
      0.9998962879180908,
      0.9999301433563232,
      0.9999662041664124,
      0.9999721050262451,
      0.9999578595161438,
      0.9999232292175293,
      0.9999608993530273,
      0.9999598264694214,
      0.9999734163284302,
      0.9999446868896484,
      0.999941885471344,
      0.9998584985733032,
      0.9998496770858765,
      0.9997478723526001,
      0.9997466206550598,
      0.9998669028282166,
      0.9999327659606934,
      0.9999541640281677,
      0.9999674558639526,
      0.9999767541885376,
      0.9999748468399048,
      0.9999794960021973,
      0.9999465346336365,
      0.9999295473098755,
      0.999784529209137,
      0.9952551126480103,
      0.988171398639679,
      0.9838307499885559,
      0.9784579873085022,
      0.9590316414833069,
      0.967266321182251,
      0.978314220905304,
      0.9715022444725037,
      0.9703553915023804,
      0.9909833073616028,
      0.996818482875824,
      0.9998377561569214,
      0.9999487400054932,
      0.9999760389328003,
      0.9999784231185913,
      0.9999774098396301,
      0.9999714493751526,
      0.9999479651451111,
      0.9999052882194519,
      0.9998443722724915,
      0.9997499585151672,
      0.9997032284736633,
      0.9996657371520996,
      0.9997300505638123,
      0.9999349117279053,
      0.9999350905418396,
      0.9999644160270691,
      0.9999452233314514,
      0.9998615980148315,
      0.9996863603591919,
      0.9938918948173523,
      0.9975970387458801,
      0.9998705983161926,
      0.999935507774353,
      0.999964714050293,
      0.9999490976333618,
      0.9999666810035706,
      0.9999428987503052,
      0.9999232888221741,
      0.9999209046363831,
      0.9999394416809082,
      0.999950647354126,
      0.9999409914016724,
      0.9999386668205261,
      0.9998982548713684,
      0.9999192357063293,
      0.9999615550041199,
      0.9999786019325256,
      0.999976396560669,
      0.9999839067459106,
      0.9999726414680481,
      0.9999730587005615,
      0.9999536871910095,
      0.9999140501022339,
      0.9995818138122559,
      0.9924036264419556,
      0.9740114808082581,
      0.9407387375831604,
      0.9293408393859863,
      0.9648369550704956,
      0.9843255281448364,
      0.9993769526481628,
      0.9998902082443237,
      0.9999294877052307,
      0.9999554753303528,
      0.999945342540741,
      0.9999378323554993,
      0.9999570846557617,
      0.9999127984046936,
      0.9999676942825317,
      0.9999797940254211,
      0.9999768733978271,
      0.9999747276306152,
      0.9999698996543884,
      0.9999743700027466,
      0.9999158978462219
    ],
    [
      0.9264390468597412,
      0.9524726867675781,
      0.9158622026443481,
      0.9023541212081909,
      0.9311563968658447,
      0.9256266355514526,
      0.9003400802612305,
      0.9033284783363342,
      0.9244954586029053,
      0.9085147380828857,
      0.8876317143440247,
      0.90412837266922,
      0.920555055141449,
      0.8974548578262329,
      0.8982012271881104,
      0.9249207973480225,
      0.9266128540039062,
      0.9170516133308411,
      0.9279826283454895,
      0.9406446814537048,
      0.9346300363540649,
      0.9267761707305908,
      0.9232155084609985,
      0.938846230506897,
      0.9372889995574951,
      0.9164924621582031,
      0.9267584085464478,
      0.9451562762260437,
      0.9407289624214172,
      0.9479694366455078,
      0.9383382201194763,
      0.9397107362747192,
      0.942340075969696,
      0.9376368522644043,
      0.928261935710907,
      0.926198422908783,
      0.9230803847312927,
      0.9143306016921997,
      0.9171172976493835,
      0.9132217764854431,
      0.9046987295150757,
      0.9024151563644409,
      0.9070958495140076,
      0.8983180522918701,
      0.8862572908401489,
      0.8666281700134277,
      0.8792132139205933,
      0.8545673489570618,
      0.8200398683547974,
      0.8068023920059204,
      0.9997830390930176,
      0.9999387860298157,
      0.9999483823776245,
      0.9999842643737793,
      0.999980628490448,
      0.9999852180480957,
      0.9999662637710571,
      0.9999579787254333,
      0.9998418092727661,
      0.9966806769371033,
      0.9944241046905518,
      0.9996128082275391,
      0.9995083808898926,
      0.9976552724838257,
      0.9860631823539734,
      0.9938095808029175,
      0.9984798431396484,
      0.9999147653579712,
      0.999961793422699,
      0.9999818205833435,
      0.9999872446060181,
      0.9999736547470093,
      0.9999644756317139,
      0.9999328255653381,
      0.9998829960823059,
      0.9997575283050537,
      0.999800443649292,
      0.99985671043396,
      0.9998251795768738,
      0.9998548626899719,
      0.9999535083770752,
      0.9999392032623291,
      0.9999555945396423,
      0.9999569058418274,
      0.9999735951423645,
      0.9999635815620422,
      0.9998743534088135,
      0.9960604310035706,
      0.9797937870025635,
      0.9702087044715881,
      0.9746161699295044,
      0.9620182514190674,
      0.962734580039978,
      0.9716450572013855,
      0.9722907543182373,
      0.9957023859024048,
      0.9995935559272766,
      0.9999154806137085,
      0.999951183795929,
      0.9999373555183411,
      0.9999348521232605,
      0.9998448491096497,
      0.9997501373291016,
      0.9998165369033813,
      0.9999334812164307,
      0.9999751448631287,
      0.9999765753746033,
      0.9999691247940063,
      0.9997794032096863,
      0.9965316653251648,
      0.9859792590141296,
      0.979900598526001,
      0.9844236373901367,
      0.9700878858566284,
      0.9746168255805969,
      0.9543918371200562,
      0.9507048726081848,
      0.9816957712173462,
      0.9938176274299622,
      0.9996474385261536,
      0.9999344348907471,
      0.9999679327011108,
      0.99997478723526,
      0.9999683499336243,
      0.9999374747276306,
      0.9997928738594055,
      0.9998241066932678,
      0.9998184442520142,
      0.9999065399169922,
      0.9999273419380188,
      0.9999402761459351,
      0.9999467730522156,
      0.9998635053634644,
      0.9996563196182251,
      0.9993320107460022,
      0.9890625476837158,
      0.996425986289978,
      0.9838075637817383,
      0.9926384687423706,
      0.9998670220375061,
      0.9997673034667969,
      0.9999425411224365,
      0.9999021887779236,
      0.999932050704956,
      0.9999668002128601,
      0.9999727010726929,
      0.9999582171440125,
      0.9999236464500427,
      0.9999611973762512,
      0.9999600648880005,
      0.9999736547470093,
      0.9999449253082275,
      0.9999421238899231,
      0.9998587369918823,
      0.9998494982719421,
      0.9997481107711792,
      0.999747097492218,
      0.9998670220375061,
      0.9999330043792725,
      0.9999545216560364,
      0.9999678730964661,
      0.9999770522117615,
      0.999975323677063,
      0.9999800324440002,
      0.9999480843544006,
      0.9999334812164307,
      0.9997984170913696,
      0.9956875443458557,
      0.9890411496162415,
      0.9849265813827515,
      0.9800491333007812,
      0.9616749286651611,
      0.9692664742469788,
      0.9798521399497986,
      0.9731502532958984,
      0.9720351099967957,
      0.9910382628440857,
      0.9970923662185669,
      0.9998521208763123,
      0.9999509453773499,
      0.9999765157699585,
      0.9999785423278809,
      0.9999774694442749,
      0.9999715089797974,
      0.9999480843544006,
      0.9999054670333862,
      0.9998446106910706,
      0.9997499585151672,
      0.999703049659729,
      0.9996651411056519,
      0.9997307062149048,
      0.99993497133255,
      0.9999352693557739,
      0.9999650120735168,
      0.9999469518661499,
      0.999873161315918,
      0.9997184872627258,
      0.9942588806152344,
      0.997778058052063,
      0.9998798966407776,
      0.9999388456344604,
      0.9999657869338989,
      0.9999496936798096,
      0.9999669790267944,
      0.9999433159828186,
      0.9999234676361084,
      0.9999210238456726,
      0.9999398589134216,
      0.9999508261680603,
      0.9999411106109619,
      0.9999386668205261,
      0.9998984932899475,
      0.9999193549156189,
      0.9999616742134094,
      0.9999784827232361,
      0.9999764561653137,
      0.9999839067459106,
      0.9999725818634033,
      0.9999731779098511,
      0.9999547600746155,
      0.999918520450592,
      0.999630868434906,
      0.992933452129364,
      0.9755032062530518,
      0.9432539939880371,
      0.9327296018600464,
      0.966629147529602,
      0.9852918386459351,
      0.9994519948959351,
      0.9998967051506042,
      0.9999325275421143,
      0.9999568462371826,
      0.9999459385871887,
      0.9999382495880127,
      0.9999576210975647,
      0.9999134540557861,
      0.9999676942825317,
      0.9999798536300659,
      0.9999769330024719,
      0.9999748468399048,
      0.9999700784683228,
      0.9999744892120361,
      0.9999156594276428
    ],
    [
      0.9306674003601074,
      0.9556828141212463,
      0.9209258556365967,
      0.9086031913757324,
      0.9355308413505554,
      0.9307999610900879,
      0.9075473546981812,
      0.9101315140724182,
      0.9292173981666565,
      0.9148349761962891,
      0.8956719040870667,
      0.910226583480835,
      0.9260277152061462,
      0.9054794311523438,
      0.905951976776123,
      0.930030345916748,
      0.9320088624954224,
      0.9243180751800537,
      0.9332021474838257,
      0.9447227120399475,
      0.9392255544662476,
      0.9316590428352356,
      0.9277844429016113,
      0.9421408176422119,
      0.9406920075416565,
      0.9216760396957397,
      0.9302666187286377,
      0.9479728937149048,
      0.9442969560623169,
      0.950722336769104,
      0.942461371421814,
      0.9436790943145752,
      0.9458065629005432,
      0.9414669871330261,
      0.9331944584846497,
      0.9307878613471985,
      0.9283531904220581,
      0.9208531379699707,
      0.9220393896102905,
      0.9198594093322754,
      0.9125983715057373,
      0.9091922640800476,
      0.9134315848350525,
      0.9060293436050415,
      0.8942241668701172,
      0.8731971979141235,
      0.8867881894111633,
      0.863440990447998,
      0.8295028209686279,
      0.8148355484008789,
      0.999783456325531,
      0.9999388456344604,
      0.9999489188194275,
      0.9999845027923584,
      0.9999802112579346,
      0.9999854564666748,
      0.9999672174453735,
      0.9999603629112244,
      0.9998506903648376,
      0.9971029162406921,
      0.9950174689292908,
      0.9996434450149536,
      0.9995381832122803,
      0.9978034496307373,
      0.9871105551719666,
      0.994252622127533,
      0.998630166053772,
      0.9999198913574219,
      0.9999632835388184,
      0.9999821186065674,
      0.9999875426292419,
      0.9999738335609436,
      0.9999650120735168,
      0.9999348521232605,
      0.9998838305473328,
      0.9997581839561462,
      0.9998001456260681,
      0.9998571872711182,
      0.999826192855835,
      0.9998554587364197,
      0.9999538064002991,
      0.9999396204948425,
      0.999955952167511,
      0.9999572038650513,
      0.9999736547470093,
      0.9999644160270691,
      0.9998805522918701,
      0.996303141117096,
      0.9813874959945679,
      0.9724540710449219,
      0.976605236530304,
      0.9648038148880005,
      0.9654436111450195,
      0.9737243056297302,
      0.9740998148918152,
      0.995947003364563,
      0.9996257424354553,
      0.9999180436134338,
      0.9999520778656006,
      0.9999379515647888,
      0.9999352097511292,
      0.999845564365387,
      0.999751627445221,
      0.9998170137405396,
      0.9999337792396545,
      0.9999753832817078,
      0.9999769926071167,
      0.9999706149101257,
      0.9997948408126831,
      0.9968891143798828,
      0.9871506094932556,
      0.9815647006034851,
      0.9856317043304443,
      0.9728056192398071,
      0.9770466685295105,
      0.9594026207923889,
      0.954457700252533,
      0.9830676317214966,
      0.9942379593849182,
      0.9996715188026428,
      0.9999373555183411,
      0.9999687075614929,
      0.9999749064445496,
      0.9999685883522034,
      0.9999378323554993,
      0.999793529510498,
      0.999825119972229,
      0.9998195767402649,
      0.999907374382019,
      0.9999275803565979,
      0.9999405741691589,
      0.9999476671218872,
      0.9998670220375061,
      0.9996791481971741,
      0.9993767738342285,
      0.9899286031723022,
      0.9967904090881348,
      0.9851630330085754,
      0.9930038452148438,
      0.9998735189437866,
      0.9997979998588562,
      0.9999449849128723,
      0.9999071359634399,
      0.9999338984489441,
      0.999967098236084,
      0.9999729990959167,
      0.9999587535858154,
      0.9999240040779114,
      0.9999615550041199,
      0.9999604225158691,
      0.9999737739562988,
      0.9999452829360962,
      0.9999423027038574,
      0.9998589158058167,
      0.9998493790626526,
      0.9997486472129822,
      0.9997475743293762,
      0.9998671412467957,
      0.9999330639839172,
      0.9999545216560364,
      0.9999681711196899,
      0.9999781250953674,
      0.9999757409095764,
      0.9999803900718689,
      0.9999494552612305,
      0.9999369382858276,
      0.9998106956481934,
      0.9960629343986511,
      0.989846408367157,
      0.9859618544578552,
      0.9815857410430908,
      0.9643076062202454,
      0.9713932871818542,
      0.9812425374984741,
      0.9748948812484741,
      0.9736925959587097,
      0.9917757511138916,
      0.9973212480545044,
      0.99986332654953,
      0.9999531507492065,
      0.9999768733978271,
      0.9999786019325256,
      0.9999774098396301,
      0.9999716877937317,
      0.9999481439590454,
      0.9999058842658997,
      0.9998449683189392,
      0.9997501969337463,
      0.9997022151947021,
      0.9996651411056519,
      0.9997307658195496,
      0.9999350905418396,
      0.9999350905418396,
      0.9999661445617676,
      0.9999480843544006,
      0.9998829960823059,
      0.9997455477714539,
      0.9946166276931763,
      0.9979404211044312,
      0.999886155128479,
      0.9999411702156067,
      0.9999666213989258,
      0.999950110912323,
      0.9999671578407288,
      0.9999435544013977,
      0.9999234080314636,
      0.9999213814735413,
      0.9999397993087769,
      0.9999510049819946,
      0.9999414086341858,
      0.9999387264251709,
      0.9998987913131714,
      0.999919593334198,
      0.9999619126319885,
      0.9999787211418152,
      0.999976634979248,
      0.999984085559845,
      0.9999725818634033,
      0.9999731779098511,
      0.9999551773071289,
      0.9999217391014099,
      0.9996652007102966,
      0.9933870434761047,
      0.9768866300582886,
      0.9459341764450073,
      0.9365159273147583,
      0.9678957462310791,
      0.9860911965370178,
      0.9994943141937256,
      0.9999036192893982,
      0.9999337196350098,
      0.9999577403068542,
      0.9999462366104126,
      0.999938428401947,
      0.9999574422836304,
      0.9999132752418518,
      0.9999678730964661,
      0.9999800324440002,
      0.9999770522117615,
      0.9999750852584839,
      0.9999701380729675,
      0.9999744296073914,
      0.999914824962616
    ],
    [
      0.9352152943611145,
      0.9596278667449951,
      0.9277247786521912,
      0.9170482754707336,
      0.9405383467674255,
      0.9371374845504761,
      0.9166954755783081,
      0.9188314080238342,
      0.9349918365478516,
      0.9226238131523132,
      0.9054111242294312,
      0.9175359010696411,
      0.9326155185699463,
      0.914941668510437,
      0.9150054454803467,
      0.9358624219894409,
      0.937993049621582,
      0.9324917793273926,
      0.9389498233795166,
      0.9491347074508667,
      0.9439498782157898,
      0.9372022747993469,
      0.9329235553741455,
      0.9454843997955322,
      0.9440046548843384,
      0.9267174601554871,
      0.9344218373298645,
      0.9506222009658813,
      0.9478110074996948,
      0.9533907175064087,
      0.9467833042144775,
      0.9481191635131836,
      0.9492286443710327,
      0.945526659488678,
      0.9380216598510742,
      0.9353716969490051,
      0.9338051080703735,
      0.9276434779167175,
      0.927005410194397,
      0.9270375370979309,
      0.9216549396514893,
      0.9171992540359497,
      0.9200612902641296,
      0.914783239364624,
      0.9035673141479492,
      0.8813812732696533,
      0.8959932923316956,
      0.8751361966133118,
      0.8421630859375,
      0.8251974582672119,
      0.9997856616973877,
      0.9999396800994873,
      0.99994957447052,
      0.9999847412109375,
      0.9999806880950928,
      0.9999858140945435,
      0.9999681115150452,
      0.9999623894691467,
      0.9998603463172913,
      0.9974051713943481,
      0.9954073429107666,
      0.9996644258499146,
      0.9995550513267517,
      0.9979325532913208,
      0.9879375100135803,
      0.9941678643226624,
      0.9986987709999084,
      0.9999244213104248,
      0.9999641180038452,
      0.9999823570251465,
      0.9999877214431763,
      0.9999741911888123,
      0.9999656081199646,
      0.9999354481697083,
      0.999884307384491,
      0.9997585415840149,
      0.9998006224632263,
      0.9998582005500793,
      0.9998274445533752,
      0.9998565912246704,
      0.9999542832374573,
      0.9999402761459351,
      0.9999563694000244,
      0.9999573826789856,
      0.9999740719795227,
      0.9999656081199646,
      0.9998868107795715,
      0.99659264087677,
      0.9830813407897949,
      0.9748920798301697,
      0.9786012172698975,
      0.9674826860427856,
      0.9680835008621216,
      0.975917398929596,
      0.9761367440223694,
      0.9962432384490967,
      0.9996543526649475,
      0.9999209046363831,
      0.9999528527259827,
      0.9999364018440247,
      0.9999355673789978,
      0.9998466372489929,
      0.9997536540031433,
      0.9998183846473694,
      0.9999346137046814,
      0.9999755620956421,
      0.9999772906303406,
      0.9999714493751526,
      0.9998021721839905,
      0.9971385598182678,
      0.9880558252334595,
      0.9834189414978027,
      0.9867514371871948,
      0.9753798246383667,
      0.9795668125152588,
      0.9641764760017395,
      0.9585765600204468,
      0.9847050905227661,
      0.9947283864021301,
      0.9997028708457947,
      0.9999406337738037,
      0.999969482421875,
      0.999975323677063,
      0.9999688863754272,
      0.9999383687973022,
      0.9997947812080383,
      0.9998262524604797,
      0.9998213052749634,
      0.9999087452888489,
      0.99992835521698,
      0.9999412298202515,
      0.9999489188194275,
      0.9998728036880493,
      0.9997036457061768,
      0.9994187951087952,
      0.9906914830207825,
      0.9971199035644531,
      0.986541748046875,
      0.9931008219718933,
      0.9998829960823059,
      0.9998209476470947,
      0.9999473094940186,
      0.9999106526374817,
      0.9999350309371948,
      0.999967098236084,
      0.9999734163284302,
      0.9999592900276184,
      0.9999244809150696,
      0.9999618530273438,
      0.9999608993530273,
      0.9999740719795227,
      0.9999457001686096,
      0.9999426007270813,
      0.9998592734336853,
      0.9998494982719421,
      0.999748706817627,
      0.9997484087944031,
      0.9998673796653748,
      0.9999331831932068,
      0.9999547600746155,
      0.9999684691429138,
      0.9999783635139465,
      0.9999760985374451,
      0.9999807476997375,
      0.9999505281448364,
      0.9999394416809082,
      0.9998193383216858,
      0.9963980317115784,
      0.9906556606292725,
      0.9868799448013306,
      0.9831176996231079,
      0.9667579531669617,
      0.9736048579216003,
      0.982446014881134,
      0.9768522381782532,
      0.9754242300987244,
      0.9925277829170227,
      0.9975776076316833,
      0.9998733401298523,
      0.9999542236328125,
      0.9999772310256958,
      0.9999786615371704,
      0.9999775886535645,
      0.999971866607666,
      0.9999484419822693,
      0.9999063014984131,
      0.9998455047607422,
      0.9997507333755493,
      0.9997029900550842,
      0.9996652603149414,
      0.9997318983078003,
      0.9999353885650635,
      0.9999351501464844,
      0.9999664425849915,
      0.9999493360519409,
      0.9998912811279297,
      0.9997692108154297,
      0.9950209259986877,
      0.9981649518013,
      0.9998916387557983,
      0.9999432563781738,
      0.9999673962593079,
      0.999950647354126,
      0.9999673366546631,
      0.9999437928199768,
      0.9999236464500427,
      0.9999216198921204,
      0.9999400973320007,
      0.9999510645866394,
      0.9999417066574097,
      0.9999387860298157,
      0.9998992681503296,
      0.999920129776001,
      0.9999621510505676,
      0.9999788403511047,
      0.9999766945838928,
      0.9999842047691345,
      0.9999725818634033,
      0.9999732971191406,
      0.999955415725708,
      0.9999241828918457,
      0.9996925592422485,
      0.9937905669212341,
      0.9784328937530518,
      0.949109673500061,
      0.9411441087722778,
      0.9700460433959961,
      0.9869440197944641,
      0.9995285272598267,
      0.9999074935913086,
      0.9999352097511292,
      0.9999585151672363,
      0.9999470710754395,
      0.9999387264251709,
      0.9999566078186035,
      0.99991375207901,
      0.9999679327011108,
      0.9999801516532898,
      0.9999773502349854,
      0.9999751448631287,
      0.9999703764915466,
      0.9999744892120361,
      0.9999145269393921
    ],
    [
      0.9404009580612183,
      0.9638454914093018,
      0.9358901977539062,
      0.9261243343353271,
      0.9454426169395447,
      0.943888783454895,
      0.9249392151832581,
      0.9273257255554199,
      0.9409692287445068,
      0.9300427436828613,
      0.9146760106086731,
      0.9251155853271484,
      0.9387060403823853,
      0.9237247705459595,
      0.9238779544830322,
      0.941419243812561,
      0.9434884786605835,
      0.9401956796646118,
      0.9452456831932068,
      0.9539312124252319,
      0.9484875798225403,
      0.9428803324699402,
      0.9382846355438232,
      0.9490275382995605,
      0.9475768804550171,
      0.9323698878288269,
      0.9390864372253418,
      0.954008162021637,
      0.9513508081436157,
      0.956847071647644,
      0.9510879516601562,
      0.952542781829834,
      0.952707052230835,
      0.9496955871582031,
      0.9432516098022461,
      0.9405417442321777,
      0.9401746988296509,
      0.9347029328346252,
      0.9331105947494507,
      0.9339938163757324,
      0.9303131103515625,
      0.9261230826377869,
      0.9266071915626526,
      0.9226402640342712,
      0.9128055572509766,
      0.8911028504371643,
      0.9051756858825684,
      0.8874741196632385,
      0.8572512269020081,
      0.8362104892730713,
      0.9997873902320862,
      0.9999403357505798,
      0.9999502897262573,
      0.9999849796295166,
      0.9999807476997375,
      0.9999859929084778,
      0.9999691247940063,
      0.9999633431434631,
      0.9998668432235718,
      0.9976270794868469,
      0.9957740306854248,
      0.999657928943634,
      0.9995734095573425,
      0.9980911016464233,
      0.9889492988586426,
      0.9945128560066223,
      0.9987758994102478,
      0.9999270439147949,
      0.9999648928642273,
      0.9999826550483704,
      0.9999879002571106,
      0.9999744296073914,
      0.999966025352478,
      0.9999365210533142,
      0.9998857975006104,
      0.999761700630188,
      0.9998021721839905,
      0.9998593926429749,
      0.9998286962509155,
      0.9998575448989868,
      0.9999549388885498,
      0.9999408721923828,
      0.9999569058418274,
      0.9999580979347229,
      0.9999746084213257,
      0.9999670386314392,
      0.9998947381973267,
      0.9969995617866516,
      0.9850128293037415,
      0.977408230304718,
      0.980520486831665,
      0.970186710357666,
      0.9707180261611938,
      0.9783174991607666,
      0.9786638021469116,
      0.9966624975204468,
      0.9996969103813171,
      0.9999246597290039,
      0.999954104423523,
      0.9999375939369202,
      0.9999361634254456,
      0.9998481869697571,
      0.9997557997703552,
      0.9998202919960022,
      0.999935507774353,
      0.999975860118866,
      0.9999775886535645,
      0.9999724626541138,
      0.9998093247413635,
      0.9973703622817993,
      0.9889418482780457,
      0.9847186803817749,
      0.9879438877105713,
      0.9778626561164856,
      0.9821805953979492,
      0.9685490131378174,
      0.962822675704956,
      0.986320972442627,
      0.9953383207321167,
      0.9997446537017822,
      0.9999454617500305,
      0.9999702572822571,
      0.9999757409095764,
      0.9999693632125854,
      0.9999386668205261,
      0.9997950196266174,
      0.9998269081115723,
      0.9998229146003723,
      0.999910295009613,
      0.9999260902404785,
      0.9999423623085022,
      0.999950647354126,
      0.9998794794082642,
      0.9997397661209106,
      0.9994857311248779,
      0.9915598630905151,
      0.9974603652954102,
      0.9879669547080994,
      0.9935394525527954,
      0.9998906850814819,
      0.9998381733894348,
      0.9999498128890991,
      0.9999131560325623,
      0.9999363422393799,
      0.9999675750732422,
      0.9999738335609436,
      0.9999599456787109,
      0.9999252557754517,
      0.999962329864502,
      0.9999613165855408,
      0.9999743700027466,
      0.9999459981918335,
      0.9999430775642395,
      0.9998599290847778,
      0.9998501539230347,
      0.9997506737709045,
      0.999750018119812,
      0.9998682141304016,
      0.9999336004257202,
      0.9999551177024841,
      0.9999688267707825,
      0.9999786019325256,
      0.999976396560669,
      0.9999810457229614,
      0.9999517202377319,
      0.9999421834945679,
      0.999826967716217,
      0.9966520071029663,
      0.9912250638008118,
      0.9877679944038391,
      0.984107494354248,
      0.9693713784217834,
      0.9759759902954102,
      0.9835069179534912,
      0.9791015386581421,
      0.9771509170532227,
      0.9930868148803711,
      0.9976796507835388,
      0.9998759627342224,
      0.9999563097953796,
      0.9999773502349854,
      0.9999788403511047,
      0.9999776482582092,
      0.9999719858169556,
      0.9999486804008484,
      0.9999067187309265,
      0.9998465180397034,
      0.9997517466545105,
      0.9997029304504395,
      0.999666154384613,
      0.9997329115867615,
      0.9999358654022217,
      0.9999354481697083,
      0.9999666810035706,
      0.9999508261680603,
      0.9998914003372192,
      0.9997771382331848,
      0.9953132271766663,
      0.9982821941375732,
      0.9998936653137207,
      0.9999446272850037,
      0.9999676942825317,
      0.9999511241912842,
      0.9999677538871765,
      0.9999441504478455,
      0.9999236464500427,
      0.9999216794967651,
      0.9999403357505798,
      0.9999512434005737,
      0.9999417662620544,
      0.9999387860298157,
      0.9998995661735535,
      0.9999204874038696,
      0.9999622702598572,
      0.9999788403511047,
      0.9999769330024719,
      0.9999842643737793,
      0.9999727606773376,
      0.999973475933075,
      0.9999558925628662,
      0.9999266862869263,
      0.9997014999389648,
      0.9940255284309387,
      0.9797458052635193,
      0.9522733092308044,
      0.9461128115653992,
      0.9724409580230713,
      0.9877179265022278,
      0.9995497465133667,
      0.9999111294746399,
      0.9999368786811829,
      0.9999592304229736,
      0.9999474287033081,
      0.99993896484375,
      0.9999570250511169,
      0.9999141693115234,
      0.9999682307243347,
      0.9999802708625793,
      0.9999775290489197,
      0.9999755024909973,
      0.9999704957008362,
      0.9999745488166809,
      0.9999141693115234
    ],
    [
      0.946811854839325,
      0.9691555500030518,
      0.9447522163391113,
      0.9349294900894165,
      0.9508733153343201,
      0.951332688331604,
      0.934114396572113,
      0.9356710910797119,
      0.9480655789375305,
      0.9379123449325562,
      0.9247146844863892,
      0.9335170388221741,
      0.9449509382247925,
      0.9327151775360107,
      0.9334715604782104,
      0.9475847482681274,
      0.9508164525032043,
      0.9479737281799316,
      0.9514116048812866,
      0.9596019983291626,
      0.9537836313247681,
      0.9489128589630127,
      0.9442821145057678,
      0.9535808563232422,
      0.9520665407180786,
      0.9385049939155579,
      0.9441725015640259,
      0.9578217267990112,
      0.9552525281906128,
      0.9611652493476868,
      0.9558250904083252,
      0.9575527310371399,
      0.9569603204727173,
      0.9542930126190186,
      0.9489119648933411,
      0.9464505314826965,
      0.9474403858184814,
      0.942788302898407,
      0.9405727386474609,
      0.9414250254631042,
      0.9397106766700745,
      0.9355396032333374,
      0.9326344132423401,
      0.930269181728363,
      0.9229481220245361,
      0.9035033583641052,
      0.9149751663208008,
      0.9006671905517578,
      0.8770443797111511,
      0.8512858152389526,
      0.9997900128364563,
      0.9999414682388306,
      0.999951183795929,
      0.9999854564666748,
      0.999981701374054,
      0.9999853372573853,
      0.9999688267707825,
      0.9999635815620422,
      0.999849796295166,
      0.997797966003418,
      0.9961951375007629,
      0.999665379524231,
      0.9995983242988586,
      0.9982860684394836,
      0.9899534583091736,
      0.9950791001319885,
      0.9988125562667847,
      0.9999261498451233,
      0.9999645948410034,
      0.999983012676239,
      0.9999881982803345,
      0.9999751448631287,
      0.9999665021896362,
      0.9999371767044067,
      0.999887228012085,
      0.999763011932373,
      0.999802827835083,
      0.9998608827590942,
      0.9998306632041931,
      0.9998590350151062,
      0.9999557733535767,
      0.9999417066574097,
      0.9999575614929199,
      0.9999589323997498,
      0.9999752044677734,
      0.9999687671661377,
      0.9999039173126221,
      0.9974595904350281,
      0.9870604872703552,
      0.9801962375640869,
      0.9826018214225769,
      0.9730387926101685,
      0.9735797047615051,
      0.9806301593780518,
      0.9815168380737305,
      0.9972091913223267,
      0.9997395873069763,
      0.9999285936355591,
      0.9999551773071289,
      0.9999374151229858,
      0.9999368786811829,
      0.9998505115509033,
      0.9997586607933044,
      0.9998230338096619,
      0.9999370574951172,
      0.999976396560669,
      0.9999781847000122,
      0.9999733567237854,
      0.9998112916946411,
      0.997562050819397,
      0.9898521900177002,
      0.986034095287323,
      0.9890404343605042,
      0.9802417755126953,
      0.9847002625465393,
      0.9726220369338989,
      0.9670870900154114,
      0.9879746437072754,
      0.9959414601325989,
      0.9997953772544861,
      0.9999504685401917,
      0.9999715685844421,
      0.9999762177467346,
      0.9999697804450989,
      0.999939501285553,
      0.9997971057891846,
      0.9998293519020081,
      0.999825119972229,
      0.9999120235443115,
      0.9999304413795471,
      0.9999432563781738,
      0.9999523758888245,
      0.9998862147331238,
      0.9997738003730774,
      0.9995408654212952,
      0.9924147129058838,
      0.9977943897247314,
      0.9894732236862183,
      0.9940464496612549,
      0.9998977780342102,
      0.9998432993888855,
      0.9999509453773499,
      0.9999143481254578,
      0.9999397397041321,
      0.9999685287475586,
      0.9999744296073914,
      0.9999607801437378,
      0.9999265074729919,
      0.9999629855155945,
      0.9999618530273438,
      0.9999745488166809,
      0.9999464750289917,
      0.9999434351921082,
      0.9998607635498047,
      0.9998506307601929,
      0.9997510313987732,
      0.9997515082359314,
      0.9998688101768494,
      0.9999339580535889,
      0.999955415725708,
      0.9999691843986511,
      0.9999785423278809,
      0.9999767541885376,
      0.9999814629554749,
      0.9999527931213379,
      0.9999447464942932,
      0.9998387098312378,
      0.9969872236251831,
      0.9920637607574463,
      0.9891253709793091,
      0.9857434034347534,
      0.9725066423416138,
      0.9787138104438782,
      0.9847961068153381,
      0.981492817401886,
      0.9792956113815308,
      0.99379563331604,
      0.9979215860366821,
      0.9998787641525269,
      0.999957263469696,
      0.9999778866767883,
      0.9999791979789734,
      0.9999780058860779,
      0.9999721646308899,
      0.9999489188194275,
      0.9999077320098877,
      0.9998475313186646,
      0.9997529983520508,
      0.9997047185897827,
      0.9996669292449951,
      0.9997355937957764,
      0.999936580657959,
      0.9999362826347351,
      0.9999673962593079,
      0.9999518990516663,
      0.999894380569458,
      0.9997786283493042,
      0.9958972334861755,
      0.9984397888183594,
      0.9998956322669983,
      0.9999464154243469,
      0.9999684691429138,
      0.9999516606330872,
      0.9999680519104004,
      0.9999447464942932,
      0.999923825263977,
      0.9999220967292786,
      0.9999406337738037,
      0.9999515414237976,
      0.9999423027038574,
      0.99993896484375,
      0.9999001622200012,
      0.9999210238456726,
      0.9999626278877258,
      0.9999792575836182,
      0.9999772310256958,
      0.9999845623970032,
      0.9999731779098511,
      0.9999740123748779,
      0.9999568462371826,
      0.9999274611473083,
      0.9996958374977112,
      0.9943202137947083,
      0.9810472726821899,
      0.9559744596481323,
      0.9518604278564453,
      0.9749731421470642,
      0.9885028600692749,
      0.9995675683021545,
      0.9999142289161682,
      0.9999380111694336,
      0.9999601244926453,
      0.999944269657135,
      0.9999398589134216,
      0.9999575614929199,
      0.9999148845672607,
      0.9999685287475586,
      0.9999805092811584,
      0.9999777674674988,
      0.9999757409095764,
      0.9999707937240601,
      0.9999745488166809,
      0.999914288520813
    ],
    [
      0.950742244720459,
      0.9725853800773621,
      0.9514166116714478,
      0.944650411605835,
      0.956930935382843,
      0.9590835571289062,
      0.9446853399276733,
      0.9448317289352417,
      0.9564631581306458,
      0.9473264813423157,
      0.9361688494682312,
      0.9431739449501038,
      0.9534116983413696,
      0.9427911639213562,
      0.9443997144699097,
      0.954984188079834,
      0.9583326578140259,
      0.9556722640991211,
      0.9581740498542786,
      0.9654437899589539,
      0.9597430229187012,
      0.9548754692077637,
      0.9502053260803223,
      0.9580908417701721,
      0.9562299251556396,
      0.9447306990623474,
      0.9488116502761841,
      0.9611931443214417,
      0.9587050676345825,
      0.964598536491394,
      0.9605042934417725,
      0.9617352485656738,
      0.9610593318939209,
      0.9596021175384521,
      0.9544661045074463,
      0.9523426294326782,
      0.9546393752098083,
      0.9512242078781128,
      0.9487531185150146,
      0.9491045475006104,
      0.9492127895355225,
      0.9457374215126038,
      0.9401960372924805,
      0.9389452934265137,
      0.9348239898681641,
      0.9184701442718506,
      0.9255869388580322,
      0.9154140949249268,
      0.9012683629989624,
      0.8683075308799744,
      0.999792754650116,
      0.9999423623085022,
      0.9999523758888245,
      0.9999858140945435,
      0.9999814629554749,
      0.9999856948852539,
      0.9999693036079407,
      0.9999650120735168,
      0.9998522996902466,
      0.9980837106704712,
      0.996658444404602,
      0.9996803998947144,
      0.9996213316917419,
      0.9984952211380005,
      0.9910643100738525,
      0.9955683350563049,
      0.9989016056060791,
      0.9999279975891113,
      0.9999656081199646,
      0.9999833703041077,
      0.9999883770942688,
      0.9999756217002869,
      0.999967098236084,
      0.9999381899833679,
      0.9998887777328491,
      0.9997674226760864,
      0.9998049736022949,
      0.9998626708984375,
      0.9998326301574707,
      0.999860405921936,
      0.9999564290046692,
      0.9999423623085022,
      0.9999579191207886,
      0.999959409236908,
      0.9999756813049316,
      0.9999697208404541,
      0.999910295009613,
      0.9977905750274658,
      0.9886890649795532,
      0.9826677441596985,
      0.9843823313713074,
      0.9755972623825073,
      0.9759790897369385,
      0.9825236797332764,
      0.9837948679924011,
      0.9975252151489258,
      0.9997633099555969,
      0.999931812286377,
      0.9999563694000244,
      0.9999391436576843,
      0.9999379515647888,
      0.9998524188995361,
      0.9997605085372925,
      0.9998248219490051,
      0.999937891960144,
      0.9999766945838928,
      0.9999786615371704,
      0.99997478723526,
      0.9998181462287903,
      0.9978160858154297,
      0.99083411693573,
      0.9872103333473206,
      0.9899694919586182,
      0.9822899103164673,
      0.9869365692138672,
      0.9763503074645996,
      0.9713155031204224,
      0.9894200563430786,
      0.996360182762146,
      0.9998170137405396,
      0.9999538064002991,
      0.9999726414680481,
      0.999976634979248,
      0.9999700784683228,
      0.999940037727356,
      0.9997981190681458,
      0.9998307228088379,
      0.9998273849487305,
      0.9999138712882996,
      0.9999284744262695,
      0.9999445676803589,
      0.9999538660049438,
      0.9998920559883118,
      0.9997963905334473,
      0.9995810389518738,
      0.993133008480072,
      0.9980797171592712,
      0.9908468723297119,
      0.9946066737174988,
      0.999904453754425,
      0.9998485445976257,
      0.9999526143074036,
      0.999914288520813,
      0.9999381899833679,
      0.9999685883522034,
      0.9999748468399048,
      0.9999613165855408,
      0.9999276399612427,
      0.9999634027481079,
      0.9999624490737915,
      0.9999749064445496,
      0.999947190284729,
      0.9999441504478455,
      0.9998618364334106,
      0.999851405620575,
      0.9997524619102478,
      0.9997539520263672,
      0.9998698830604553,
      0.9999344348907471,
      0.999955952167511,
      0.999969482421875,
      0.9999786615371704,
      0.9999772310256958,
      0.9999819397926331,
      0.9999531507492065,
      0.9999459981918335,
      0.9998418092727661,
      0.9969974160194397,
      0.9927572011947632,
      0.9906051754951477,
      0.987250030040741,
      0.9760939478874207,
      0.9814001321792603,
      0.9862512350082397,
      0.9841766953468323,
      0.9818587303161621,
      0.9945176839828491,
      0.9981003999710083,
      0.9998829960823059,
      0.9999580383300781,
      0.9999783039093018,
      0.9999794363975525,
      0.9999781847000122,
      0.9999723434448242,
      0.9999492764472961,
      0.9999076724052429,
      0.9998478889465332,
      0.9997541904449463,
      0.9997050762176514,
      0.9996694326400757,
      0.9997379183769226,
      0.9999374151229858,
      0.9999370574951172,
      0.9999682307243347,
      0.9999526143074036,
      0.999894917011261,
      0.9997719526290894,
      0.9967457056045532,
      0.9986453652381897,
      0.9998936057090759,
      0.9999477863311768,
      0.9999690651893616,
      0.9999520778656006,
      0.9999685287475586,
      0.999945342540741,
      0.9999241232872009,
      0.9999226331710815,
      0.9999408721923828,
      0.9999516606330872,
      0.9999424815177917,
      0.9999392032623291,
      0.9999006390571594,
      0.9999212622642517,
      0.9999628663063049,
      0.9999793767929077,
      0.9999775290489197,
      0.9999847412109375,
      0.9999732971191406,
      0.9999740719795227,
      0.9999573230743408,
      0.999925971031189,
      0.9996985793113708,
      0.9946767091751099,
      0.9823877811431885,
      0.9599961638450623,
      0.9585319757461548,
      0.9775838255882263,
      0.9892422556877136,
      0.9995803833007812,
      0.9999168515205383,
      0.9999387264251709,
      0.9999606609344482,
      0.9999446868896484,
      0.9999401569366455,
      0.9999579191207886,
      0.9999154806137085,
      0.9999686479568481,
      0.9999806880950928,
      0.9999780654907227,
      0.9999760389328003,
      0.9999710917472839,
      0.9999746084213257,
      0.9999144077301025
    ],
    [
      0.9540758728981018,
      0.9754878282546997,
      0.9602382183074951,
      0.954826831817627,
      0.9643229842185974,
      0.9668259024620056,
      0.9555832147598267,
      0.9555356502532959,
      0.9653935432434082,
      0.9582327604293823,
      0.9493564367294312,
      0.9540403485298157,
      0.9631474018096924,
      0.954235851764679,
      0.956665575504303,
      0.9642946720123291,
      0.9675856232643127,
      0.9647238850593567,
      0.9665299654006958,
      0.9718631505966187,
      0.9673137664794922,
      0.9624271392822266,
      0.9577662944793701,
      0.9642802476882935,
      0.9622443318367004,
      0.9534279704093933,
      0.9546012282371521,
      0.9649760723114014,
      0.9625276923179626,
      0.9688301086425781,
      0.9661113023757935,
      0.9668014049530029,
      0.9667991399765015,
      0.9669564962387085,
      0.9618223309516907,
      0.9602167010307312,
      0.9627894163131714,
      0.9610963463783264,
      0.9588743448257446,
      0.9582381844520569,
      0.9599123597145081,
      0.9573951959609985,
      0.9511469602584839,
      0.9499893188476562,
      0.9488703608512878,
      0.9369734525680542,
      0.9387495517730713,
      0.932746171951294,
      0.9263428449630737,
      0.8969513177871704,
      0.9997953772544861,
      0.9999433755874634,
      0.9999527335166931,
      0.9999861717224121,
      0.9999819397926331,
      0.9999859929084778,
      0.9999701976776123,
      0.9999650120735168,
      0.999865710735321,
      0.9984161853790283,
      0.9972586631774902,
      0.9996994733810425,
      0.9996487498283386,
      0.9987397193908691,
      0.9923785328865051,
      0.9961113333702087,
      0.9990389347076416,
      0.9999302625656128,
      0.9999653100967407,
      0.9999836683273315,
      0.9999885559082031,
      0.9999759197235107,
      0.9999662637710571,
      0.9999381303787231,
      0.9998878240585327,
      0.9997689127922058,
      0.9998090267181396,
      0.9998646378517151,
      0.9998346567153931,
      0.9998618364334106,
      0.9999570846557617,
      0.9999427199363708,
      0.9999584555625916,
      0.9999598860740662,
      0.9999759197235107,
      0.9999706149101257,
      0.9999170303344727,
      0.9981387853622437,
      0.9905416369438171,
      0.9856631755828857,
      0.9864077568054199,
      0.9787506461143494,
      0.9789290428161621,
      0.9846595525741577,
      0.9862653613090515,
      0.9978039264678955,
      0.9997930526733398,
      0.9999350905418396,
      0.9999561905860901,
      0.9999397993087769,
      0.9999387264251709,
      0.9998539090156555,
      0.9997629523277283,
      0.999826967716217,
      0.9999387860298157,
      0.9999769330024719,
      0.9999787211418152,
      0.9999748468399048,
      0.9998224973678589,
      0.9980987310409546,
      0.9921191334724426,
      0.9886842370033264,
      0.9912078380584717,
      0.984779417514801,
      0.9892103672027588,
      0.9808236360549927,
      0.9765645265579224,
      0.9911067485809326,
      0.9968423843383789,
      0.9998354315757751,
      0.9999570250511169,
      0.9999734163284302,
      0.9999769330024719,
      0.9999703764915466,
      0.9999409317970276,
      0.9997991919517517,
      0.9998314380645752,
      0.9998294115066528,
      0.9999154806137085,
      0.9999328255653381,
      0.9999436140060425,
      0.9999550580978394,
      0.9999011754989624,
      0.9998142123222351,
      0.9996271133422852,
      0.9939823746681213,
      0.9983634352684021,
      0.9925189018249512,
      0.9953579306602478,
      0.9999111890792847,
      0.9998531341552734,
      0.9999544024467468,
      0.9999151825904846,
      0.9999390840530396,
      0.9999685883522034,
      0.9999750256538391,
      0.9999617338180542,
      0.9999285936355591,
      0.9999638795852661,
      0.9999628663063049,
      0.9999753832817078,
      0.9999479055404663,
      0.999944806098938,
      0.9998632669448853,
      0.9998529553413391,
      0.999757707118988,
      0.9997569918632507,
      0.9998708963394165,
      0.9999350309371948,
      0.999956488609314,
      0.9999700784683228,
      0.9999790787696838,
      0.9999774694442749,
      0.9999822378158569,
      0.9999538064002991,
      0.9999503493309021,
      0.9998541474342346,
      0.9975978136062622,
      0.9941015839576721,
      0.992537796497345,
      0.9893165230751038,
      0.9805102348327637,
      0.9848623275756836,
      0.988709568977356,
      0.9876110553741455,
      0.9854522347450256,
      0.9955607652664185,
      0.9983392953872681,
      0.9998815655708313,
      0.9999591112136841,
      0.9999786615371704,
      0.9999799132347107,
      0.9999786019325256,
      0.9999728202819824,
      0.9999497532844543,
      0.9999086260795593,
      0.9998492002487183,
      0.9997557401657104,
      0.9997071027755737,
      0.9996704459190369,
      0.9997400641441345,
      0.9999380111694336,
      0.9999375939369202,
      0.999968945980072,
      0.9999533295631409,
      0.9998970031738281,
      0.9997748732566833,
      0.9977202415466309,
      0.9989253878593445,
      0.9998922348022461,
      0.9999485611915588,
      0.9999695420265198,
      0.9999526739120483,
      0.9999690651893616,
      0.9999459981918335,
      0.9999244213104248,
      0.9999227523803711,
      0.999941349029541,
      0.999951958656311,
      0.9999430775642395,
      0.9999394416809082,
      0.9999013543128967,
      0.9999220371246338,
      0.999963104724884,
      0.999979555606842,
      0.9999778270721436,
      0.9999850988388062,
      0.9999734163284302,
      0.9999741315841675,
      0.9999554753303528,
      0.9999275803565979,
      0.9997289776802063,
      0.9953565001487732,
      0.9847273230552673,
      0.96622234582901,
      0.9668219089508057,
      0.981340765953064,
      0.9905572533607483,
      0.9995661973953247,
      0.9999184608459473,
      0.9999386668205261,
      0.9999611377716064,
      0.9999451041221619,
      0.9999402165412903,
      0.9999579191207886,
      0.9999153017997742,
      0.9999690055847168,
      0.9999808669090271,
      0.9999781847000122,
      0.9999762177467346,
      0.999971330165863,
      0.9999746680259705,
      0.9999145269393921
    ],
    [
      0.9590344429016113,
      0.9779969453811646,
      0.9679070711135864,
      0.9640375971794128,
      0.9705908298492432,
      0.9739373922348022,
      0.9664900302886963,
      0.9662936329841614,
      0.9737918376922607,
      0.969494640827179,
      0.9622961282730103,
      0.9651815891265869,
      0.9729142785072327,
      0.9660165309906006,
      0.9683723449707031,
      0.9737523794174194,
      0.9760410785675049,
      0.9738392233848572,
      0.974350094795227,
      0.9780542254447937,
      0.9747446179389954,
      0.97011798620224,
      0.9658153057098389,
      0.9706169366836548,
      0.9689733386039734,
      0.9631327390670776,
      0.9596985578536987,
      0.9684493541717529,
      0.9664984941482544,
      0.9730387926101685,
      0.9721759557723999,
      0.9730069637298584,
      0.973575234413147,
      0.9740830659866333,
      0.9702466130256653,
      0.9693828821182251,
      0.9718409776687622,
      0.9733420610427856,
      0.9709798097610474,
      0.9686335921287537,
      0.9713637828826904,
      0.9705178737640381,
      0.9637371897697449,
      0.962239682674408,
      0.9628942012786865,
      0.9558602571487427,
      0.9540268778800964,
      0.9499794244766235,
      0.9474215507507324,
      0.9271237850189209,
      0.9997989535331726,
      0.9999450445175171,
      0.9999546408653259,
      0.9999867677688599,
      0.9999827146530151,
      0.9999858736991882,
      0.9999706745147705,
      0.999965488910675,
      0.9998834729194641,
      0.9988842010498047,
      0.9980858564376831,
      0.9997363090515137,
      0.9996650218963623,
      0.9990308284759521,
      0.9940438270568848,
      0.9968871474266052,
      0.9992300271987915,
      0.9999323487281799,
      0.999965488910675,
      0.9999837279319763,
      0.9999887347221375,
      0.9999768137931824,
      0.9999684691429138,
      0.9999402165412903,
      0.9998918771743774,
      0.9997737407684326,
      0.9998095035552979,
      0.9998660087585449,
      0.9998372793197632,
      0.9998635053634644,
      0.999957799911499,
      0.9999433755874634,
      0.9999589920043945,
      0.9999603033065796,
      0.9999761581420898,
      0.9999715685844421,
      0.9999240636825562,
      0.9984685778617859,
      0.992437481880188,
      0.9888687133789062,
      0.9888604283332825,
      0.9824752807617188,
      0.9826679229736328,
      0.9875239133834839,
      0.9890289902687073,
      0.9981364607810974,
      0.9998271465301514,
      0.9999381899833679,
      0.9999569058418274,
      0.9999404549598694,
      0.9999396204948425,
      0.9998568296432495,
      0.9997665286064148,
      0.999830424785614,
      0.9999398589134216,
      0.9999769330024719,
      0.99997878074646,
      0.9999755024909973,
      0.9998417496681213,
      0.9985905885696411,
      0.9939231872558594,
      0.9908363819122314,
      0.993045449256897,
      0.9876773953437805,
      0.9918859601020813,
      0.9853986501693726,
      0.9820927381515503,
      0.992959201335907,
      0.9974344372749329,
      0.9998547434806824,
      0.9999602437019348,
      0.999974250793457,
      0.9999772310256958,
      0.9999706745147705,
      0.9999414682388306,
      0.9998000860214233,
      0.999832272529602,
      0.9998310804367065,
      0.9999162554740906,
      0.9999336004257202,
      0.999944269657135,
      0.9999563694000244,
      0.9999045729637146,
      0.9998332858085632,
      0.9997048377990723,
      0.9950683116912842,
      0.9987725615501404,
      0.9945336580276489,
      0.996502161026001,
      0.9999185800552368,
      0.9998775720596313,
      0.9999577403068542,
      0.9999199509620667,
      0.9999405145645142,
      0.9999685287475586,
      0.9999755024909973,
      0.9999622702598572,
      0.9999295473098755,
      0.9999645948410034,
      0.9999634027481079,
      0.9999757409095764,
      0.9999486804008484,
      0.999945342540741,
      0.9998633861541748,
      0.9998522996902466,
      0.999753475189209,
      0.9997567534446716,
      0.9998711943626404,
      0.9999352693557739,
      0.9999567270278931,
      0.9999703764915466,
      0.9999796152114868,
      0.9999778270721436,
      0.9999827742576599,
      0.999955415725708,
      0.9999541640281677,
      0.9998754858970642,
      0.9984005689620972,
      0.9955650568008423,
      0.9941139221191406,
      0.9919538497924805,
      0.9853816032409668,
      0.9885658025741577,
      0.9918707013130188,
      0.9909940958023071,
      0.989794135093689,
      0.9969759583473206,
      0.9988174438476562,
      0.999891459941864,
      0.9999608397483826,
      0.9999791979789734,
      0.9999803304672241,
      0.9999788999557495,
      0.9999728798866272,
      0.9999500513076782,
      0.9999088644981384,
      0.9998496174812317,
      0.9997568726539612,
      0.999708890914917,
      0.9996732473373413,
      0.9997421503067017,
      0.9999386668205261,
      0.999938428401947,
      0.9999697208404541,
      0.9999547600746155,
      0.9999060034751892,
      0.9998103976249695,
      0.9985244274139404,
      0.9992477297782898,
      0.9998999238014221,
      0.9999497532844543,
      0.9999715685844421,
      0.9999527335166931,
      0.999969482421875,
      0.9999465346336365,
      0.9999247193336487,
      0.9999231100082397,
      0.9999417662620544,
      0.9999523758888245,
      0.9999432563781738,
      0.9999396204948425,
      0.9999019503593445,
      0.9999224543571472,
      0.9999634623527527,
      0.9999797940254211,
      0.9999781250953674,
      0.99998539686203,
      0.9999740123748779,
      0.9999746084213257,
      0.9999566078186035,
      0.9999337792396545,
      0.9997888207435608,
      0.9964897036552429,
      0.988743245601654,
      0.9760789275169373,
      0.9763613939285278,
      0.9865763187408447,
      0.9929035902023315,
      0.9995849132537842,
      0.9999188780784607,
      0.9999406933784485,
      0.9999620318412781,
      0.9999454021453857,
      0.9999409914016724,
      0.9999579787254333,
      0.9999184012413025,
      0.9999697804450989,
      0.9999807476997375,
      0.9999785423278809,
      0.9999765753746033,
      0.9999715089797974,
      0.9999747276306152,
      0.9999146461486816
    ],
    [
      0.967799186706543,
      0.9817543029785156,
      0.9755455255508423,
      0.9734835624694824,
      0.9776691794395447,
      0.9807859063148499,
      0.9766143560409546,
      0.9766854643821716,
      0.9820755124092102,
      0.9795636534690857,
      0.9741804599761963,
      0.9771542549133301,
      0.982292652130127,
      0.9776657223701477,
      0.9792349338531494,
      0.982311487197876,
      0.9835432171821594,
      0.9816745519638062,
      0.9818058013916016,
      0.9839357733726501,
      0.9817641377449036,
      0.97841477394104,
      0.9741928577423096,
      0.97726970911026,
      0.9761426448822021,
      0.9720038175582886,
      0.9676402807235718,
      0.9723599553108215,
      0.9716215133666992,
      0.9777005910873413,
      0.9784319996833801,
      0.9803019762039185,
      0.9804786443710327,
      0.9809550642967224,
      0.979668140411377,
      0.9797592759132385,
      0.9807941913604736,
      0.9829190969467163,
      0.9820175170898438,
      0.979405403137207,
      0.9814811944961548,
      0.9813728928565979,
      0.9758743047714233,
      0.9744280576705933,
      0.9751726388931274,
      0.9695816040039062,
      0.9680461287498474,
      0.964541494846344,
      0.9631731510162354,
      0.9512024521827698,
      0.9998011589050293,
      0.999946117401123,
      0.9999552965164185,
      0.999987006187439,
      0.9999819993972778,
      0.9999862909317017,
      0.9999714493751526,
      0.9999683499336243,
      0.9999086856842041,
      0.9993407130241394,
      0.9989083409309387,
      0.9997955560684204,
      0.9997166991233826,
      0.9992972016334534,
      0.9958658218383789,
      0.9980294108390808,
      0.9995271563529968,
      0.9999419450759888,
      0.9999673962593079,
      0.9999838471412659,
      0.9999889731407166,
      0.9999775290489197,
      0.9999690651893616,
      0.9999412298202515,
      0.9998932480812073,
      0.9997764229774475,
      0.9998111724853516,
      0.9998676776885986,
      0.9998390078544617,
      0.9998642802238464,
      0.9999583959579468,
      0.9999439716339111,
      0.9999597668647766,
      0.9999609589576721,
      0.9999764561653137,
      0.9999727606773376,
      0.9999310970306396,
      0.9989175796508789,
      0.9944940805435181,
      0.9920476078987122,
      0.9918025732040405,
      0.9862709045410156,
      0.9863806366920471,
      0.9907424449920654,
      0.9920786619186401,
      0.9988800883293152,
      0.9998624324798584,
      0.9999410510063171,
      0.9999572038650513,
      0.9999408721923828,
      0.9999405741691589,
      0.9998598098754883,
      0.9997684955596924,
      0.9998332858085632,
      0.9999415278434753,
      0.9999769926071167,
      0.9999789595603943,
      0.9999765753746033,
      0.9998661279678345,
      0.9991546273231506,
      0.9961342215538025,
      0.9937660694122314,
      0.9956392645835876,
      0.9913596510887146,
      0.9951562881469727,
      0.9898054003715515,
      0.9875852465629578,
      0.9952203035354614,
      0.9983320832252502,
      0.9998791217803955,
      0.99996417760849,
      0.999975323677063,
      0.9999774694442749,
      0.9999711513519287,
      0.9999427199363708,
      0.9998029470443726,
      0.9998354315757751,
      0.999834418296814,
      0.9999189376831055,
      0.9999344348907471,
      0.9999447464942932,
      0.9999570846557617,
      0.9999097585678101,
      0.9998546838760376,
      0.9997963905334473,
      0.9966329336166382,
      0.9993811845779419,
      0.9966517090797424,
      0.9979023337364197,
      0.9999354481697083,
      0.999914824962616,
      0.999961793422699,
      0.9999284744262695,
      0.9999420642852783,
      0.9999675154685974,
      0.9999759793281555,
      0.9999627470970154,
      0.9999303221702576,
      0.9999651908874512,
      0.9999639987945557,
      0.9999761581420898,
      0.9999493956565857,
      0.9999455809593201,
      0.9998641014099121,
      0.999853253364563,
      0.9997575283050537,
      0.999758243560791,
      0.9998714327812195,
      0.9999356269836426,
      0.999957263469696,
      0.9999708533287048,
      0.9999800324440002,
      0.9999783039093018,
      0.9999833106994629,
      0.9999576210975647,
      0.9999597668647766,
      0.9998999238014221,
      0.9991679191589355,
      0.9976169466972351,
      0.996324360370636,
      0.9947466254234314,
      0.9902111887931824,
      0.9924154281616211,
      0.9958083629608154,
      0.9953064322471619,
      0.9954782128334045,
      0.9985955357551575,
      0.9993336796760559,
      0.9999083876609802,
      0.999963104724884,
      0.9999798536300659,
      0.9999808669090271,
      0.9999792575836182,
      0.9999732971191406,
      0.9999505877494812,
      0.9999097585678101,
      0.9998506307601929,
      0.9997579455375671,
      0.9997112154960632,
      0.9996746778488159,
      0.9997432231903076,
      0.9999390244483948,
      0.9999389052391052,
      0.999970555305481,
      0.9999568462371826,
      0.9999210834503174,
      0.9998656511306763,
      0.9991084337234497,
      0.9995296597480774,
      0.9999117851257324,
      0.9999524354934692,
      0.9999728798866272,
      0.9999532699584961,
      0.9999697804450989,
      0.9999469518661499,
      0.9999250173568726,
      0.9999232888221741,
      0.9999421834945679,
      0.9999529123306274,
      0.9999436140060425,
      0.9999397397041321,
      0.9999021887779236,
      0.9999231696128845,
      0.9999638199806213,
      0.999980092048645,
      0.9999784231185913,
      0.9999857544898987,
      0.9999743103981018,
      0.9999749064445496,
      0.9999571442604065,
      0.9999406933784485,
      0.9998451471328735,
      0.9980738162994385,
      0.9936016798019409,
      0.9849722981452942,
      0.9845750331878662,
      0.9916664958000183,
      0.9952991604804993,
      0.999646782875061,
      0.9999254941940308,
      0.9999422430992126,
      0.9999630451202393,
      0.9999455809593201,
      0.9999409317970276,
      0.9999581575393677,
      0.9999183416366577,
      0.9999701976776123,
      0.9999809265136719,
      0.99997878074646,
      0.9999767541885376,
      0.9999716877937317,
      0.9999746084213257,
      0.9999140501022339
    ],
    [
      0.9750221967697144,
      0.9855596423149109,
      0.9832366108894348,
      0.9809602499008179,
      0.9840369820594788,
      0.9862555265426636,
      0.984123945236206,
      0.9838931560516357,
      0.9875221252441406,
      0.9863601922988892,
      0.9833621382713318,
      0.984963059425354,
      0.9880688786506653,
      0.9852312803268433,
      0.986512303352356,
      0.9875812530517578,
      0.9887087345123291,
      0.9871001839637756,
      0.9874498844146729,
      0.9885031580924988,
      0.9872080683708191,
      0.9847682118415833,
      0.9823950529098511,
      0.983289361000061,
      0.9825601577758789,
      0.9801871180534363,
      0.9766735434532166,
      0.9775060415267944,
      0.9779273271560669,
      0.9828802347183228,
      0.9839798212051392,
      0.9857444763183594,
      0.9860745072364807,
      0.986163854598999,
      0.9866459369659424,
      0.9863316416740417,
      0.9865292310714722,
      0.9886588454246521,
      0.9883560538291931,
      0.9862126111984253,
      0.9873037338256836,
      0.9878615140914917,
      0.9851318001747131,
      0.9833453297615051,
      0.9832098484039307,
      0.9802355170249939,
      0.9787260890007019,
      0.9749007225036621,
      0.9744844436645508,
      0.9676334857940674,
      0.99980229139328,
      0.9999468922615051,
      0.9999558329582214,
      0.9999871253967285,
      0.9999821782112122,
      0.9999866485595703,
      0.9999732375144958,
      0.9999710321426392,
      0.9999200105667114,
      0.9995691180229187,
      0.9993872046470642,
      0.9998424649238586,
      0.9997598528862,
      0.9994966983795166,
      0.9976438283920288,
      0.99909907579422,
      0.9997668266296387,
      0.9999514818191528,
      0.9999691247940063,
      0.9999839067459106,
      0.9999890327453613,
      0.999977707862854,
      0.999969482421875,
      0.999941885471344,
      0.9998940229415894,
      0.9997782111167908,
      0.9998129606246948,
      0.999869704246521,
      0.9998413920402527,
      0.9998656511306763,
      0.9999589920043945,
      0.9999447464942932,
      0.9999604821205139,
      0.9999615550041199,
      0.9999768137931824,
      0.9999744892120361,
      0.999943733215332,
      0.99947190284729,
      0.996972382068634,
      0.995430052280426,
      0.995090126991272,
      0.9904269576072693,
      0.9899218082427979,
      0.9932703971862793,
      0.994526743888855,
      0.9994077682495117,
      0.9998942017555237,
      0.9999441504478455,
      0.9999589323997498,
      0.9999409914016724,
      0.9999411106109619,
      0.9998616576194763,
      0.9997698664665222,
      0.9998348951339722,
      0.9999422430992126,
      0.9999770522117615,
      0.9999790787696838,
      0.9999781250953674,
      0.9998947381973267,
      0.9995710253715515,
      0.998060405254364,
      0.996873676776886,
      0.9979583621025085,
      0.9953895211219788,
      0.9977280497550964,
      0.9939091205596924,
      0.992270290851593,
      0.9974470138549805,
      0.9992038011550903,
      0.9999077916145325,
      0.9999690055847168,
      0.9999761581420898,
      0.999977707862854,
      0.9999715089797974,
      0.9999433755874634,
      0.9998040199279785,
      0.9998362064361572,
      0.9998365044593811,
      0.9999203085899353,
      0.9999352693557739,
      0.999945342540741,
      0.9999581575393677,
      0.9999133944511414,
      0.9998711943626404,
      0.9998616576194763,
      0.9981992244720459,
      0.9997361302375793,
      0.9984409809112549,
      0.9990023970603943,
      0.9999488592147827,
      0.9999414682388306,
      0.9999645352363586,
      0.99993497133255,
      0.9999420642852783,
      0.9999665021896362,
      0.9999761581420898,
      0.9999629855155945,
      0.9999309778213501,
      0.9999657273292542,
      0.9999642968177795,
      0.999976396560669,
      0.9999497532844543,
      0.9999457001686096,
      0.999864399433136,
      0.9998530149459839,
      0.9997573494911194,
      0.9997583031654358,
      0.9998713135719299,
      0.9999358057975769,
      0.9999576210975647,
      0.9999710321426392,
      0.9999802708625793,
      0.9999789595603943,
      0.9999837279319763,
      0.9999595284461975,
      0.9999646544456482,
      0.9999227523803711,
      0.9996788501739502,
      0.9988178014755249,
      0.9982554912567139,
      0.9971569180488586,
      0.9947217702865601,
      0.9961766004562378,
      0.9981746673583984,
      0.9977580308914185,
      0.9979887008666992,
      0.9993166923522949,
      0.9996403455734253,
      0.9999281764030457,
      0.9999651908874512,
      0.9999802708625793,
      0.9999810457229614,
      0.9999794960021973,
      0.9999733567237854,
      0.9999507665634155,
      0.9999098777770996,
      0.9998506307601929,
      0.9997583031654358,
      0.9997116327285767,
      0.9996762871742249,
      0.9997442960739136,
      0.999939501285553,
      0.9999392628669739,
      0.9999710917472839,
      0.9999582171440125,
      0.9999274611473083,
      0.9998990893363953,
      0.999445915222168,
      0.999697208404541,
      0.9999269247055054,
      0.9999547004699707,
      0.9999740123748779,
      0.9999536871910095,
      0.9999701380729675,
      0.9999472498893738,
      0.9999248385429382,
      0.9999232292175293,
      0.9999422430992126,
      0.9999532103538513,
      0.9999436736106873,
      0.9999396800994873,
      0.9999021887779236,
      0.9999231696128845,
      0.9999639391899109,
      0.9999802112579346,
      0.9999787211418152,
      0.9999860525131226,
      0.9999745488166809,
      0.9999752044677734,
      0.9999573230743408,
      0.9999472498893738,
      0.9998743534088135,
      0.9989609122276306,
      0.9965198636054993,
      0.9905992150306702,
      0.9901498556137085,
      0.995150089263916,
      0.9972737431526184,
      0.9997230172157288,
      0.9999309182167053,
      0.9999434351921082,
      0.9999635219573975,
      0.9999473690986633,
      0.9999408721923828,
      0.9999575614929199,
      0.9999189376831055,
      0.9999706149101257,
      0.999981164932251,
      0.9999789595603943,
      0.9999769330024719,
      0.999971866607666,
      0.9999746084213257,
      0.9999136328697205
    ],
    [
      0.9799339175224304,
      0.9880017042160034,
      0.98745197057724,
      0.9860200881958008,
      0.9883060455322266,
      0.9897903800010681,
      0.9882754683494568,
      0.9878995418548584,
      0.990663468837738,
      0.9899733066558838,
      0.9879093766212463,
      0.9890521764755249,
      0.9910449385643005,
      0.9893530607223511,
      0.9904481172561646,
      0.9907283186912537,
      0.9916658997535706,
      0.990634560585022,
      0.9911635518074036,
      0.9914833307266235,
      0.9906808137893677,
      0.9890339970588684,
      0.9878882169723511,
      0.9877038598060608,
      0.9869908690452576,
      0.9860471487045288,
      0.9833778142929077,
      0.9825469255447388,
      0.9837415218353271,
      0.9865251779556274,
      0.9879963994026184,
      0.9892959594726562,
      0.9897194504737854,
      0.9899265170097351,
      0.990479588508606,
      0.9898961186408997,
      0.9901845455169678,
      0.9920729994773865,
      0.9917044639587402,
      0.9898642897605896,
      0.9907532334327698,
      0.9917571544647217,
      0.9897940754890442,
      0.9884622097015381,
      0.9886254072189331,
      0.9872888326644897,
      0.9860324859619141,
      0.9835617542266846,
      0.9837721586227417,
      0.9793728590011597,
      0.9998031854629517,
      0.9999473094940186,
      0.9999561309814453,
      0.9999873638153076,
      0.9999821186065674,
      0.9999866485595703,
      0.9999729990959167,
      0.9999722838401794,
      0.9999274015426636,
      0.9997358322143555,
      0.9996231198310852,
      0.9998687505722046,
      0.9997919201850891,
      0.9996190667152405,
      0.9987499713897705,
      0.9995654225349426,
      0.9998799562454224,
      0.9999575614929199,
      0.9999698400497437,
      0.999983549118042,
      0.9999892115592957,
      0.9999780654907227,
      0.9999699592590332,
      0.9999425411224365,
      0.9998946785926819,
      0.9997792840003967,
      0.9998139142990112,
      0.9998706579208374,
      0.9998427033424377,
      0.9998663067817688,
      0.999959409236908,
      0.9999448657035828,
      0.9999607801437378,
      0.9999617338180542,
      0.9999767541885376,
      0.9999756217002869,
      0.9999532103538513,
      0.9997373819351196,
      0.9985569715499878,
      0.9978787899017334,
      0.9976633191108704,
      0.9941685795783997,
      0.9932486414909363,
      0.9956111311912537,
      0.9963952302932739,
      0.9996685981750488,
      0.9999160766601562,
      0.9999456405639648,
      0.9999585151672363,
      0.9999404549598694,
      0.9999412894248962,
      0.9998628497123718,
      0.9997702240943909,
      0.999835729598999,
      0.9999428391456604,
      0.999977171421051,
      0.9999788999557495,
      0.9999790787696838,
      0.9999144673347473,
      0.999778151512146,
      0.9991638660430908,
      0.9986305832862854,
      0.9991927742958069,
      0.9977597594261169,
      0.9989542961120605,
      0.9966864585876465,
      0.9952528476715088,
      0.9987563490867615,
      0.9996768832206726,
      0.9999314546585083,
      0.9999721646308899,
      0.999976634979248,
      0.9999776482582092,
      0.9999717473983765,
      0.9999436736106873,
      0.9998050332069397,
      0.9998370409011841,
      0.9998372793197632,
      0.9999210834503174,
      0.9999352693557739,
      0.9999454021453857,
      0.9999585747718811,
      0.9999159574508667,
      0.9998876452445984,
      0.9998987317085266,
      0.999206006526947,
      0.9998855590820312,
      0.999292254447937,
      0.9995617270469666,
      0.9999590516090393,
      0.9999575018882751,
      0.9999649524688721,
      0.9999374151229858,
      0.9999409317970276,
      0.9999655485153198,
      0.9999762177467346,
      0.9999629259109497,
      0.9999313354492188,
      0.9999661445617676,
      0.9999645352363586,
      0.9999765157699585,
      0.9999499917030334,
      0.9999456405639648,
      0.9998642206192017,
      0.9998523592948914,
      0.9997565746307373,
      0.9997580051422119,
      0.9998708963394165,
      0.9999356269836426,
      0.9999576807022095,
      0.9999712109565735,
      0.9999804496765137,
      0.9999793171882629,
      0.9999841451644897,
      0.9999608397483826,
      0.9999678134918213,
      0.9999340176582336,
      0.9998390674591064,
      0.9994238018989563,
      0.9991060495376587,
      0.9985364079475403,
      0.9973665475845337,
      0.9980394840240479,
      0.9991241693496704,
      0.9988256692886353,
      0.9991629123687744,
      0.9996904134750366,
      0.9997873306274414,
      0.9999401569366455,
      0.9999667406082153,
      0.9999806880950928,
      0.999981164932251,
      0.9999796152114868,
      0.9999735355377197,
      0.9999510049819946,
      0.9999099969863892,
      0.9998507499694824,
      0.9997583627700806,
      0.999712347984314,
      0.9996762871742249,
      0.9997444748878479,
      0.9999394416809082,
      0.9999392628669739,
      0.9999713897705078,
      0.9999588131904602,
      0.9999343156814575,
      0.9999179840087891,
      0.9996241331100464,
      0.9997766613960266,
      0.9999350905418396,
      0.9999563097953796,
      0.9999746680259705,
      0.9999538064002991,
      0.9999701380729675,
      0.9999472498893738,
      0.9999247193336487,
      0.999923050403595,
      0.9999423027038574,
      0.9999533891677856,
      0.9999435544013977,
      0.999939501285553,
      0.9999021291732788,
      0.9999233484268188,
      0.9999640583992004,
      0.9999803304672241,
      0.9999788403511047,
      0.9999860525131226,
      0.9999747276306152,
      0.9999752640724182,
      0.9999573230743408,
      0.9999518394470215,
      0.9998987317085266,
      0.9995152950286865,
      0.998328685760498,
      0.9945313334465027,
      0.9945490956306458,
      0.9978439211845398,
      0.9986147284507751,
      0.9997863173484802,
      0.9999343752861023,
      0.9999437928199768,
      0.9999634027481079,
      0.9999470114707947,
      0.9999405741691589,
      0.9999574422836304,
      0.999919056892395,
      0.9999707937240601,
      0.9999812841415405,
      0.9999790787696838,
      0.9999771118164062,
      0.999971866607666,
      0.9999745488166809,
      0.9999133348464966
    ],
    [
      0.9827260971069336,
      0.9895849823951721,
      0.9897347092628479,
      0.9888768196105957,
      0.9907470941543579,
      0.9920616745948792,
      0.9908424615859985,
      0.9902259111404419,
      0.9929697513580322,
      0.9925287961959839,
      0.9905943870544434,
      0.9913568496704102,
      0.9934017658233643,
      0.991823136806488,
      0.9928845167160034,
      0.992947518825531,
      0.9944621324539185,
      0.9935474991798401,
      0.9938626885414124,
      0.9939147233963013,
      0.9932571053504944,
      0.9920879602432251,
      0.9910560846328735,
      0.990652859210968,
      0.9900516271591187,
      0.98954838514328,
      0.9872738122940063,
      0.9868787527084351,
      0.9881802797317505,
      0.9901743531227112,
      0.9912871718406677,
      0.9915792346000671,
      0.992037832736969,
      0.9928581714630127,
      0.9928052425384521,
      0.991911768913269,
      0.9925557374954224,
      0.9941678047180176,
      0.9936482310295105,
      0.9921351671218872,
      0.9928430318832397,
      0.9939939379692078,
      0.9923301935195923,
      0.9911943078041077,
      0.9914177060127258,
      0.9904757738113403,
      0.9891716837882996,
      0.9873048067092896,
      0.9879879951477051,
      0.9851217269897461,
      0.9998030066490173,
      0.9999476075172424,
      0.9999563694000244,
      0.9999875426292419,
      0.9999822378158569,
      0.9999867677688599,
      0.999973475933075,
      0.9999741315841675,
      0.9999315738677979,
      0.9998184442520142,
      0.9997429251670837,
      0.9998852610588074,
      0.9998114109039307,
      0.9996825456619263,
      0.999265730381012,
      0.9997404217720032,
      0.9999274611473083,
      0.9999619722366333,
      0.9999704957008362,
      0.9999833106994629,
      0.9999890327453613,
      0.9999783039093018,
      0.9999699592590332,
      0.9999425411224365,
      0.9998946189880371,
      0.9997796416282654,
      0.9998141527175903,
      0.9998710751533508,
      0.9998434782028198,
      0.9998664259910583,
      0.9999594688415527,
      0.9999447464942932,
      0.9999604821205139,
      0.9999617338180542,
      0.999976634979248,
      0.9999763369560242,
      0.9999593496322632,
      0.9998548626899719,
      0.9993723034858704,
      0.9989051222801208,
      0.9987316131591797,
      0.9964315891265869,
      0.9955711364746094,
      0.9971667528152466,
      0.997694194316864,
      0.9997875690460205,
      0.9999285340309143,
      0.9999463558197021,
      0.9999581575393677,
      0.9999399781227112,
      0.9999410510063171,
      0.9998632073402405,
      0.9997692704200745,
      0.9998352527618408,
      0.9999427199363708,
      0.9999771118164062,
      0.9999788403511047,
      0.9999796748161316,
      0.999926745891571,
      0.9998670816421509,
      0.9995757341384888,
      0.9992817640304565,
      0.9996500611305237,
      0.9987602233886719,
      0.9994373321533203,
      0.9981555938720703,
      0.9972633123397827,
      0.9994409680366516,
      0.9998375177383423,
      0.9999472498893738,
      0.9999746084213257,
      0.9999769926071167,
      0.9999776482582092,
      0.9999715685844421,
      0.9999431371688843,
      0.999803900718689,
      0.9998352527618408,
      0.9998359680175781,
      0.9999197125434875,
      0.9999350905418396,
      0.9999452829360962,
      0.9999589323997498,
      0.9999192953109741,
      0.9999006390571594,
      0.9999215602874756,
      0.99960857629776,
      0.9999362230300903,
      0.9997061491012573,
      0.9997742176055908,
      0.9999659061431885,
      0.9999660849571228,
      0.9999643564224243,
      0.9999376535415649,
      0.9999390840530396,
      0.9999644756317139,
      0.9999760389328003,
      0.9999627470970154,
      0.9999313950538635,
      0.9999664425849915,
      0.9999644756317139,
      0.9999765157699585,
      0.9999500513076782,
      0.9999454021453857,
      0.9998639225959778,
      0.9998515844345093,
      0.999755322933197,
      0.9997567534446716,
      0.999870240688324,
      0.9999356269836426,
      0.9999576210975647,
      0.9999712705612183,
      0.9999805688858032,
      0.9999794363975525,
      0.9999842643737793,
      0.9999614953994751,
      0.9999696016311646,
      0.9999408721923828,
      0.9998917579650879,
      0.9996646642684937,
      0.9994604587554932,
      0.9992570281028748,
      0.9985198974609375,
      0.9989469647407532,
      0.9994655847549438,
      0.9993116855621338,
      0.9994839429855347,
      0.9998108148574829,
      0.9998529553413391,
      0.9999494552612305,
      0.9999679923057556,
      0.9999809265136719,
      0.999981164932251,
      0.9999796748161316,
      0.999973475933075,
      0.9999509453773499,
      0.9999098777770996,
      0.9998506307601929,
      0.9997581243515015,
      0.9997125267982483,
      0.9996765851974487,
      0.9997441172599792,
      0.9999394416809082,
      0.9999393820762634,
      0.9999714493751526,
      0.999959409236908,
      0.999937891960144,
      0.999930739402771,
      0.9997155666351318,
      0.9998206496238708,
      0.9999402165412903,
      0.999957263469696,
      0.9999752044677734,
      0.9999538064002991,
      0.9999703168869019,
      0.9999470710754395,
      0.99992436170578,
      0.999922513961792,
      0.9999421834945679,
      0.9999534487724304,
      0.9999434351921082,
      0.9999392628669739,
      0.9999018311500549,
      0.9999233484268188,
      0.9999640583992004,
      0.9999804496765137,
      0.9999789595603943,
      0.9999861121177673,
      0.9999746084213257,
      0.9999752640724182,
      0.9999570846557617,
      0.9999538660049438,
      0.9999114274978638,
      0.9997016787528992,
      0.9990399479866028,
      0.9967319965362549,
      0.9968312978744507,
      0.9989551305770874,
      0.9993509650230408,
      0.9998259544372559,
      0.9999362826347351,
      0.9999431371688843,
      0.9999628067016602,
      0.9999462962150574,
      0.9999403357505798,
      0.9999581575393677,
      0.999919056892395,
      0.9999708533287048,
      0.9999813437461853,
      0.9999791979789734,
      0.9999771118164062,
      0.999971866607666,
      0.9999745488166809,
      0.9999125599861145
    ]
  ],
  "rfd_device": "NVIDIA A30",
  "rfd_time": 76,
  "rfd_con_ref_pdb_idx": [],
  "rfd_con_hal_pdb_idx": [],
  "rfd_con_ref_idx0": [],
  "rfd_con_hal_idx0": [],
  "rfd_complex_con_ref_pdb_idx": "[('B', 17), ('B', 18), ('B', 19), ('B', 20), ('B', 21), ('B', 22), ('B', 23), ('B', 24), ('B', 25), ('B', 26), ('B', 27), ('B', 28), ('B', 29), ('B', 30), ('B', 31), ('B', 32), ('B', 33), ('B', 34), ('B', 35), ('B', 36), ('B', 37), ('B', 38), ('B', 39), ('B', 40), ('B', 41), ('B', 42), ('B', 43), ('B', 44), ('B', 45), ('B', 46), ('B', 47), ('B', 48), ('B', 49), ('B', 50), ('B', 51), ('B', 52), ('B', 53), ('B', 54), ('B', 55), ('B', 56), ('B', 57), ('B', 58), ('B', 59), ('B', 60), ('B', 61), ('B', 62), ('B', 63), ('B', 64), ('B', 65), ('B', 66), ('B', 67), ('B', 68), ('B', 69), ('B', 70), ('B', 71), ('B', 72), ('B', 73), ('B', 74), ('B', 75), ('B', 76), ('B', 77), ('B', 78), ('B', 79), ('B', 80), ('B', 81), ('B', 82), ('B', 83), ('B', 84), ('B', 85), ('B', 86), ('B', 87), ('B', 88), ('B', 89), ('B', 90), ('B', 91), ('B', 92), ('B', 93), ('B', 94), ('B', 95), ('B', 96), ('B', 97), ('B', 98), ('B', 99), ('B', 100), ('B', 101), ('B', 102), ('B', 103), ('B', 104), ('B', 105), ('B', 106), ('B', 107), ('B', 108), ('B', 109), ('B', 110), ('B', 111), ('B', 112), ('B', 113), ('B', 114), ('B', 115), ('B', 116), ('B', 117), ('B', 118), ('B', 119), ('B', 120), ('B', 121), ('B', 122), ('B', 123), ('B', 124), ('B', 125), ('B', 126), ('B', 127), ('B', 128), ('B', 129), ('B', 130), ('B', 131), ('B', 132), ('B', 133), ('B', 134), ('B', 135), ('B', 136), ('B', 137), ('B', 138), ('B', 139), ('B', 140), ('B', 141), ('B', 142), ('B', 143), ('B', 144), ('B', 145), ('B', 146), ('B', 147), ('B', 148), ('B', 149), ('B', 150), ('B', 151), ('B', 152), ('B', 153), ('B', 154), ('B', 155), ('B', 156), ('B', 157), ('B', 158), ('B', 159), ('B', 160), ('B', 161), ('B', 162), ('B', 163), ('B', 164), ('B', 165), ('B', 166), ('B', 167), ('B', 168), ('B', 169), ('B', 170), ('B', 171), ('B', 172), ('B', 173), ('B', 174), ('B', 175), ('B', 176), ('B', 177), ('B', 178), ('B', 179), ('B', 180), ('B', 181), ('B', 182), ('B', 183), ('B', 184), ('B', 185), ('B', 186), ('B', 187), ('B', 188), ('B', 189), ('B', 190), ('B', 191), ('B', 192), ('B', 193), ('B', 194), ('B', 195), ('B', 196), ('B', 197), ('B', 198), ('B', 199), ('B', 200), ('B', 201), ('B', 202), ('B', 203), ('B', 204), ('B', 205), ('B', 206), ('B', 207), ('B', 208), ('B', 209)]",
  "rfd_complex_con_hal_pdb_idx": "[('B', 51), ('B', 52), ('B', 53), ('B', 54), ('B', 55), ('B', 56), ('B', 57), ('B', 58), ('B', 59), ('B', 60), ('B', 61), ('B', 62), ('B', 63), ('B', 64), ('B', 65), ('B', 66), ('B', 67), ('B', 68), ('B', 69), ('B', 70), ('B', 71), ('B', 72), ('B', 73), ('B', 74), ('B', 75), ('B', 76), ('B', 77), ('B', 78), ('B', 79), ('B', 80), ('B', 81), ('B', 82), ('B', 83), ('B', 84), ('B', 85), ('B', 86), ('B', 87), ('B', 88), ('B', 89), ('B', 90), ('B', 91), ('B', 92), ('B', 93), ('B', 94), ('B', 95), ('B', 96), ('B', 97), ('B', 98), ('B', 99), ('B', 100), ('B', 101), ('B', 102), ('B', 103), ('B', 104), ('B', 105), ('B', 106), ('B', 107), ('B', 108), ('B', 109), ('B', 110), ('B', 111), ('B', 112), ('B', 113), ('B', 114), ('B', 115), ('B', 116), ('B', 117), ('B', 118), ('B', 119), ('B', 120), ('B', 121), ('B', 122), ('B', 123), ('B', 124), ('B', 125), ('B', 126), ('B', 127), ('B', 128), ('B', 129), ('B', 130), ('B', 131), ('B', 132), ('B', 133), ('B', 134), ('B', 135), ('B', 136), ('B', 137), ('B', 138), ('B', 139), ('B', 140), ('B', 141), ('B', 142), ('B', 143), ('B', 144), ('B', 145), ('B', 146), ('B', 147), ('B', 148), ('B', 149), ('B', 150), ('B', 151), ('B', 152), ('B', 153), ('B', 154), ('B', 155), ('B', 156), ('B', 157), ('B', 158), ('B', 159), ('B', 160), ('B', 161), ('B', 162), ('B', 163), ('B', 164), ('B', 165), ('B', 166), ('B', 167), ('B', 168), ('B', 169), ('B', 170), ('B', 171), ('B', 172), ('B', 173), ('B', 174), ('B', 175), ('B', 176), ('B', 177), ('B', 178), ('B', 179), ('B', 180), ('B', 181), ('B', 182), ('B', 183), ('B', 184), ('B', 185), ('B', 186), ('B', 187), ('B', 188), ('B', 189), ('B', 190), ('B', 191), ('B', 192), ('B', 193), ('B', 194), ('B', 195), ('B', 196), ('B', 197), ('B', 198), ('B', 199), ('B', 200), ('B', 201), ('B', 202), ('B', 203), ('B', 204), ('B', 205), ('B', 206), ('B', 207), ('B', 208), ('B', 209), ('B', 210), ('B', 211), ('B', 212), ('B', 213), ('B', 214), ('B', 215), ('B', 216), ('B', 217), ('B', 218), ('B', 219), ('B', 220), ('B', 221), ('B', 222), ('B', 223), ('B', 224), ('B', 225), ('B', 226), ('B', 227), ('B', 228), ('B', 229), ('B', 230), ('B', 231), ('B', 232), ('B', 233), ('B', 234), ('B', 235), ('B', 236), ('B', 237), ('B', 238), ('B', 239), ('B', 240), ('B', 241), ('B', 242), ('B', 243)]",
  "rfd_receptor_con_ref_pdb_idx": "[('B', 17), ('B', 18), ('B', 19), ('B', 20), ('B', 21), ('B', 22), ('B', 23), ('B', 24), ('B', 25), ('B', 26), ('B', 27), ('B', 28), ('B', 29), ('B', 30), ('B', 31), ('B', 32), ('B', 33), ('B', 34), ('B', 35), ('B', 36), ('B', 37), ('B', 38), ('B', 39), ('B', 40), ('B', 41), ('B', 42), ('B', 43), ('B', 44), ('B', 45), ('B', 46), ('B', 47), ('B', 48), ('B', 49), ('B', 50), ('B', 51), ('B', 52), ('B', 53), ('B', 54), ('B', 55), ('B', 56), ('B', 57), ('B', 58), ('B', 59), ('B', 60), ('B', 61), ('B', 62), ('B', 63), ('B', 64), ('B', 65), ('B', 66), ('B', 67), ('B', 68), ('B', 69), ('B', 70), ('B', 71), ('B', 72), ('B', 73), ('B', 74), ('B', 75), ('B', 76), ('B', 77), ('B', 78), ('B', 79), ('B', 80), ('B', 81), ('B', 82), ('B', 83), ('B', 84), ('B', 85), ('B', 86), ('B', 87), ('B', 88), ('B', 89), ('B', 90), ('B', 91), ('B', 92), ('B', 93), ('B', 94), ('B', 95), ('B', 96), ('B', 97), ('B', 98), ('B', 99), ('B', 100), ('B', 101), ('B', 102), ('B', 103), ('B', 104), ('B', 105), ('B', 106), ('B', 107), ('B', 108), ('B', 109), ('B', 110), ('B', 111), ('B', 112), ('B', 113), ('B', 114), ('B', 115), ('B', 116), ('B', 117), ('B', 118), ('B', 119), ('B', 120), ('B', 121), ('B', 122), ('B', 123), ('B', 124), ('B', 125), ('B', 126), ('B', 127), ('B', 128), ('B', 129), ('B', 130), ('B', 131), ('B', 132), ('B', 133), ('B', 134), ('B', 135), ('B', 136), ('B', 137), ('B', 138), ('B', 139), ('B', 140), ('B', 141), ('B', 142), ('B', 143), ('B', 144), ('B', 145), ('B', 146), ('B', 147), ('B', 148), ('B', 149), ('B', 150), ('B', 151), ('B', 152), ('B', 153), ('B', 154), ('B', 155), ('B', 156), ('B', 157), ('B', 158), ('B', 159), ('B', 160), ('B', 161), ('B', 162), ('B', 163), ('B', 164), ('B', 165), ('B', 166), ('B', 167), ('B', 168), ('B', 169), ('B', 170), ('B', 171), ('B', 172), ('B', 173), ('B', 174), ('B', 175), ('B', 176), ('B', 177), ('B', 178), ('B', 179), ('B', 180), ('B', 181), ('B', 182), ('B', 183), ('B', 184), ('B', 185), ('B', 186), ('B', 187), ('B', 188), ('B', 189), ('B', 190), ('B', 191), ('B', 192), ('B', 193), ('B', 194), ('B', 195), ('B', 196), ('B', 197), ('B', 198), ('B', 199), ('B', 200), ('B', 201), ('B', 202), ('B', 203), ('B', 204), ('B', 205), ('B', 206), ('B', 207), ('B', 208), ('B', 209)]",
  "rfd_receptor_con_hal_pdb_idx": "[('B', 51), ('B', 52), ('B', 53), ('B', 54), ('B', 55), ('B', 56), ('B', 57), ('B', 58), ('B', 59), ('B', 60), ('B', 61), ('B', 62), ('B', 63), ('B', 64), ('B', 65), ('B', 66), ('B', 67), ('B', 68), ('B', 69), ('B', 70), ('B', 71), ('B', 72), ('B', 73), ('B', 74), ('B', 75), ('B', 76), ('B', 77), ('B', 78), ('B', 79), ('B', 80), ('B', 81), ('B', 82), ('B', 83), ('B', 84), ('B', 85), ('B', 86), ('B', 87), ('B', 88), ('B', 89), ('B', 90), ('B', 91), ('B', 92), ('B', 93), ('B', 94), ('B', 95), ('B', 96), ('B', 97), ('B', 98), ('B', 99), ('B', 100), ('B', 101), ('B', 102), ('B', 103), ('B', 104), ('B', 105), ('B', 106), ('B', 107), ('B', 108), ('B', 109), ('B', 110), ('B', 111), ('B', 112), ('B', 113), ('B', 114), ('B', 115), ('B', 116), ('B', 117), ('B', 118), ('B', 119), ('B', 120), ('B', 121), ('B', 122), ('B', 123), ('B', 124), ('B', 125), ('B', 126), ('B', 127), ('B', 128), ('B', 129), ('B', 130), ('B', 131), ('B', 132), ('B', 133), ('B', 134), ('B', 135), ('B', 136), ('B', 137), ('B', 138), ('B', 139), ('B', 140), ('B', 141), ('B', 142), ('B', 143), ('B', 144), ('B', 145), ('B', 146), ('B', 147), ('B', 148), ('B', 149), ('B', 150), ('B', 151), ('B', 152), ('B', 153), ('B', 154), ('B', 155), ('B', 156), ('B', 157), ('B', 158), ('B', 159), ('B', 160), ('B', 161), ('B', 162), ('B', 163), ('B', 164), ('B', 165), ('B', 166), ('B', 167), ('B', 168), ('B', 169), ('B', 170), ('B', 171), ('B', 172), ('B', 173), ('B', 174), ('B', 175), ('B', 176), ('B', 177), ('B', 178), ('B', 179), ('B', 180), ('B', 181), ('B', 182), ('B', 183), ('B', 184), ('B', 185), ('B', 186), ('B', 187), ('B', 188), ('B', 189), ('B', 190), ('B', 191), ('B', 192), ('B', 193), ('B', 194), ('B', 195), ('B', 196), ('B', 197), ('B', 198), ('B', 199), ('B', 200), ('B', 201), ('B', 202), ('B', 203), ('B', 204), ('B', 205), ('B', 206), ('B', 207), ('B', 208), ('B', 209), ('B', 210), ('B', 211), ('B', 212), ('B', 213), ('B', 214), ('B', 215), ('B', 216), ('B', 217), ('B', 218), ('B', 219), ('B', 220), ('B', 221), ('B', 222), ('B', 223), ('B', 224), ('B', 225), ('B', 226), ('B', 227), ('B', 228), ('B', 229), ('B', 230), ('B', 231), ('B', 232), ('B', 233), ('B', 234), ('B', 235), ('B', 236), ('B', 237), ('B', 238), ('B', 239), ('B', 240), ('B', 241), ('B', 242), ('B', 243)]",
  "rfd_complex_con_ref_idx0": [
    0,
    1,
    2,
    3,
    4,
    5,
    6,
    7,
    8,
    9,
    10,
    11,
    12,
    13,
    14,
    15,
    16,
    17,
    18,
    19,
    20,
    21,
    22,
    23,
    24,
    25,
    26,
    27,
    28,
    29,
    30,
    31,
    32,
    33,
    34,
    35,
    36,
    37,
    38,
    39,
    40,
    41,
    42,
    43,
    44,
    45,
    46,
    47,
    48,
    49,
    50,
    51,
    52,
    53,
    54,
    55,
    56,
    57,
    58,
    59,
    60,
    61,
    62,
    63,
    64,
    65,
    66,
    67,
    68,
    69,
    70,
    71,
    72,
    73,
    74,
    75,
    76,
    77,
    78,
    79,
    80,
    81,
    82,
    83,
    84,
    85,
    86,
    87,
    88,
    89,
    90,
    91,
    92,
    93,
    94,
    95,
    96,
    97,
    98,
    99,
    100,
    101,
    102,
    103,
    104,
    105,
    106,
    107,
    108,
    109,
    110,
    111,
    112,
    113,
    114,
    115,
    116,
    117,
    118,
    119,
    120,
    121,
    122,
    123,
    124,
    125,
    126,
    127,
    128,
    129,
    130,
    131,
    132,
    133,
    134,
    135,
    136,
    137,
    138,
    139,
    140,
    141,
    142,
    143,
    144,
    145,
    146,
    147,
    148,
    149,
    150,
    151,
    152,
    153,
    154,
    155,
    156,
    157,
    158,
    159,
    160,
    161,
    162,
    163,
    164,
    165,
    166,
    167,
    168,
    169,
    170,
    171,
    172,
    173,
    174,
    175,
    176,
    177,
    178,
    179,
    180,
    181,
    182,
    183,
    184,
    185,
    186,
    187,
    188,
    189,
    190,
    191,
    192
  ],
  "rfd_complex_con_hal_idx0": [
    50,
    51,
    52,
    53,
    54,
    55,
    56,
    57,
    58,
    59,
    60,
    61,
    62,
    63,
    64,
    65,
    66,
    67,
    68,
    69,
    70,
    71,
    72,
    73,
    74,
    75,
    76,
    77,
    78,
    79,
    80,
    81,
    82,
    83,
    84,
    85,
    86,
    87,
    88,
    89,
    90,
    91,
    92,
    93,
    94,
    95,
    96,
    97,
    98,
    99,
    100,
    101,
    102,
    103,
    104,
    105,
    106,
    107,
    108,
    109,
    110,
    111,
    112,
    113,
    114,
    115,
    116,
    117,
    118,
    119,
    120,
    121,
    122,
    123,
    124,
    125,
    126,
    127,
    128,
    129,
    130,
    131,
    132,
    133,
    134,
    135,
    136,
    137,
    138,
    139,
    140,
    141,
    142,
    143,
    144,
    145,
    146,
    147,
    148,
    149,
    150,
    151,
    152,
    153,
    154,
    155,
    156,
    157,
    158,
    159,
    160,
    161,
    162,
    163,
    164,
    165,
    166,
    167,
    168,
    169,
    170,
    171,
    172,
    173,
    174,
    175,
    176,
    177,
    178,
    179,
    180,
    181,
    182,
    183,
    184,
    185,
    186,
    187,
    188,
    189,
    190,
    191,
    192,
    193,
    194,
    195,
    196,
    197,
    198,
    199,
    200,
    201,
    202,
    203,
    204,
    205,
    206,
    207,
    208,
    209,
    210,
    211,
    212,
    213,
    214,
    215,
    216,
    217,
    218,
    219,
    220,
    221,
    222,
    223,
    224,
    225,
    226,
    227,
    228,
    229,
    230,
    231,
    232,
    233,
    234,
    235,
    236,
    237,
    238,
    239,
    240,
    241,
    242
  ],
  "rfd_receptor_con_ref_idx0": [
    0,
    1,
    2,
    3,
    4,
    5,
    6,
    7,
    8,
    9,
    10,
    11,
    12,
    13,
    14,
    15,
    16,
    17,
    18,
    19,
    20,
    21,
    22,
    23,
    24,
    25,
    26,
    27,
    28,
    29,
    30,
    31,
    32,
    33,
    34,
    35,
    36,
    37,
    38,
    39,
    40,
    41,
    42,
    43,
    44,
    45,
    46,
    47,
    48,
    49,
    50,
    51,
    52,
    53,
    54,
    55,
    56,
    57,
    58,
    59,
    60,
    61,
    62,
    63,
    64,
    65,
    66,
    67,
    68,
    69,
    70,
    71,
    72,
    73,
    74,
    75,
    76,
    77,
    78,
    79,
    80,
    81,
    82,
    83,
    84,
    85,
    86,
    87,
    88,
    89,
    90,
    91,
    92,
    93,
    94,
    95,
    96,
    97,
    98,
    99,
    100,
    101,
    102,
    103,
    104,
    105,
    106,
    107,
    108,
    109,
    110,
    111,
    112,
    113,
    114,
    115,
    116,
    117,
    118,
    119,
    120,
    121,
    122,
    123,
    124,
    125,
    126,
    127,
    128,
    129,
    130,
    131,
    132,
    133,
    134,
    135,
    136,
    137,
    138,
    139,
    140,
    141,
    142,
    143,
    144,
    145,
    146,
    147,
    148,
    149,
    150,
    151,
    152,
    153,
    154,
    155,
    156,
    157,
    158,
    159,
    160,
    161,
    162,
    163,
    164,
    165,
    166,
    167,
    168,
    169,
    170,
    171,
    172,
    173,
    174,
    175,
    176,
    177,
    178,
    179,
    180,
    181,
    182,
    183,
    184,
    185,
    186,
    187,
    188,
    189,
    190,
    191,
    192
  ],
  "rfd_receptor_con_hal_idx0": [
    0,
    1,
    2,
    3,
    4,
    5,
    6,
    7,
    8,
    9,
    10,
    11,
    12,
    13,
    14,
    15,
    16,
    17,
    18,
    19,
    20,
    21,
    22,
    23,
    24,
    25,
    26,
    27,
    28,
    29,
    30,
    31,
    32,
    33,
    34,
    35,
    36,
    37,
    38,
    39,
    40,
    41,
    42,
    43,
    44,
    45,
    46,
    47,
    48,
    49,
    50,
    51,
    52,
    53,
    54,
    55,
    56,
    57,
    58,
    59,
    60,
    61,
    62,
    63,
    64,
    65,
    66,
    67,
    68,
    69,
    70,
    71,
    72,
    73,
    74,
    75,
    76,
    77,
    78,
    79,
    80,
    81,
    82,
    83,
    84,
    85,
    86,
    87,
    88,
    89,
    90,
    91,
    92,
    93,
    94,
    95,
    96,
    97,
    98,
    99,
    100,
    101,
    102,
    103,
    104,
    105,
    106,
    107,
    108,
    109,
    110,
    111,
    112,
    113,
    114,
    115,
    116,
    117,
    118,
    119,
    120,
    121,
    122,
    123,
    124,
    125,
    126,
    127,
    128,
    129,
    130,
    131,
    132,
    133,
    134,
    135,
    136,
    137,
    138,
    139,
    140,
    141,
    142,
    143,
    144,
    145,
    146,
    147,
    148,
    149,
    150,
    151,
    152,
    153,
    154,
    155,
    156,
    157,
    158,
    159,
    160,
    161,
    162,
    163,
    164,
    165,
    166,
    167,
    168,
    169,
    170,
    171,
    172,
    173,
    174,
    175,
    176,
    177,
    178,
    179,
    180,
    181,
    182,
    183,
    184,
    185,
    186,
    187,
    188,
    189,
    190,
    191,
    192
  ],
  "rfd_inpaint_str": [
    false,
    false,
    false,
    false,
    false,
    false,
    false,
    false,
    false,
    false,
    false,
    false,
    false,
    false,
    false,
    false,
    false,
    false,
    false,
    false,
    false,
    false,
    false,
    false,
    false,
    false,
    false,
    false,
    false,
    false,
    false,
    false,
    false,
    false,
    false,
    false,
    false,
    false,
    false,
    false,
    false,
    false,
    false,
    false,
    false,
    false,
    false,
    false,
    false,
    false,
    true,
    true,
    true,
    true,
    true,
    true,
    true,
    true,
    true,
    true,
    true,
    true,
    true,
    true,
    true,
    true,
    true,
    true,
    true,
    true,
    true,
    true,
    true,
    true,
    true,
    true,
    true,
    true,
    true,
    true,
    true,
    true,
    true,
    true,
    true,
    true,
    true,
    true,
    true,
    true,
    true,
    true,
    true,
    true,
    true,
    true,
    true,
    true,
    true,
    true,
    true,
    true,
    true,
    true,
    true,
    true,
    true,
    true,
    true,
    true,
    true,
    true,
    true,
    true,
    true,
    true,
    true,
    true,
    true,
    true,
    true,
    true,
    true,
    true,
    true,
    true,
    true,
    true,
    true,
    true,
    true,
    true,
    true,
    true,
    true,
    true,
    true,
    true,
    true,
    true,
    true,
    true,
    true,
    true,
    true,
    true,
    true,
    true,
    true,
    true,
    true,
    true,
    true,
    true,
    true,
    true,
    true,
    true,
    true,
    true,
    true,
    true,
    true,
    true,
    true,
    true,
    true,
    true,
    true,
    true,
    true,
    true,
    true,
    true,
    true,
    true,
    true,
    true,
    true,
    true,
    true,
    true,
    true,
    true,
    true,
    true,
    true,
    true,
    true,
    true,
    true,
    true,
    true,
    true,
    true,
    true,
    true,
    true,
    true,
    true,
    true,
    true,
    true,
    true,
    true,
    true,
    true,
    true,
    true,
    true,
    true,
    true,
    true,
    true,
    true,
    true,
    true,
    true,
    true,
    true,
    true,
    true,
    true,
    true,
    true,
    true,
    true,
    true,
    true,
    true,
    true,
    true,
    true,
    true,
    true,
    true,
    true,
    true,
    true,
    true,
    true,
    true,
    true
  ],
  "rfd_inpaint_seq": [
    false,
    false,
    false,
    false,
    false,
    false,
    false,
    false,
    false,
    false,
    false,
    false,
    false,
    false,
    false,
    false,
    false,
    false,
    false,
    false,
    false,
    false,
    false,
    false,
    false,
    false,
    false,
    false,
    false,
    false,
    false,
    false,
    false,
    false,
    false,
    false,
    false,
    false,
    false,
    false,
    false,
    false,
    false,
    false,
    false,
    false,
    false,
    false,
    false,
    false,
    true,
    true,
    true,
    true,
    true,
    true,
    true,
    true,
    true,
    true,
    true,
    true,
    true,
    true,
    true,
    true,
    true,
    true,
    true,
    true,
    true,
    true,
    true,
    true,
    true,
    true,
    true,
    true,
    true,
    true,
    true,
    true,
    true,
    true,
    true,
    true,
    true,
    true,
    true,
    true,
    true,
    true,
    true,
    true,
    true,
    true,
    true,
    true,
    true,
    true,
    true,
    true,
    true,
    true,
    true,
    true,
    true,
    true,
    true,
    true,
    true,
    true,
    true,
    true,
    true,
    true,
    true,
    true,
    true,
    true,
    true,
    true,
    true,
    true,
    true,
    true,
    true,
    true,
    true,
    true,
    true,
    true,
    true,
    true,
    true,
    true,
    true,
    true,
    true,
    true,
    true,
    true,
    true,
    true,
    true,
    true,
    true,
    true,
    true,
    true,
    true,
    true,
    true,
    true,
    true,
    true,
    true,
    true,
    true,
    true,
    true,
    true,
    true,
    true,
    true,
    true,
    true,
    true,
    true,
    true,
    true,
    true,
    true,
    true,
    true,
    true,
    true,
    true,
    true,
    true,
    true,
    true,
    true,
    true,
    true,
    true,
    true,
    true,
    true,
    true,
    true,
    true,
    true,
    true,
    true,
    true,
    true,
    true,
    true,
    true,
    true,
    true,
    true,
    true,
    true,
    true,
    true,
    true,
    true,
    true,
    true,
    true,
    true,
    true,
    true,
    true,
    true,
    true,
    true,
    true,
    true,
    true,
    true,
    true,
    true,
    true,
    true,
    true,
    true,
    true,
    true,
    true,
    true,
    true,
    true,
    true,
    true,
    true,
    true,
    true,
    true,
    true,
    true
  ],
  "rfd_sampled_mask": [
    "B17-209/0",
    "50-50"
  ],
  "rfd_mask_1d": [
    false,
    false,
    false,
    false,
    false,
    false,
    false,
    false,
    false,
    false,
    false,
    false,
    false,
    false,
    false,
    false,
    false,
    false,
    false,
    false,
    false,
    false,
    false,
    false,
    false,
    false,
    false,
    false,
    false,
    false,
    false,
    false,
    false,
    false,
    false,
    false,
    false,
    false,
    false,
    false,
    false,
    false,
    false,
    false,
    false,
    false,
    false,
    false,
    false,
    false,
    true,
    true,
    true,
    true,
    true,
    true,
    true,
    true,
    true,
    true,
    true,
    true,
    true,
    true,
    true,
    true,
    true,
    true,
    true,
    true,
    true,
    true,
    true,
    true,
    true,
    true,
    true,
    true,
    true,
    true,
    true,
    true,
    true,
    true,
    true,
    true,
    true,
    true,
    true,
    true,
    true,
    true,
    true,
    true,
    true,
    true,
    true,
    true,
    true,
    true,
    true,
    true,
    true,
    true,
    true,
    true,
    true,
    true,
    true,
    true,
    true,
    true,
    true,
    true,
    true,
    true,
    true,
    true,
    true,
    true,
    true,
    true,
    true,
    true,
    true,
    true,
    true,
    true,
    true,
    true,
    true,
    true,
    true,
    true,
    true,
    true,
    true,
    true,
    true,
    true,
    true,
    true,
    true,
    true,
    true,
    true,
    true,
    true,
    true,
    true,
    true,
    true,
    true,
    true,
    true,
    true,
    true,
    true,
    true,
    true,
    true,
    true,
    true,
    true,
    true,
    true,
    true,
    true,
    true,
    true,
    true,
    true,
    true,
    true,
    true,
    true,
    true,
    true,
    true,
    true,
    true,
    true,
    true,
    true,
    true,
    true,
    true,
    true,
    true,
    true,
    true,
    true,
    true,
    true,
    true,
    true,
    true,
    true,
    true,
    true,
    true,
    true,
    true,
    true,
    true,
    true,
    true,
    true,
    true,
    true,
    true,
    true,
    true,
    true,
    true,
    true,
    true,
    true,
    true,
    true,
    true,
    true,
    true,
    true,
    true,
    true,
    true,
    true,
    true,
    true,
    true,
    true,
    true,
    true,
    true,
    true,
    true,
    true,
    true,
    true,
    true,
    true,
    true
  ]
}
```
