## Supplementary File 1 for "ProteinDJ: a high-performance and modular protein design pipeline": fold_98.json

```
{
  "fold_id": 98,
  "rfd_config": {
    "inference": {
      "input_pdb": "3di3_il7ra.pdb",
      "num_designs": 25,
      "design_startnum": 75,
      "ckpt_override_path": null,
      "symmetry": null,
      "recenter": true,
      "radius": 10.0,
      "model_only_neighbors": false,
      "output_prefix": "./rfd_results/fold",
      "write_trajectory": false,
      "scaffold_guided": false,
      "model_runner": "SelfConditioning",
      "cautious": true,
      "align_motif": true,
      "symmetric_self_cond": true,
      "final_step": 1,
      "deterministic": false,
      "trb_save_ckpt_path": "/app/RFdiffusion/models/Complex_base_ckpt.pt",
      "schedule_directory_path": "/app/RFdiffusion/schedules",
      "model_directory_path": "/app/RFdiffusion/models"
    },
    "contigmap": {
      "contigs": [
        "B17-209/0 50-100"
      ],
      "inpaint_seq": null,
      "inpaint_str": null,
      "inpaint_str_helix": null,
      "inpaint_str_strand": null,
      "inpaint_str_loop": null,
      "provide_seq": null,
      "length": null
    },
    "model": {
      "n_extra_block": 4,
      "n_main_block": 32,
      "n_ref_block": 4,
      "d_msa": 256,
      "d_msa_full": 64,
      "d_pair": 128,
      "d_templ": 64,
      "n_head_msa": 8,
      "n_head_pair": 4,
      "n_head_templ": 4,
      "d_hidden": 32,
      "d_hidden_templ": 32,
      "p_drop": 0.15,
      "SE3_param_full": {
        "num_layers": 1,
        "num_channels": 32,
        "num_degrees": 2,
        "n_heads": 4,
        "div": 4,
        "l0_in_features": 8,
        "l0_out_features": 8,
        "l1_in_features": 3,
        "l1_out_features": 2,
        "num_edge_features": 32
      },
      "SE3_param_topk": {
        "num_layers": 1,
        "num_channels": 32,
        "num_degrees": 2,
        "n_heads": 4,
        "div": 4,
        "l0_in_features": 64,
        "l0_out_features": 64,
        "l1_in_features": 3,
        "l1_out_features": 2,
        "num_edge_features": 64
      },
      "freeze_track_motif": false,
      "use_motif_timestep": true
    },
    "diffuser": {
      "T": 50,
      "b_0": 0.01,
      "b_T": 0.07,
      "schedule_type": "linear",
      "so3_type": "igso3",
      "crd_scale": 0.25,
      "partial_T": null,
      "so3_schedule_type": "linear",
      "min_b": 1.5,
      "max_b": 2.5,
      "min_sigma": 0.02,
      "max_sigma": 1.5
    },
    "denoiser": {
      "noise_scale_ca": 0,
      "final_noise_scale_ca": 1,
      "ca_noise_schedule_type": "constant",
      "noise_scale_frame": 0,
      "final_noise_scale_frame": 1,
      "frame_noise_schedule_type": "constant"
    },
    "ppi": {
      "hotspot_res": [
        "B58",
        "B80",
        "B139"
      ]
    },
    "potentials": {
      "guiding_potentials": null,
      "guide_scale": 10,
      "guide_decay": "constant",
      "olig_inter_all": null,
      "olig_intra_all": null,
      "olig_custom_contact": null,
      "substrate": null
    },
    "contig_settings": {
      "ref_idx": null,
      "hal_idx": null,
      "idx_rf": null,
      "inpaint_seq_tensor": null
    },
    "preprocess": {
      "sidechain_input": false,
      "motif_sidechain_input": true,
      "d_t1d": 24,
      "d_t2d": 44,
      "prob_self_cond": 0.5,
      "str_self_cond": true,
      "predict_previous": false
    },
    "logging": {
      "inputs": false
    },
    "scaffoldguided": {
      "scaffoldguided": false,
      "target_pdb": false,
      "target_path": null,
      "scaffold_list": null,
      "scaffold_dir": null,
      "sampled_insertion": 0,
      "sampled_N": 0,
      "sampled_C": 0,
      "ss_mask": 0,
      "systematic": false,
      "target_ss": null,
      "target_adj": null,
      "mask_loops": true,
      "contig_crop": null
    }
  },
  "rfd_plddt": [
    [
      0.10787179321050644,
      0.10538709163665771,
      0.09690935164690018,
      0.09603734314441681,
      0.09311139583587646,
      0.08910170942544937,
      0.08729216456413269,
      0.07681062817573547,
      0.07193002104759216,
      0.06783023476600647,
      0.06736715137958527,
      0.0677725151181221,
      0.06507476419210434,
      0.06533186137676239,
      0.06613469868898392,
      0.06485968828201294,
      0.06273102015256882,
      0.061722151935100555,
      0.06039055436849594,
      0.06130769103765488,
      0.05973919481039047,
      0.05929392948746681,
      0.059487029910087585,
      0.06137707829475403,
      0.06320396810770035,
      0.06402415782213211,
      0.06737272441387177,
      0.07078645378351212,
      0.07148027420043945,
      0.0729198232293129,
      0.07420814782381058,
      0.07511130720376968,
      0.07492932677268982,
      0.07224612683057785,
      0.0718318447470665,
      0.06827440112829208,
      0.0664517730474472,
      0.06499472260475159,
      0.06145889312028885,
      0.058140501379966736,
      0.056486114859580994,
      0.0567336343228817,
      0.05590357631444931,
      0.05593080073595047,
      0.05401425063610077,
      0.053107887506484985,
      0.05315028503537178,
      0.053554851561784744,
      0.054358068853616714,
      0.05669867992401123,
      0.05890893563628197,
      0.06339992582798004,
      0.06189421936869621,
      0.06387773156166077,
      0.06363734602928162,
      0.06270642578601837,
      0.06412132829427719,
      0.0648927390575409,
      0.06730597466230392,
      0.06579764187335968,
      0.06663826107978821,
      0.06651486456394196,
      0.06778369098901749,
      0.06919436156749725,
      0.06863629072904587,
      0.06757409870624542,
      0.06620647013187408,
      0.06516233086585999,
      0.06324128061532974,
      0.06021159887313843,
      0.060289476066827774,
      0.06244208291172981,
      0.06580568850040436,
      0.06389544904232025,
      0.0660109743475914,
      0.06854266673326492,
      0.07271111011505127,
      0.07812857627868652,
      0.08086024224758148,
      0.08838766068220139,
      0.09292921423912048,
      0.10226135700941086,
      0.10865230858325958,
      0.9922453761100769,
      0.9962738156318665,
      0.9964137673377991,
      0.9987555742263794,
      0.9990091919898987,
      0.999132513999939,
      0.9983452558517456,
      0.9963470101356506,
      0.9921849370002747,
      0.9516997337341309,
      0.926940381526947,
      0.9755961894989014,
      0.9639483690261841,
      0.9240268468856812,
      0.885728120803833,
      0.9201523065567017,
      0.9597461819648743,
      0.991748571395874,
      0.9976347088813782,
      0.999056339263916,
      0.9993590712547302,
      0.9985734820365906,
      0.9978030323982239,
      0.994565486907959,
      0.9914522171020508,
      0.9894823431968689,
      0.9927484393119812,
      0.9948254227638245,
      0.9903066158294678,
      0.9887515306472778,
      0.9957758784294128,
      0.9947479963302612,
      0.9976482391357422,
      0.9977245926856995,
      0.9984962344169617,
      0.9974192976951599,
      0.992984414100647,
      0.9645678400993347,
      0.9065006971359253,
      0.8700765371322632,
      0.8778477907180786,
      0.8306845426559448,
      0.8298298716545105,
      0.8616301417350769,
      0.8931216597557068,
      0.9641011953353882,
      0.9805081486701965,
      0.9935410022735596,
      0.9969258904457092,
      0.9958228468894958,
      0.995879054069519,
      0.9900456666946411,
      0.9879922866821289,
      0.9902865886688232,
      0.9946836829185486,
      0.998034656047821,
      0.998151421546936,
      0.9962356686592102,
      0.9878295660018921,
      0.959061861038208,
      0.8966583609580994,
      0.8814127445220947,
      0.9007195234298706,
      0.8767812252044678,
      0.893254280090332,
      0.8670871257781982,
      0.8542280197143555,
      0.9003804326057434,
      0.9442475438117981,
      0.9811415672302246,
      0.9962060451507568,
      0.996791660785675,
      0.9986074566841125,
      0.9969390034675598,
      0.9956756830215454,
      0.9919484257698059,
      0.9903095364570618,
      0.9913462400436401,
      0.9935072064399719,
      0.9952223300933838,
      0.9959284067153931,
      0.9948473572731018,
      0.9923192858695984,
      0.9787241220474243,
      0.9805110692977905,
      0.9304441213607788,
      0.9548324346542358,
      0.924410879611969,
      0.9544375538825989,
      0.9913180470466614,
      0.9886681437492371,
      0.9963476657867432,
      0.994985044002533,
      0.9971834421157837,
      0.998582124710083,
      0.9991930723190308,
      0.9985551834106445,
      0.9984978437423706,
      0.9995357990264893,
      0.9994916915893555,
      0.9998098015785217,
      0.9996165037155151,
      0.9996742010116577,
      0.9994279742240906,
      0.999073326587677,
      0.9980411529541016,
      0.9985953569412231,
      0.9991698861122131,
      0.9995962977409363,
      0.9997012615203857,
      0.9996136426925659,
      0.9997222423553467,
      0.9995388388633728,
      0.9995787739753723,
      0.9980835914611816,
      0.9962763786315918,
      0.9877510070800781,
      0.972944974899292,
      0.9570803642272949,
      0.927193284034729,
      0.8953841924667358,
      0.8347275257110596,
      0.8481416702270508,
      0.8953694701194763,
      0.9015304446220398,
      0.9281294345855713,
      0.9792089462280273,
      0.9899230003356934,
      0.9976990222930908,
      0.998590350151062,
      0.9994561076164246,
      0.9995738863945007,
      0.9996761679649353,
      0.9996429085731506,
      0.9997069835662842,
      0.999470591545105,
      0.9993959069252014,
      0.9988803267478943,
      0.9977404475212097,
      0.9968069791793823,
      0.9967287182807922,
      0.9985424876213074,
      0.9989525079727173,
      0.9988439083099365,
      0.9986448884010315,
      0.9960796236991882,
      0.9964627623558044,
      0.9881017804145813,
      0.992171049118042,
      0.9977741241455078,
      0.9988446235656738,
      0.9994943141937256,
      0.999495267868042,
      0.9997685551643372,
      0.999670147895813,
      0.9996237754821777,
      0.9995036721229553,
      0.9997106790542603,
      0.9997705221176147,
      0.9996729493141174,
      0.9997040033340454,
      0.999559223651886,
      0.9996665120124817,
      0.9997827410697937,
      0.9998480677604675,
      0.9997671842575073,
      0.9998142719268799,
      0.9995092749595642,
      0.9995449781417847,
      0.9987446069717407,
      0.9980100393295288,
      0.9924734830856323,
      0.967393696308136,
      0.9580727815628052,
      0.8939003944396973,
      0.8475757837295532,
      0.8992881178855896,
      0.9430258870124817,
      0.9820797443389893,
      0.9935604333877563,
      0.9969795942306519,
      0.9979400634765625,
      0.9976767897605896,
      0.9982853531837463,
      0.9991498589515686,
      0.9978647232055664,
      0.9991310834884644,
      0.9996969103813171,
      0.9996886253356934,
      0.999823808670044,
      0.999762237071991,
      0.9998353123664856,
      0.9994552731513977
    ],
    [
      0.151286780834198,
      0.14819665253162384,
      0.12398746609687805,
      0.1207122802734375,
      0.11542242020368576,
      0.10834021866321564,
      0.10352612286806107,
      0.0974201112985611,
      0.0908898115158081,
      0.08903727680444717,
      0.0878448486328125,
      0.08529612421989441,
      0.08729341626167297,
      0.0855049267411232,
      0.08346223086118698,
      0.08249133825302124,
      0.07921668142080307,
      0.07654358446598053,
      0.07632790505886078,
      0.07824227213859558,
      0.07788577675819397,
      0.0747942328453064,
      0.0777650699019432,
      0.07854925096035004,
      0.07701920717954636,
      0.07682861387729645,
      0.07796293497085571,
      0.07836585491895676,
      0.0752418264746666,
      0.07556682825088501,
      0.0759534165263176,
      0.07129324972629547,
      0.07093485444784164,
      0.07055272161960602,
      0.07013675570487976,
      0.07043877243995667,
      0.06929872930049896,
      0.06783371418714523,
      0.06447099149227142,
      0.06575094908475876,
      0.0628773421049118,
      0.06385596841573715,
      0.06552058458328247,
      0.06447795778512955,
      0.06365694105625153,
      0.06264910101890564,
      0.06373453885316849,
      0.06293699145317078,
      0.06271104514598846,
      0.061852216720581055,
      0.06389165669679642,
      0.06434199959039688,
      0.06240897998213768,
      0.06387984752655029,
      0.06725017726421356,
      0.06526751816272736,
      0.06470172107219696,
      0.06687644124031067,
      0.06976956874132156,
      0.06751035153865814,
      0.06961335986852646,
      0.07029053568840027,
      0.07152767479419708,
      0.07020100951194763,
      0.0725846141576767,
      0.0740964412689209,
      0.06996037811040878,
      0.0680876150727272,
      0.06702226400375366,
      0.06792604178190231,
      0.06704246252775192,
      0.06672348827123642,
      0.06954538822174072,
      0.0662107840180397,
      0.0662577897310257,
      0.06854507327079773,
      0.06967383623123169,
      0.07127641886472702,
      0.07827425003051758,
      0.08119212090969086,
      0.08541086316108704,
      0.09189784526824951,
      0.09176250547170639,
      0.9952865839004517,
      0.9976966977119446,
      0.9978123903274536,
      0.9993160367012024,
      0.9994120001792908,
      0.9994281530380249,
      0.9988415241241455,
      0.9975988864898682,
      0.9946631193161011,
      0.9595590233802795,
      0.9339054822921753,
      0.9792228937149048,
      0.9678776860237122,
      0.9281926155090332,
      0.8902643918991089,
      0.9303019642829895,
      0.9702128171920776,
      0.9946108460426331,
      0.9984213709831238,
      0.9994521737098694,
      0.9996696710586548,
      0.9994884729385376,
      0.9992601275444031,
      0.9981926083564758,
      0.9976536631584167,
      0.9973359107971191,
      0.9982336759567261,
      0.9984070658683777,
      0.9966838955879211,
      0.9957991242408752,
      0.9983146786689758,
      0.997383177280426,
      0.9984501600265503,
      0.9982876181602478,
      0.9983490109443665,
      0.9963447451591492,
      0.9901214838027954,
      0.9486634135246277,
      0.8802890777587891,
      0.8620854616165161,
      0.8735047578811646,
      0.8215545415878296,
      0.8192348480224609,
      0.8541314601898193,
      0.874584436416626,
      0.9531979560852051,
      0.9792215824127197,
      0.9932110905647278,
      0.9974451065063477,
      0.9975335001945496,
      0.9981017708778381,
      0.9951885342597961,
      0.9944854378700256,
      0.9964775443077087,
      0.9980566501617432,
      0.999139666557312,
      0.9989404082298279,
      0.9974687695503235,
      0.9905911684036255,
      0.9672109484672546,
      0.9042108058929443,
      0.8883172869682312,
      0.9041006565093994,
      0.8788865804672241,
      0.8972910642623901,
      0.8665764331817627,
      0.8473988175392151,
      0.8827571272850037,
      0.9287315011024475,
      0.9684372544288635,
      0.9931572079658508,
      0.993914008140564,
      0.9978445172309875,
      0.9959090352058411,
      0.994943380355835,
      0.9902017116546631,
      0.9870632886886597,
      0.9880174398422241,
      0.9894669651985168,
      0.9925860166549683,
      0.9927685260772705,
      0.9884997606277466,
      0.9838632941246033,
      0.9644564390182495,
      0.9688483476638794,
      0.9227068424224854,
      0.9565906524658203,
      0.9270423650741577,
      0.9531340003013611,
      0.9918313026428223,
      0.9918637275695801,
      0.9978585243225098,
      0.9964929819107056,
      0.998005747795105,
      0.9990100264549255,
      0.9992100596427917,
      0.9984955787658691,
      0.9978587031364441,
      0.99932461977005,
      0.9993115067481995,
      0.9997365474700928,
      0.9994586706161499,
      0.9996087551116943,
      0.9992679953575134,
      0.9990512728691101,
      0.9976673722267151,
      0.9983344078063965,
      0.9990243315696716,
      0.9994803071022034,
      0.9996225237846375,
      0.9993812441825867,
      0.9995540976524353,
      0.9991186261177063,
      0.9992740154266357,
      0.9973165392875671,
      0.9960553646087646,
      0.9889112114906311,
      0.9743961095809937,
      0.9546957612037659,
      0.9277715682983398,
      0.8964889049530029,
      0.8382097482681274,
      0.852311372756958,
      0.900242805480957,
      0.8992680311203003,
      0.9261008501052856,
      0.9768895506858826,
      0.9883071184158325,
      0.9972329139709473,
      0.9983993172645569,
      0.9993571639060974,
      0.9995623826980591,
      0.9996880888938904,
      0.9997029304504395,
      0.9997268915176392,
      0.9995555877685547,
      0.9995012879371643,
      0.9990217089653015,
      0.998202919960022,
      0.9977027773857117,
      0.9976109266281128,
      0.9987462162971497,
      0.9989241361618042,
      0.99854576587677,
      0.9980553388595581,
      0.9947901368141174,
      0.9944170713424683,
      0.9853075742721558,
      0.9890142679214478,
      0.9961205124855042,
      0.997542679309845,
      0.9990056157112122,
      0.9991974234580994,
      0.9996872544288635,
      0.9995692372322083,
      0.9995690584182739,
      0.9994989037513733,
      0.9996625781059265,
      0.9997460842132568,
      0.9996753334999084,
      0.9997158646583557,
      0.9995532631874084,
      0.9996926784515381,
      0.9998053908348083,
      0.9998644590377808,
      0.999794602394104,
      0.9998214244842529,
      0.9995607137680054,
      0.9995466470718384,
      0.9990139007568359,
      0.9983516931533813,
      0.9931281805038452,
      0.9702068567276001,
      0.9542034864425659,
      0.8886711597442627,
      0.8379533290863037,
      0.8987706303596497,
      0.9413527846336365,
      0.9836555123329163,
      0.9948083162307739,
      0.997718870639801,
      0.9987116456031799,
      0.9987879395484924,
      0.9987481236457825,
      0.9992594718933105,
      0.9982050061225891,
      0.9992426037788391,
      0.999660313129425,
      0.9996815323829651,
      0.9998139142990112,
      0.9997715353965759,
      0.9998337030410767,
      0.9995264410972595
    ],
    [
      0.15792517364025116,
      0.1523643434047699,
      0.1369103044271469,
      0.1402723789215088,
      0.13615165650844574,
      0.12635987997055054,
      0.12343204021453857,
      0.11668393015861511,
      0.10978115350008011,
      0.10782080888748169,
      0.10325784236192703,
      0.095881387591362,
      0.09601842612028122,
      0.09014655649662018,
      0.0854354053735733,
      0.08567127585411072,
      0.08378176391124725,
      0.07665236294269562,
      0.0772995874285698,
      0.0784837082028389,
      0.0773332267999649,
      0.07215804606676102,
      0.07538817822933197,
      0.07435755431652069,
      0.07108572125434875,
      0.07145200669765472,
      0.07488875091075897,
      0.07374964654445648,
      0.07169868797063828,
      0.07452113926410675,
      0.07626871019601822,
      0.07398375123739243,
      0.07018879801034927,
      0.07299287617206573,
      0.07262475788593292,
      0.07092002779245377,
      0.07246986031532288,
      0.07442114502191544,
      0.07518856227397919,
      0.07521146535873413,
      0.07197632640600204,
      0.07130887359380722,
      0.07975196838378906,
      0.07137656211853027,
      0.07506072521209717,
      0.07268083095550537,
      0.07076606899499893,
      0.07393507659435272,
      0.0756366103887558,
      0.07421721518039703,
      0.07362763583660126,
      0.07274241745471954,
      0.0703481137752533,
      0.07261824607849121,
      0.07355302572250366,
      0.0681758001446724,
      0.06947048008441925,
      0.06857294589281082,
      0.07007326185703278,
      0.06784854829311371,
      0.0682850182056427,
      0.07261273264884949,
      0.07370639592409134,
      0.06959355622529984,
      0.07522152364253998,
      0.07868774980306625,
      0.07074421644210815,
      0.07225362956523895,
      0.07521311938762665,
      0.0750095322728157,
      0.07237003743648529,
      0.07300777733325958,
      0.07528150081634521,
      0.07479415833950043,
      0.07344895601272583,
      0.07617447525262833,
      0.08153775334358215,
      0.0887393206357956,
      0.09257108718156815,
      0.09643499553203583,
      0.10346144437789917,
      0.10496179759502411,
      0.1091972067952156,
      0.9954525232315063,
      0.9978107213973999,
      0.9978517293930054,
      0.9993302226066589,
      0.9994081854820251,
      0.9994287490844727,
      0.9988334774971008,
      0.9975994825363159,
      0.99500572681427,
      0.961022675037384,
      0.9378166794776917,
      0.9820938110351562,
      0.9720124006271362,
      0.935019314289093,
      0.8957690000534058,
      0.9356614351272583,
      0.9722859263420105,
      0.9951052069664001,
      0.998529851436615,
      0.9994836449623108,
      0.9996858835220337,
      0.999500036239624,
      0.9992704391479492,
      0.9983433485031128,
      0.9976388812065125,
      0.9974321722984314,
      0.9982926845550537,
      0.9984835982322693,
      0.9969601035118103,
      0.9962881207466125,
      0.9985313415527344,
      0.9978376030921936,
      0.9987120628356934,
      0.9986560344696045,
      0.9986379146575928,
      0.9969054460525513,
      0.9908900260925293,
      0.9498308897018433,
      0.8791043162345886,
      0.8628718852996826,
      0.8737577795982361,
      0.8200849294662476,
      0.8209820985794067,
      0.8563092947006226,
      0.8765783905982971,
      0.955243706703186,
      0.9811037182807922,
      0.994523823261261,
      0.9980208873748779,
      0.9980818033218384,
      0.9984525442123413,
      0.9957470893859863,
      0.9949336051940918,
      0.9966467618942261,
      0.99820876121521,
      0.9992534518241882,
      0.9991272687911987,
      0.9978600740432739,
      0.99180006980896,
      0.969593346118927,
      0.9083153009414673,
      0.891318142414093,
      0.9060672521591187,
      0.8803478479385376,
      0.8982278108596802,
      0.868097186088562,
      0.8480979800224304,
      0.8817321062088013,
      0.9273215532302856,
      0.9684457182884216,
      0.9934369325637817,
      0.9943848252296448,
      0.9981299042701721,
      0.996537446975708,
      0.9958717226982117,
      0.9918538331985474,
      0.9887248277664185,
      0.9890409111976624,
      0.9901847839355469,
      0.9930334091186523,
      0.9930529594421387,
      0.9886931777000427,
      0.9837470650672913,
      0.9633980989456177,
      0.967302680015564,
      0.9213623404502869,
      0.9555877447128296,
      0.9255849123001099,
      0.950863242149353,
      0.991483211517334,
      0.9914822578430176,
      0.997822105884552,
      0.9964979887008667,
      0.9981117248535156,
      0.9990730881690979,
      0.9992755055427551,
      0.9987280368804932,
      0.9981942176818848,
      0.9994057416915894,
      0.9994031190872192,
      0.9997760057449341,
      0.999557375907898,
      0.9996656775474548,
      0.999363362789154,
      0.9991676807403564,
      0.9979405999183655,
      0.9985235333442688,
      0.9991475939750671,
      0.9995536208152771,
      0.9996747374534607,
      0.9994887113571167,
      0.9996165633201599,
      0.999242901802063,
      0.9993678331375122,
      0.9975723624229431,
      0.9962895512580872,
      0.9895597696304321,
      0.9747002124786377,
      0.95424485206604,
      0.9292616248130798,
      0.8985225558280945,
      0.8329728841781616,
      0.8519700765609741,
      0.8992398977279663,
      0.8982974886894226,
      0.9234759211540222,
      0.9753647446632385,
      0.9876001477241516,
      0.9971399903297424,
      0.9983659982681274,
      0.9993578195571899,
      0.9995774030685425,
      0.9997026324272156,
      0.9997232556343079,
      0.999742865562439,
      0.9995815753936768,
      0.9995216727256775,
      0.9990606904029846,
      0.9982635378837585,
      0.9977658987045288,
      0.9976933598518372,
      0.9988051652908325,
      0.9989631175994873,
      0.9985857605934143,
      0.9980687499046326,
      0.994644284248352,
      0.9942696690559387,
      0.9846475124359131,
      0.9887055158615112,
      0.9961963295936584,
      0.9976627230644226,
      0.9990723729133606,
      0.9992698431015015,
      0.9997169375419617,
      0.9996179938316345,
      0.9996103048324585,
      0.9995449185371399,
      0.9996935129165649,
      0.9997646808624268,
      0.9996951222419739,
      0.999739408493042,
      0.9995889067649841,
      0.9997150301933289,
      0.9998244047164917,
      0.9998759627342224,
      0.9998117089271545,
      0.9998319149017334,
      0.9995784163475037,
      0.9995552897453308,
      0.9989948272705078,
      0.9983101487159729,
      0.9928135871887207,
      0.9686505198478699,
      0.951266884803772,
      0.882358729839325,
      0.833582878112793,
      0.8964583873748779,
      0.9376182556152344,
      0.9824650883674622,
      0.9943954944610596,
      0.9975965023040771,
      0.9986994862556458,
      0.998793363571167,
      0.9987970590591431,
      0.9993308782577515,
      0.9983628988265991,
      0.9993285536766052,
      0.9997009038925171,
      0.9997198581695557,
      0.9998367428779602,
      0.9997972846031189,
      0.9998490214347839,
      0.999567449092865
    ],
    [
      0.16163364052772522,
      0.17074427008628845,
      0.15496516227722168,
      0.15664534270763397,
      0.1519526243209839,
      0.1430898904800415,
      0.13980630040168762,
      0.12887854874134064,
      0.124927818775177,
      0.11828218400478363,
      0.11676301062107086,
      0.11286985874176025,
      0.10757093131542206,
      0.10205350816249847,
      0.09872041642665863,
      0.09664624184370041,
      0.09379791468381882,
      0.08684244751930237,
      0.08380454033613205,
      0.08561962842941284,
      0.07958538085222244,
      0.07600150257349014,
      0.08023243397474289,
      0.0791146457195282,
      0.07287894934415817,
      0.07093296945095062,
      0.07561860978603363,
      0.07238684594631195,
      0.06943243741989136,
      0.07304050028324127,
      0.07625173032283783,
      0.07290223240852356,
      0.07252901047468185,
      0.07794887572526932,
      0.07996992766857147,
      0.07983718067407608,
      0.08271482586860657,
      0.08718985319137573,
      0.08638455718755722,
      0.08714652061462402,
      0.08542319387197495,
      0.0869956836104393,
      0.08671285957098007,
      0.08490258455276489,
      0.08071694523096085,
      0.08412539958953857,
      0.08471153676509857,
      0.08523282408714294,
      0.0850965827703476,
      0.08524622023105621,
      0.08546195924282074,
      0.08364418148994446,
      0.07869196683168411,
      0.08004064857959747,
      0.07852059602737427,
      0.07367277890443802,
      0.07328920066356659,
      0.07517452538013458,
      0.07570656388998032,
      0.07371943444013596,
      0.07347846031188965,
      0.07943041622638702,
      0.07892674207687378,
      0.07465358823537827,
      0.0776297077536583,
      0.08025974035263062,
      0.07622262835502625,
      0.07703033834695816,
      0.07877670228481293,
      0.08019299060106277,
      0.07855726778507233,
      0.08013783395290375,
      0.08306645601987839,
      0.08472153544425964,
      0.08555705845355988,
      0.0858551561832428,
      0.09317672252655029,
      0.10051815211772919,
      0.10537417232990265,
      0.10962960869073868,
      0.122091144323349,
      0.12177973985671997,
      0.11604219675064087,
      0.9958103895187378,
      0.998013436794281,
      0.9980611801147461,
      0.9993938207626343,
      0.9994522333145142,
      0.9994631409645081,
      0.9988722205162048,
      0.9977280497550964,
      0.9952031373977661,
      0.9624994993209839,
      0.9406936764717102,
      0.9827805161476135,
      0.9732019901275635,
      0.9374248385429382,
      0.9006274342536926,
      0.9393832087516785,
      0.9732765555381775,
      0.9952730536460876,
      0.9985952377319336,
      0.9995041489601135,
      0.9997071623802185,
      0.9995400309562683,
      0.9993493556976318,
      0.9983717203140259,
      0.9979137778282166,
      0.9976712465286255,
      0.9984819293022156,
      0.9986602663993835,
      0.9973680377006531,
      0.9968244433403015,
      0.998777449131012,
      0.9982373714447021,
      0.9989356398582458,
      0.9988595247268677,
      0.9987986087799072,
      0.9972273707389832,
      0.9914937615394592,
      0.9512818455696106,
      0.879072368144989,
      0.8628187775611877,
      0.8739616274833679,
      0.8203639388084412,
      0.8217063546180725,
      0.8567636013031006,
      0.8769322037696838,
      0.9564740657806396,
      0.981927216053009,
      0.9949954152107239,
      0.9981737732887268,
      0.9982182383537292,
      0.9985859394073486,
      0.9960856437683105,
      0.9952932596206665,
      0.9968887567520142,
      0.9983361959457397,
      0.9993100166320801,
      0.9991828203201294,
      0.99794602394104,
      0.9920623898506165,
      0.970443069934845,
      0.9101954698562622,
      0.8924012184143066,
      0.906705915927887,
      0.8803486824035645,
      0.8983763456344604,
      0.8674936890602112,
      0.847506046295166,
      0.882748544216156,
      0.9291874766349792,
      0.970368504524231,
      0.9939979910850525,
      0.9950172901153564,
      0.9984153509140015,
      0.9970604181289673,
      0.9965752363204956,
      0.9929527044296265,
      0.9900163412094116,
      0.990155816078186,
      0.9911426305770874,
      0.9937756061553955,
      0.9937638640403748,
      0.9894683957099915,
      0.9846450090408325,
      0.9649667143821716,
      0.9679336547851562,
      0.9218581318855286,
      0.9569524526596069,
      0.9259157180786133,
      0.9510261416435242,
      0.9912596344947815,
      0.9913216233253479,
      0.997811496257782,
      0.9965332746505737,
      0.9981327056884766,
      0.9990821480751038,
      0.9993013143539429,
      0.9987838864326477,
      0.9982543587684631,
      0.9994276762008667,
      0.9994227886199951,
      0.9997914433479309,
      0.9995952248573303,
      0.9996964335441589,
      0.9994126558303833,
      0.9992358088493347,
      0.9980474710464478,
      0.9986058473587036,
      0.9992080330848694,
      0.9995934963226318,
      0.99970543384552,
      0.9995298981666565,
      0.9996330142021179,
      0.9992697238922119,
      0.9993854761123657,
      0.9976386427879333,
      0.9964878559112549,
      0.9901144504547119,
      0.9760719537734985,
      0.955982506275177,
      0.9322917461395264,
      0.9018986225128174,
      0.8358322381973267,
      0.85402512550354,
      0.9025338888168335,
      0.9007335305213928,
      0.9239344000816345,
      0.9749776124954224,
      0.9876358509063721,
      0.9971590042114258,
      0.9983909130096436,
      0.999383807182312,
      0.999607264995575,
      0.9997285604476929,
      0.9997490048408508,
      0.9997634291648865,
      0.9996139407157898,
      0.9995539784431458,
      0.9991222620010376,
      0.9983776211738586,
      0.997916042804718,
      0.997862696647644,
      0.9989055395126343,
      0.999037504196167,
      0.9986633062362671,
      0.9981375932693481,
      0.9947139620780945,
      0.9942801594734192,
      0.9846646785736084,
      0.9887968897819519,
      0.9962765574455261,
      0.9976881742477417,
      0.999091625213623,
      0.999308168888092,
      0.999739944934845,
      0.9996480345726013,
      0.9996391534805298,
      0.9995782971382141,
      0.999716579914093,
      0.9997825622558594,
      0.9997166991233826,
      0.9997583031654358,
      0.9996246695518494,
      0.9997385740280151,
      0.9998415112495422,
      0.9998881816864014,
      0.9998276829719543,
      0.9998432397842407,
      0.9995967745780945,
      0.9995602965354919,
      0.9989837408065796,
      0.9983004331588745,
      0.9927398562431335,
      0.9686132669448853,
      0.9506880044937134,
      0.8834018111228943,
      0.8266217708587646,
      0.8967154026031494,
      0.9365147352218628,
      0.9819387197494507,
      0.9941650629043579,
      0.9975035190582275,
      0.9987038969993591,
      0.9987966418266296,
      0.9988090991973877,
      0.9993301630020142,
      0.9983980059623718,
      0.9993717074394226,
      0.999723494052887,
      0.9997472167015076,
      0.9998531937599182,
      0.9998175501823425,
      0.999862551689148,
      0.9996017217636108
    ],
    [
      0.17448869347572327,
      0.18610252439975739,
      0.17020075023174286,
      0.17508448660373688,
      0.1749163568019867,
      0.1650816947221756,
      0.15357720851898193,
      0.1395350694656372,
      0.13765427470207214,
      0.13196389377117157,
      0.12599843740463257,
      0.11715675890445709,
      0.11260075867176056,
      0.10570643842220306,
      0.10003378987312317,
      0.09781599044799805,
      0.09165096282958984,
      0.08522477746009827,
      0.08274396508932114,
      0.08345231413841248,
      0.07834318280220032,
      0.0755651518702507,
      0.07622263580560684,
      0.07660187035799026,
      0.07169578969478607,
      0.07085180282592773,
      0.07748037576675415,
      0.07725193351507187,
      0.07268572598695755,
      0.077124685049057,
      0.07803792506456375,
      0.07603230327367783,
      0.076981320977211,
      0.08278738707304001,
      0.0831444263458252,
      0.08265061676502228,
      0.08623111248016357,
      0.09189284592866898,
      0.08896778523921967,
      0.08376993983983994,
      0.08687066286802292,
      0.0880647823214531,
      0.089371457695961,
      0.08653225004673004,
      0.08662685006856918,
      0.08226034790277481,
      0.086553193628788,
      0.08490446954965591,
      0.09274445474147797,
      0.08543054759502411,
      0.08982934057712555,
      0.08920221775770187,
      0.08695732057094574,
      0.08659595251083374,
      0.08987413346767426,
      0.08238551020622253,
      0.0800447165966034,
      0.08486368507146835,
      0.08446802943944931,
      0.07880531996488571,
      0.07656136900186539,
      0.08162786811590195,
      0.08393646776676178,
      0.07733858376741409,
      0.07627587765455246,
      0.0800798162817955,
      0.07905890047550201,
      0.08120505511760712,
      0.08251391351222992,
      0.08538215607404709,
      0.0866146832704544,
      0.08845773339271545,
      0.0933334156870842,
      0.09484285861253738,
      0.09771287441253662,
      0.09925812482833862,
      0.10665850341320038,
      0.11573164910078049,
      0.12469872832298279,
      0.1330757588148117,
      0.14395195245742798,
      0.15593856573104858,
      0.17915967106819153,
      0.9958151578903198,
      0.9980056881904602,
      0.9980567097663879,
      0.9993979334831238,
      0.9994645714759827,
      0.9994882941246033,
      0.9989468455314636,
      0.9979140162467957,
      0.9956303834915161,
      0.9649679660797119,
      0.945037841796875,
      0.9841903448104858,
      0.9747740030288696,
      0.9406535029411316,
      0.9050642848014832,
      0.9432731866836548,
      0.9755162596702576,
      0.9957237243652344,
      0.9986991286277771,
      0.999544620513916,
      0.999721348285675,
      0.9995711445808411,
      0.9993788003921509,
      0.9984496235847473,
      0.9980573058128357,
      0.9978560209274292,
      0.9985992908477783,
      0.9987484216690063,
      0.99757319688797,
      0.9971041083335876,
      0.9988688826560974,
      0.9983165860176086,
      0.9989509582519531,
      0.9988294839859009,
      0.9987170100212097,
      0.9969215393066406,
      0.9907693862915039,
      0.9477295279502869,
      0.8782727122306824,
      0.8637697696685791,
      0.8749287128448486,
      0.8218733668327332,
      0.822710394859314,
      0.8543542623519897,
      0.8747917413711548,
      0.9543949961662292,
      0.9812631607055664,
      0.9947648048400879,
      0.9981901049613953,
      0.9982842206954956,
      0.9986817836761475,
      0.9964315891265869,
      0.9958122372627258,
      0.9972604513168335,
      0.9985030293464661,
      0.9993655681610107,
      0.9992408156394958,
      0.9980583190917969,
      0.9925296902656555,
      0.9717584848403931,
      0.9129904508590698,
      0.8939143419265747,
      0.9081778526306152,
      0.8810338377952576,
      0.89947909116745,
      0.8631836175918579,
      0.8486683368682861,
      0.8829577565193176,
      0.9283795356750488,
      0.9684058427810669,
      0.993428647518158,
      0.9943819046020508,
      0.9982221722602844,
      0.9967726469039917,
      0.9964461922645569,
      0.9927314519882202,
      0.9893920421600342,
      0.9895772933959961,
      0.9903659224510193,
      0.9932398796081543,
      0.993192195892334,
      0.988561749458313,
      0.9837490320205688,
      0.9636847972869873,
      0.9681361317634583,
      0.9233435392379761,
      0.958970844745636,
      0.9285482168197632,
      0.9529352188110352,
      0.9918389916419983,
      0.9919554591178894,
      0.9979579448699951,
      0.9966939091682434,
      0.998227059841156,
      0.9991153478622437,
      0.9992998242378235,
      0.9988208413124084,
      0.9983044862747192,
      0.9994322657585144,
      0.9994301795959473,
      0.9997967481613159,
      0.9996093511581421,
      0.9997117519378662,
      0.9994434714317322,
      0.9992855191230774,
      0.9981838464736938,
      0.9986972212791443,
      0.9992719888687134,
      0.999622106552124,
      0.9997196197509766,
      0.9995396733283997,
      0.999631404876709,
      0.9992557764053345,
      0.9993760585784912,
      0.9976041913032532,
      0.9965136051177979,
      0.9902539253234863,
      0.9765790700912476,
      0.9564516544342041,
      0.9338341355323792,
      0.905504584312439,
      0.8405424356460571,
      0.858501672744751,
      0.9063735008239746,
      0.902684211730957,
      0.9245660901069641,
      0.9748209118843079,
      0.9873488545417786,
      0.997107982635498,
      0.9983941316604614,
      0.9993939995765686,
      0.9996236562728882,
      0.9997476935386658,
      0.9997704029083252,
      0.9997806549072266,
      0.9996429085731506,
      0.9995906352996826,
      0.9991894364356995,
      0.9985110759735107,
      0.9981018900871277,
      0.998063862323761,
      0.9990147948265076,
      0.999115526676178,
      0.9987170100212097,
      0.9981594085693359,
      0.9946718215942383,
      0.9941005110740662,
      0.9845045208930969,
      0.9886600375175476,
      0.9961992502212524,
      0.997626781463623,
      0.9990753531455994,
      0.9993170499801636,
      0.9997518062591553,
      0.9996747970581055,
      0.9996673464775085,
      0.9996179342269897,
      0.9997437596321106,
      0.9998013377189636,
      0.9997431635856628,
      0.9997789263725281,
      0.9996543526649475,
      0.9997578859329224,
      0.999853253364563,
      0.9998958110809326,
      0.9998384714126587,
      0.9998509883880615,
      0.999610185623169,
      0.9995690584182739,
      0.9989948868751526,
      0.9983111619949341,
      0.992789089679718,
      0.96944260597229,
      0.9510385394096375,
      0.8852429389953613,
      0.8297823667526245,
      0.9007850289344788,
      0.9386004209518433,
      0.9828182458877563,
      0.994357705116272,
      0.9975636005401611,
      0.9987701177597046,
      0.9988625049591064,
      0.9988560080528259,
      0.9993512034416199,
      0.9984728097915649,
      0.9994080066680908,
      0.9997361302375793,
      0.9997592568397522,
      0.9998612999916077,
      0.9998305439949036,
      0.999873697757721,
      0.9996367692947388
    ],
    [
      0.1802484095096588,
      0.19215330481529236,
      0.17413932085037231,
      0.17456407845020294,
      0.17114108800888062,
      0.16790595650672913,
      0.15499891340732574,
      0.14371836185455322,
      0.13898536562919617,
      0.13460533320903778,
      0.13101941347122192,
      0.12082388997077942,
      0.11928018927574158,
      0.11356871575117111,
      0.10761580616235733,
      0.10268605500459671,
      0.09693929553031921,
      0.09038669615983963,
      0.08669327199459076,
      0.08687574416399002,
      0.07898665964603424,
      0.07803267985582352,
      0.07608003169298172,
      0.0778636708855629,
      0.07291733473539352,
      0.06931450217962265,
      0.0759449303150177,
      0.07467424869537354,
      0.0700758621096611,
      0.07306081056594849,
      0.07483883947134018,
      0.07167960703372955,
      0.07238034904003143,
      0.07595121115446091,
      0.07624806463718414,
      0.07583096623420715,
      0.08179978281259537,
      0.08836443722248077,
      0.08424004912376404,
      0.08222554624080658,
      0.08856356143951416,
      0.08810670673847198,
      0.09274275600910187,
      0.08949875086545944,
      0.08498164266347885,
      0.08395594358444214,
      0.0848926454782486,
      0.08637644350528717,
      0.0892234668135643,
      0.08343598246574402,
      0.08747860044240952,
      0.08836037665605545,
      0.08726677298545837,
      0.0838669091463089,
      0.08719601482152939,
      0.08196564018726349,
      0.07988785952329636,
      0.08549211919307709,
      0.0845334529876709,
      0.07651405781507492,
      0.07827333360910416,
      0.08413874357938766,
      0.08453555405139923,
      0.07912507653236389,
      0.07932458817958832,
      0.08270379155874252,
      0.08126702159643173,
      0.08251819759607315,
      0.08487585186958313,
      0.08572014421224594,
      0.08804699778556824,
      0.08809159696102142,
      0.09354132413864136,
      0.09808512777090073,
      0.10545051097869873,
      0.10884134471416473,
      0.1131155863404274,
      0.1244102418422699,
      0.1424066722393036,
      0.1571236401796341,
      0.16332916915416718,
      0.1823561191558838,
      0.21986357867717743,
      0.9964944124221802,
      0.9983537197113037,
      0.9983874559402466,
      0.99949711561203,
      0.999541163444519,
      0.9995438456535339,
      0.9990047216415405,
      0.9980372786521912,
      0.9958313703536987,
      0.9659870862960815,
      0.9462645053863525,
      0.984495222568512,
      0.9749316573143005,
      0.9407290816307068,
      0.9051738977432251,
      0.94405597448349,
      0.976229190826416,
      0.9958249926567078,
      0.9987354278564453,
      0.9995747804641724,
      0.9997471570968628,
      0.9996321201324463,
      0.9994973540306091,
      0.9987614750862122,
      0.9984847903251648,
      0.9983096718788147,
      0.9989075660705566,
      0.9990025162696838,
      0.998062789440155,
      0.9976822733879089,
      0.9991169571876526,
      0.9986715912818909,
      0.999146580696106,
      0.9989625215530396,
      0.9988188147544861,
      0.9969372749328613,
      0.9908252358436584,
      0.947473406791687,
      0.8786665201187134,
      0.8652645945549011,
      0.8761080503463745,
      0.8242684602737427,
      0.824772834777832,
      0.8539780378341675,
      0.8735063076019287,
      0.9534870982170105,
      0.9810118675231934,
      0.9946558475494385,
      0.9982119798660278,
      0.9983431696891785,
      0.9988011717796326,
      0.996897280216217,
      0.996492862701416,
      0.9977299571037292,
      0.9986989498138428,
      0.9994237422943115,
      0.999271810054779,
      0.9980711340904236,
      0.992497980594635,
      0.9715835452079773,
      0.9134489297866821,
      0.894506573677063,
      0.9090104103088379,
      0.8828836679458618,
      0.9004915952682495,
      0.8647360801696777,
      0.8487879633903503,
      0.883816123008728,
      0.9294689893722534,
      0.9687677621841431,
      0.9936070442199707,
      0.99461430311203,
      0.9984076023101807,
      0.9971188902854919,
      0.9970610737800598,
      0.9936195015907288,
      0.9902145862579346,
      0.9905257821083069,
      0.9910311698913574,
      0.9939678907394409,
      0.9938169121742249,
      0.9889950156211853,
      0.984419584274292,
      0.9644883275032043,
      0.9687179923057556,
      0.9243326783180237,
      0.9602137804031372,
      0.9295440912246704,
      0.954096257686615,
      0.9923491477966309,
      0.9924907684326172,
      0.9981359243392944,
      0.9968773126602173,
      0.998343825340271,
      0.9992144703865051,
      0.9993588924407959,
      0.9989321827888489,
      0.9984446167945862,
      0.9994800686836243,
      0.9994822144508362,
      0.999817967414856,
      0.9996552467346191,
      0.999747097492218,
      0.9995056390762329,
      0.9993770122528076,
      0.9984167218208313,
      0.9988510608673096,
      0.9993712306022644,
      0.9996739029884338,
      0.9997552633285522,
      0.9995945692062378,
      0.9996645450592041,
      0.999318540096283,
      0.9994240403175354,
      0.9977067112922668,
      0.9966127276420593,
      0.9904172420501709,
      0.9767419099807739,
      0.9565908312797546,
      0.9338546991348267,
      0.9062693119049072,
      0.8415811061859131,
      0.8580080270767212,
      0.907271683216095,
      0.9036679267883301,
      0.9250710010528564,
      0.9750143885612488,
      0.987511932849884,
      0.9972361326217651,
      0.9985476732254028,
      0.9994600415229797,
      0.9996733665466309,
      0.9997826218605042,
      0.9998050332069397,
      0.9998083710670471,
      0.9996888041496277,
      0.9996411800384521,
      0.9992896318435669,
      0.9987134337425232,
      0.9984087347984314,
      0.9983800649642944,
      0.9992059469223022,
      0.9992709159851074,
      0.9989218711853027,
      0.9983748197555542,
      0.9949367046356201,
      0.9943290948867798,
      0.9847002029418945,
      0.9888393878936768,
      0.9963208436965942,
      0.99772709608078,
      0.9991527199745178,
      0.9993899464607239,
      0.9997822046279907,
      0.9997204542160034,
      0.9997067451477051,
      0.9996695518493652,
      0.9997780323028564,
      0.99982750415802,
      0.9997780919075012,
      0.9998079538345337,
      0.9996998310089111,
      0.9997875094413757,
      0.9998723864555359,
      0.9999077320098877,
      0.9998570084571838,
      0.9998673796653748,
      0.9996545314788818,
      0.9996102452278137,
      0.9990896582603455,
      0.9984105229377747,
      0.9930552244186401,
      0.9703668355941772,
      0.9510833621025085,
      0.8829725384712219,
      0.8239552974700928,
      0.8997427821159363,
      0.9389926195144653,
      0.9835172891616821,
      0.9948709011077881,
      0.9978278875350952,
      0.9989091753959656,
      0.9990108013153076,
      0.9990020394325256,
      0.9994381666183472,
      0.9986622333526611,
      0.9994955062866211,
      0.9997697472572327,
      0.9997894167900085,
      0.9998781085014343,
      0.9998518824577332,
      0.9998895525932312,
      0.9996814131736755
    ],
    [
      0.1898268610239029,
      0.19773009419441223,
      0.1841963231563568,
      0.1860066056251526,
      0.18463435769081116,
      0.17801082134246826,
      0.1684357225894928,
      0.1605648547410965,
      0.15486440062522888,
      0.14888381958007812,
      0.14073070883750916,
      0.1333414912223816,
      0.13108479976654053,
      0.126442551612854,
      0.1188722625374794,
      0.10867253690958023,
      0.105287566781044,
      0.09753989428281784,
      0.09188267588615417,
      0.09215302765369415,
      0.08344303071498871,
      0.08186349272727966,
      0.07808957993984222,
      0.08064758777618408,
      0.07532825320959091,
      0.07132820039987564,
      0.08064053952693939,
      0.07793592661619186,
      0.07130957394838333,
      0.07518366724252701,
      0.07774142920970917,
      0.07310903072357178,
      0.07329851388931274,
      0.07584802806377411,
      0.07530952244997025,
      0.07437287271022797,
      0.07951425760984421,
      0.08403312414884567,
      0.08497653901576996,
      0.08467237651348114,
      0.08787618577480316,
      0.09150634706020355,
      0.09867841750383377,
      0.0939720943570137,
      0.09153008460998535,
      0.09013769030570984,
      0.08765639364719391,
      0.08719402551651001,
      0.09100464731454849,
      0.08800853788852692,
      0.09317264705896378,
      0.09611687064170837,
      0.09607365727424622,
      0.09299226105213165,
      0.09447813034057617,
      0.08989918231964111,
      0.08770351111888885,
      0.09598379582166672,
      0.09222191572189331,
      0.08644898235797882,
      0.08865037560462952,
      0.09615320712327957,
      0.09173917770385742,
      0.08807962387800217,
      0.08941195905208588,
      0.0921517014503479,
      0.09128957241773605,
      0.09264223277568817,
      0.09435194730758667,
      0.09667254239320755,
      0.09965313971042633,
      0.10046003758907318,
      0.10935628414154053,
      0.11443698406219482,
      0.11784768849611282,
      0.1261538863182068,
      0.13889214396476746,
      0.15136972069740295,
      0.16864758729934692,
      0.19055142998695374,
      0.19954228401184082,
      0.21167141199111938,
      0.2061026394367218,
      0.9968806505203247,
      0.9985536932945251,
      0.9985781908035278,
      0.9995526671409607,
      0.999579131603241,
      0.9995803236961365,
      0.9990426898002625,
      0.9980989098548889,
      0.9959465265274048,
      0.9666538238525391,
      0.9472147226333618,
      0.9848964214324951,
      0.9754121899604797,
      0.9410265684127808,
      0.9053556323051453,
      0.9447013735771179,
      0.976588249206543,
      0.9959270358085632,
      0.998769998550415,
      0.9996052980422974,
      0.999773383140564,
      0.9996728301048279,
      0.9995661973953247,
      0.9989407062530518,
      0.9987082481384277,
      0.9985635280609131,
      0.9990809559822083,
      0.9991505146026611,
      0.9983656406402588,
      0.99805748462677,
      0.9992755055427551,
      0.9989244341850281,
      0.999284029006958,
      0.9990682005882263,
      0.9988425374031067,
      0.996828556060791,
      0.990393340587616,
      0.9458941221237183,
      0.8770656585693359,
      0.8646889925003052,
      0.8759491443634033,
      0.8236002922058105,
      0.8243122696876526,
      0.8529718518257141,
      0.8712095022201538,
      0.9519834518432617,
      0.9805171489715576,
      0.9945897459983826,
      0.9982678294181824,
      0.9984541535377502,
      0.9989326000213623,
      0.9972726106643677,
      0.9969871044158936,
      0.9980543851852417,
      0.998863697052002,
      0.9994818568229675,
      0.9993173480033875,
      0.998116672039032,
      0.9925552010536194,
      0.9720818996429443,
      0.9134325981140137,
      0.8945351839065552,
      0.9092509746551514,
      0.8821578025817871,
      0.8996353149414062,
      0.865387499332428,
      0.8469982743263245,
      0.8829268217086792,
      0.9279783964157104,
      0.9675323963165283,
      0.993349015712738,
      0.994504451751709,
      0.9984869956970215,
      0.9972898364067078,
      0.9974371194839478,
      0.9941039681434631,
      0.9904763698577881,
      0.9908592700958252,
      0.991161048412323,
      0.9942658543586731,
      0.9940052032470703,
      0.9888529777526855,
      0.9841625094413757,
      0.963473916053772,
      0.9683982133865356,
      0.9238071441650391,
      0.9603146910667419,
      0.9296438694000244,
      0.9542471170425415,
      0.9924731850624084,
      0.9926360845565796,
      0.9982368350028992,
      0.9969634413719177,
      0.9984058737754822,
      0.9992761015892029,
      0.999422550201416,
      0.999030590057373,
      0.9985736012458801,
      0.999534010887146,
      0.9995453357696533,
      0.99984210729599,
      0.9997038841247559,
      0.9997805953025818,
      0.9995624423027039,
      0.9994550943374634,
      0.9986028075218201,
      0.998974621295929,
      0.99945068359375,
      0.9997161626815796,
      0.9997883439064026,
      0.9996494054794312,
      0.9997038245201111,
      0.9993922114372253,
      0.9994730353355408,
      0.9978165626525879,
      0.9967025518417358,
      0.9904630780220032,
      0.976578414440155,
      0.9561198949813843,
      0.9334679841995239,
      0.9069004058837891,
      0.8408467769622803,
      0.8589524030685425,
      0.9090996980667114,
      0.9042912125587463,
      0.9251276254653931,
      0.9749307632446289,
      0.987562894821167,
      0.9973727464675903,
      0.9986886978149414,
      0.9995216131210327,
      0.9997200965881348,
      0.999811053276062,
      0.9998318552970886,
      0.9998303055763245,
      0.9997262358665466,
      0.9996806383132935,
      0.9993730187416077,
      0.9988830089569092,
      0.9986191987991333,
      0.9986064434051514,
      0.9993427991867065,
      0.9993934035301208,
      0.9990997910499573,
      0.9985896348953247,
      0.995211660861969,
      0.9946659207344055,
      0.9848626255989075,
      0.9889985918998718,
      0.9964863657951355,
      0.9978998899459839,
      0.9992524981498718,
      0.9994671940803528,
      0.999808669090271,
      0.9997562766075134,
      0.9997419714927673,
      0.9997102618217468,
      0.9998077750205994,
      0.9998499751091003,
      0.9998070597648621,
      0.9998325109481812,
      0.9997378587722778,
      0.999814510345459,
      0.9998900294303894,
      0.9999197721481323,
      0.9998741745948792,
      0.9998825192451477,
      0.9996908903121948,
      0.9996475577354431,
      0.9991685152053833,
      0.9984890222549438,
      0.9932655692100525,
      0.9706563353538513,
      0.9511994123458862,
      0.8830786943435669,
      0.8223506808280945,
      0.9000877141952515,
      0.9392539262771606,
      0.9839259386062622,
      0.9952230453491211,
      0.9980431199073792,
      0.9990248680114746,
      0.9991309642791748,
      0.9991243481636047,
      0.9994922280311584,
      0.9988114833831787,
      0.999569296836853,
      0.9998012781143188,
      0.9998183846473694,
      0.9998944401741028,
      0.9998719692230225,
      0.999904215335846,
      0.9997236728668213
    ],
    [
      0.19795498251914978,
      0.1995256394147873,
      0.1912176012992859,
      0.1929526925086975,
      0.1944773942232132,
      0.1901419311761856,
      0.17962098121643066,
      0.17324897646903992,
      0.1691150963306427,
      0.16542783379554749,
      0.15584997832775116,
      0.1426304280757904,
      0.14369332790374756,
      0.13455228507518768,
      0.12821824848651886,
      0.117047980427742,
      0.11405710875988007,
      0.10640717297792435,
      0.09850408136844635,
      0.09663480520248413,
      0.08764328062534332,
      0.08448382467031479,
      0.07855325937271118,
      0.08555802702903748,
      0.07910223305225372,
      0.07496413588523865,
      0.08230645954608917,
      0.08220741152763367,
      0.07717421650886536,
      0.08008170872926712,
      0.08256024867296219,
      0.07830438017845154,
      0.07842238247394562,
      0.07880570739507675,
      0.07843402028083801,
      0.07569492608308792,
      0.07919508218765259,
      0.0865342989563942,
      0.08632960915565491,
      0.0856320708990097,
      0.08657082170248032,
      0.09084699302911758,
      0.09937184303998947,
      0.09295611083507538,
      0.09375183284282684,
      0.09561587870121002,
      0.0938868597149849,
      0.08870845288038254,
      0.08940951526165009,
      0.08982160687446594,
      0.09656348824501038,
      0.09862978756427765,
      0.09751655161380768,
      0.09754081815481186,
      0.1006522923707962,
      0.09683623909950256,
      0.09446655213832855,
      0.10048335790634155,
      0.10068352520465851,
      0.09374701231718063,
      0.09527017176151276,
      0.10307434946298599,
      0.10064137727022171,
      0.09486963599920273,
      0.09667956084012985,
      0.10268882662057877,
      0.10101553797721863,
      0.09688854217529297,
      0.10224835574626923,
      0.10432907938957214,
      0.10897085070610046,
      0.11112426966428757,
      0.1202237606048584,
      0.12644419074058533,
      0.13108021020889282,
      0.14178627729415894,
      0.1445898562669754,
      0.1541471630334854,
      0.17175492644309998,
      0.18785710632801056,
      0.19411909580230713,
      0.21028265357017517,
      0.21065840125083923,
      0.9974775314331055,
      0.998859703540802,
      0.9988658428192139,
      0.9996334910392761,
      0.9996411204338074,
      0.9996113777160645,
      0.9990753531455994,
      0.9980673789978027,
      0.9958649277687073,
      0.9656517505645752,
      0.945286750793457,
      0.9848411679267883,
      0.9751096367835999,
      0.9396617412567139,
      0.9028482437133789,
      0.9428956508636475,
      0.9758228659629822,
      0.9958733320236206,
      0.9987805485725403,
      0.9996289610862732,
      0.9997881650924683,
      0.9997165203094482,
      0.9996415376663208,
      0.9991387128829956,
      0.9989441633224487,
      0.998792827129364,
      0.9992277026176453,
      0.9992901682853699,
      0.9986230134963989,
      0.9983850717544556,
      0.9994109272956848,
      0.9991464614868164,
      0.9994242191314697,
      0.9992405772209167,
      0.9990323781967163,
      0.9971417188644409,
      0.9909292459487915,
      0.9478927850723267,
      0.8779349327087402,
      0.8635393381118774,
      0.8754005432128906,
      0.8225096464157104,
      0.8242818117141724,
      0.8546795845031738,
      0.8724696636199951,
      0.9531538486480713,
      0.981299877166748,
      0.9950570464134216,
      0.9984687566757202,
      0.9986499547958374,
      0.9991000294685364,
      0.9977430701255798,
      0.9975385069847107,
      0.9983860850334167,
      0.9990279674530029,
      0.9995486736297607,
      0.9993864297866821,
      0.9982091784477234,
      0.9925786256790161,
      0.9715684652328491,
      0.9118046760559082,
      0.8932158350944519,
      0.9082666039466858,
      0.8796813488006592,
      0.8969320058822632,
      0.8635544180870056,
      0.8463920950889587,
      0.8838306665420532,
      0.9294166564941406,
      0.9690624475479126,
      0.9938520193099976,
      0.9951596260070801,
      0.9987685680389404,
      0.9978452324867249,
      0.9980149269104004,
      0.9951354265213013,
      0.9917958974838257,
      0.9921250343322754,
      0.992409348487854,
      0.9954525828361511,
      0.9951649308204651,
      0.9901330471038818,
      0.9856217503547668,
      0.9652248024940491,
      0.9689310789108276,
      0.9237232208251953,
      0.9598186016082764,
      0.9280976057052612,
      0.9534230828285217,
      0.9924142360687256,
      0.9924299120903015,
      0.998324453830719,
      0.9970394372940063,
      0.9985026717185974,
      0.9993950724601746,
      0.9994754195213318,
      0.9991689920425415,
      0.9987819194793701,
      0.9995985627174377,
      0.9996157884597778,
      0.999864399433136,
      0.9997457265853882,
      0.9998096227645874,
      0.9996105432510376,
      0.9995141625404358,
      0.9987678527832031,
      0.999087393283844,
      0.999514639377594,
      0.9997531771659851,
      0.9998174905776978,
      0.9997022151947021,
      0.9997442364692688,
      0.9994744062423706,
      0.9995384812355042,
      0.9979445934295654,
      0.9967637062072754,
      0.9903015494346619,
      0.9754498600959778,
      0.9543218612670898,
      0.9307643175125122,
      0.9042705297470093,
      0.8396626114845276,
      0.8556894063949585,
      0.9067208766937256,
      0.9023383259773254,
      0.9230414032936096,
      0.9740194082260132,
      0.9875068068504333,
      0.9975219964981079,
      0.9988707304000854,
      0.999589204788208,
      0.9997606873512268,
      0.9998342990875244,
      0.9998530745506287,
      0.999849259853363,
      0.9997551441192627,
      0.9997096061706543,
      0.999436616897583,
      0.9990190267562866,
      0.9988061189651489,
      0.9988013505935669,
      0.9994596838951111,
      0.9995062351226807,
      0.9992964863777161,
      0.9988481998443604,
      0.9955586791038513,
      0.9950206279754639,
      0.9848111867904663,
      0.989034116268158,
      0.996614933013916,
      0.9980665445327759,
      0.9993616938591003,
      0.9995386600494385,
      0.9998326897621155,
      0.999786376953125,
      0.9997698664665222,
      0.9997435808181763,
      0.9998325109481812,
      0.9998670816421509,
      0.9998278021812439,
      0.9998498558998108,
      0.999761700630188,
      0.999832272529602,
      0.999901533126831,
      0.9999275207519531,
      0.9998867511749268,
      0.9998955726623535,
      0.9997348189353943,
      0.9996975660324097,
      0.9992839097976685,
      0.9985847473144531,
      0.9933827519416809,
      0.9699811339378357,
      0.949913740158081,
      0.878781259059906,
      0.8190023899078369,
      0.8977291584014893,
      0.9383888244628906,
      0.9840322136878967,
      0.9955752491950989,
      0.9983299970626831,
      0.9991788268089294,
      0.9993235468864441,
      0.9993002414703369,
      0.99959397315979,
      0.9990166425704956,
      0.9996415972709656,
      0.9998289346694946,
      0.9998399615287781,
      0.9999060034751892,
      0.9998853802680969,
      0.9999138116836548,
      0.9997502565383911
    ],
    [
      0.19188234210014343,
      0.19926577806472778,
      0.19889868795871735,
      0.20031362771987915,
      0.20795245468616486,
      0.2107439637184143,
      0.20051175355911255,
      0.19370126724243164,
      0.19072867929935455,
      0.1894397735595703,
      0.18192358314990997,
      0.16197407245635986,
      0.16787198185920715,
      0.16463065147399902,
      0.1522449404001236,
      0.13743525743484497,
      0.13522669672966003,
      0.12202179431915283,
      0.11070019006729126,
      0.11042122542858124,
      0.10479101538658142,
      0.09941019117832184,
      0.09225800633430481,
      0.09741219878196716,
      0.09033419191837311,
      0.08880617469549179,
      0.09058375656604767,
      0.09241136163473129,
      0.08717229962348938,
      0.09018684178590775,
      0.09132138639688492,
      0.08686032146215439,
      0.08616562932729721,
      0.08780769258737564,
      0.08796963095664978,
      0.08394134044647217,
      0.08311080932617188,
      0.08919654786586761,
      0.09265713393688202,
      0.09088596701622009,
      0.09057372063398361,
      0.09702523052692413,
      0.1020822525024414,
      0.0939037874341011,
      0.09525610506534576,
      0.10127310454845428,
      0.09841781854629517,
      0.09517256170511246,
      0.09918519109487534,
      0.09750702977180481,
      0.10805440694093704,
      0.10881680250167847,
      0.1042669415473938,
      0.10460882633924484,
      0.11108946800231934,
      0.10511009395122528,
      0.10234315693378448,
      0.10706332325935364,
      0.11194456368684769,
      0.10474314540624619,
      0.10605406016111374,
      0.11779892444610596,
      0.11380760371685028,
      0.10544197261333466,
      0.10936599969863892,
      0.11798276752233505,
      0.11397606134414673,
      0.11172156035900116,
      0.12073379009962082,
      0.12613804638385773,
      0.12966346740722656,
      0.13440483808517456,
      0.14447790384292603,
      0.1509946882724762,
      0.15214501321315765,
      0.1673576831817627,
      0.17220330238342285,
      0.1817014366388321,
      0.19640375673770905,
      0.21576684713363647,
      0.21966072916984558,
      0.23001545667648315,
      0.2358207404613495,
      0.9977783560752869,
      0.9990119338035583,
      0.9990211725234985,
      0.9996768832206726,
      0.999677836894989,
      0.999639093875885,
      0.9991268515586853,
      0.9980594515800476,
      0.995802640914917,
      0.9655241370201111,
      0.9452499151229858,
      0.9845996499061584,
      0.9749886989593506,
      0.9392922520637512,
      0.9030465483665466,
      0.9421794414520264,
      0.9751564860343933,
      0.9957725405693054,
      0.9987723231315613,
      0.9996470212936401,
      0.9998048543930054,
      0.9997535943984985,
      0.9996918439865112,
      0.9992625117301941,
      0.9990986585617065,
      0.9989601969718933,
      0.9993372559547424,
      0.9993948936462402,
      0.9988293647766113,
      0.9986377358436584,
      0.9995096325874329,
      0.9992921948432922,
      0.9995118975639343,
      0.999346137046814,
      0.999133288860321,
      0.9973047971725464,
      0.9911086559295654,
      0.9487720727920532,
      0.8750808835029602,
      0.8594948053359985,
      0.8738967776298523,
      0.817678689956665,
      0.8237204551696777,
      0.8562114238739014,
      0.8726417422294617,
      0.9539872407913208,
      0.9818199872970581,
      0.9953727126121521,
      0.9986017942428589,
      0.9988018274307251,
      0.9992286562919617,
      0.9981071949005127,
      0.997957170009613,
      0.9986442923545837,
      0.999171257019043,
      0.9996089935302734,
      0.9994387626647949,
      0.9982614517211914,
      0.9925413131713867,
      0.971010684967041,
      0.9118010997772217,
      0.8930057883262634,
      0.9076079726219177,
      0.876816987991333,
      0.8944460153579712,
      0.8585400581359863,
      0.8396701812744141,
      0.882319450378418,
      0.929543673992157,
      0.9688671827316284,
      0.9939309358596802,
      0.9953608512878418,
      0.9989016652107239,
      0.9981614947319031,
      0.9983301758766174,
      0.9957451224327087,
      0.9925064444541931,
      0.9927507638931274,
      0.9929691553115845,
      0.9959594011306763,
      0.9955600500106812,
      0.9904474020004272,
      0.985831618309021,
      0.964684247970581,
      0.9684491753578186,
      0.9228903651237488,
      0.9594016671180725,
      0.9271719455718994,
      0.9527621865272522,
      0.992296040058136,
      0.992429256439209,
      0.9983874559402466,
      0.9971417784690857,
      0.998569905757904,
      0.9994778633117676,
      0.9995440244674683,
      0.9992837905883789,
      0.9989102482795715,
      0.9996439218521118,
      0.9996619820594788,
      0.999881386756897,
      0.9997768402099609,
      0.9998308420181274,
      0.9996470808982849,
      0.9995622038841248,
      0.9988865256309509,
      0.9991731643676758,
      0.9995677471160889,
      0.9997819066047668,
      0.9998407363891602,
      0.9997423887252808,
      0.9997784495353699,
      0.9995368719100952,
      0.9995926022529602,
      0.9981029033660889,
      0.9969402551651001,
      0.9907166361808777,
      0.9760892987251282,
      0.9547357559204102,
      0.9312168955802917,
      0.9051173329353333,
      0.8397644758224487,
      0.8554163575172424,
      0.9069082736968994,
      0.9019202589988708,
      0.9229153394699097,
      0.9749489426612854,
      0.9883373975753784,
      0.9978164434432983,
      0.9990734457969666,
      0.9996577501296997,
      0.9998021125793457,
      0.9998583197593689,
      0.9998732209205627,
      0.9998654127120972,
      0.9997817277908325,
      0.9997362494468689,
      0.9994985461235046,
      0.9991490244865417,
      0.9989683032035828,
      0.9989758133888245,
      0.9995596408843994,
      0.9995990991592407,
      0.9994522929191589,
      0.9990771412849426,
      0.9960526823997498,
      0.9957312345504761,
      0.9855952262878418,
      0.9895647764205933,
      0.9968935251235962,
      0.9982696771621704,
      0.999470591545105,
      0.9995971322059631,
      0.999853253364563,
      0.9998124241828918,
      0.9997936487197876,
      0.9997710585594177,
      0.9998531937599182,
      0.9998822808265686,
      0.9998461604118347,
      0.9998650550842285,
      0.9997851848602295,
      0.9998486638069153,
      0.999912679195404,
      0.9999352693557739,
      0.9998990893363953,
      0.9999081492424011,
      0.9997727870941162,
      0.9997421503067017,
      0.9993923902511597,
      0.9987184405326843,
      0.993791937828064,
      0.9707616567611694,
      0.9505200386047363,
      0.878799319267273,
      0.8192281723022461,
      0.8977030515670776,
      0.9389221668243408,
      0.9841732978820801,
      0.9959321618080139,
      0.9985494017601013,
      0.9992857575416565,
      0.9994421601295471,
      0.9994141459465027,
      0.9996413588523865,
      0.9991536140441895,
      0.9996970295906067,
      0.9998511075973511,
      0.9998590350151062,
      0.9999158978462219,
      0.9998973608016968,
      0.999922513961792,
      0.9997750520706177
    ],
    [
      0.20044174790382385,
      0.22402644157409668,
      0.24114015698432922,
      0.2430509328842163,
      0.2569429278373718,
      0.26403772830963135,
      0.25817108154296875,
      0.257649689912796,
      0.24862921237945557,
      0.2529746890068054,
      0.2415432184934616,
      0.21849556267261505,
      0.2123696208000183,
      0.21171246469020844,
      0.1867268681526184,
      0.16939537227153778,
      0.16417913138866425,
      0.1538495272397995,
      0.13614729046821594,
      0.12982170283794403,
      0.12212614715099335,
      0.11181163042783737,
      0.09914666414260864,
      0.10229513049125671,
      0.09245231747627258,
      0.08419289439916611,
      0.0865258201956749,
      0.08926883339881897,
      0.080470010638237,
      0.08357460796833038,
      0.08914030343294144,
      0.08543476462364197,
      0.08471457660198212,
      0.08848142623901367,
      0.09055273234844208,
      0.08629762381315231,
      0.0896044671535492,
      0.09318015724420547,
      0.09708694368600845,
      0.10127844661474228,
      0.10320011526346207,
      0.10547439008951187,
      0.11974132061004639,
      0.11488794535398483,
      0.1193879023194313,
      0.12063165754079819,
      0.12557536363601685,
      0.11731201410293579,
      0.11934218555688858,
      0.11841966211795807,
      0.11763402074575424,
      0.12102441489696503,
      0.12433648854494095,
      0.12730537354946136,
      0.12901650369167328,
      0.13434958457946777,
      0.13122066855430603,
      0.1381804347038269,
      0.1365536004304886,
      0.13158251345157623,
      0.12948031723499298,
      0.13416220247745514,
      0.12461292743682861,
      0.12367261946201324,
      0.12719130516052246,
      0.13144616782665253,
      0.12482525408267975,
      0.12680108845233917,
      0.13327807188034058,
      0.13963834941387177,
      0.13956323266029358,
      0.14387691020965576,
      0.1586182415485382,
      0.1601346880197525,
      0.16130247712135315,
      0.1830989271402359,
      0.1945425122976303,
      0.19640623033046722,
      0.2154259979724884,
      0.2280900776386261,
      0.22557535767555237,
      0.24054592847824097,
      0.25761157274246216,
      0.9979303479194641,
      0.9990876317024231,
      0.9990772008895874,
      0.99969482421875,
      0.9996927380561829,
      0.9996486306190491,
      0.9990788102149963,
      0.9980063438415527,
      0.9956648349761963,
      0.9654386043548584,
      0.9452939629554749,
      0.9853179454803467,
      0.976184606552124,
      0.9404771327972412,
      0.9046765565872192,
      0.9445145726203918,
      0.9757170677185059,
      0.9960100650787354,
      0.9988386034965515,
      0.9996697306632996,
      0.9998111128807068,
      0.9997686147689819,
      0.9997087717056274,
      0.9993032217025757,
      0.9991339445114136,
      0.9990071058273315,
      0.9993653297424316,
      0.9994314312934875,
      0.9989054203033447,
      0.9987483024597168,
      0.9995595216751099,
      0.9993833899497986,
      0.9995741248130798,
      0.9994422197341919,
      0.9992382526397705,
      0.9975159168243408,
      0.9913612008094788,
      0.9489986300468445,
      0.8738160729408264,
      0.8568828105926514,
      0.8729844093322754,
      0.8143232464790344,
      0.8237870335578918,
      0.8571237921714783,
      0.8725334405899048,
      0.9551000595092773,
      0.9828043580055237,
      0.9958943128585815,
      0.9987946152687073,
      0.9989861845970154,
      0.9993455410003662,
      0.9983580708503723,
      0.9982262253761292,
      0.9987990856170654,
      0.9992672204971313,
      0.999657154083252,
      0.9995027780532837,
      0.998440682888031,
      0.9930853247642517,
      0.9721924066543579,
      0.912708044052124,
      0.8932530283927917,
      0.9059665203094482,
      0.8716594576835632,
      0.8881914019584656,
      0.8525525331497192,
      0.8335075378417969,
      0.8788657784461975,
      0.9273504018783569,
      0.9679208993911743,
      0.9939010143280029,
      0.9955410361289978,
      0.9990193843841553,
      0.9983803629875183,
      0.9985489249229431,
      0.9962500333786011,
      0.9931069016456604,
      0.993253231048584,
      0.9935528635978699,
      0.996422290802002,
      0.995823085308075,
      0.9905811548233032,
      0.9855867624282837,
      0.9632095694541931,
      0.9670745730400085,
      0.9199385643005371,
      0.9576197862625122,
      0.9237874746322632,
      0.9492942094802856,
      0.9910472631454468,
      0.99117511510849,
      0.9981971383094788,
      0.9969362020492554,
      0.9985643029212952,
      0.9995018839836121,
      0.9995687007904053,
      0.9993590712547302,
      0.9990414977073669,
      0.9996677041053772,
      0.9996861219406128,
      0.9998879432678223,
      0.9997907876968384,
      0.9998387098312378,
      0.9996641874313354,
      0.9995855689048767,
      0.9989634156227112,
      0.9992275238037109,
      0.9995917081832886,
      0.9997935891151428,
      0.9998478889465332,
      0.9997556805610657,
      0.999785840511322,
      0.9995614290237427,
      0.9996129274368286,
      0.9982225894927979,
      0.9970241785049438,
      0.9908483624458313,
      0.9756138920783997,
      0.9539318680763245,
      0.9289746880531311,
      0.9033952951431274,
      0.833534300327301,
      0.8499816060066223,
      0.9066460728645325,
      0.8999664783477783,
      0.9213001728057861,
      0.9734220504760742,
      0.9874988198280334,
      0.9976887702941895,
      0.9990362524986267,
      0.9996501803398132,
      0.9998031854629517,
      0.9998606443405151,
      0.9998766183853149,
      0.9998679161071777,
      0.9997856616973877,
      0.9997380375862122,
      0.9994993805885315,
      0.9991539716720581,
      0.998977541923523,
      0.9989826679229736,
      0.999567985534668,
      0.9996073246002197,
      0.9994564652442932,
      0.9990586042404175,
      0.9959121346473694,
      0.9954553842544556,
      0.9849634766578674,
      0.9892622232437134,
      0.9968776702880859,
      0.9982771873474121,
      0.9994762539863586,
      0.9996058344841003,
      0.9998567700386047,
      0.9998218417167664,
      0.9998028874397278,
      0.9997835159301758,
      0.9998632669448853,
      0.9998867511749268,
      0.9998517036437988,
      0.9998694062232971,
      0.9997928738594055,
      0.999853253364563,
      0.9999160766601562,
      0.9999378323554993,
      0.9999028444290161,
      0.9999105930328369,
      0.9997793436050415,
      0.9997456669807434,
      0.9993888735771179,
      0.9986598491668701,
      0.9931738376617432,
      0.9673834443092346,
      0.9469782114028931,
      0.8681740164756775,
      0.8099867105484009,
      0.8935002088546753,
      0.9352080821990967,
      0.9823275208473206,
      0.9952897429466248,
      0.9984602928161621,
      0.9992880821228027,
      0.9994741678237915,
      0.9994518756866455,
      0.9996665120124817,
      0.9992228746414185,
      0.9997146129608154,
      0.9998605847358704,
      0.9998665452003479,
      0.9999198913574219,
      0.9999011754989624,
      0.9999250769615173,
      0.9997841715812683
    ],
    [
      0.20707590878009796,
      0.23511910438537598,
      0.2501590847969055,
      0.2655409276485443,
      0.2812291085720062,
      0.3022644519805908,
      0.30674266815185547,
      0.30925679206848145,
      0.30451837182044983,
      0.3174823224544525,
      0.307778537273407,
      0.2650119662284851,
      0.25251099467277527,
      0.26161062717437744,
      0.23109808564186096,
      0.20695985853672028,
      0.2055603265762329,
      0.1959555596113205,
      0.1668858677148819,
      0.16076162457466125,
      0.1546698808670044,
      0.14475411176681519,
      0.12205447256565094,
      0.13386642932891846,
      0.11644898355007172,
      0.10058780014514923,
      0.09422527998685837,
      0.09978773444890976,
      0.0957651436328888,
      0.09794941544532776,
      0.10955923795700073,
      0.10819055885076523,
      0.11052194237709045,
      0.1094931960105896,
      0.11473861336708069,
      0.11185186356306076,
      0.1171228438615799,
      0.11905321478843689,
      0.12206710875034332,
      0.1224106103181839,
      0.12336088716983795,
      0.1250218003988266,
      0.13447800278663635,
      0.1315309852361679,
      0.1375427544116974,
      0.1438010334968567,
      0.14548781514167786,
      0.1366885006427765,
      0.13961809873580933,
      0.1481093466281891,
      0.13897402584552765,
      0.14820052683353424,
      0.1605759561061859,
      0.15552008152008057,
      0.16202929615974426,
      0.1715686023235321,
      0.17285804450511932,
      0.17406898736953735,
      0.16768862307071686,
      0.15678399801254272,
      0.15880846977233887,
      0.16237154603004456,
      0.15040545165538788,
      0.14336498081684113,
      0.1520284116268158,
      0.15283283591270447,
      0.142701655626297,
      0.1464570313692093,
      0.15649986267089844,
      0.15782958269119263,
      0.15270017087459564,
      0.16727975010871887,
      0.17901866137981415,
      0.17665576934814453,
      0.1764741837978363,
      0.20231521129608154,
      0.20447541773319244,
      0.2053515911102295,
      0.2261771857738495,
      0.2487497329711914,
      0.24828796088695526,
      0.26700323820114136,
      0.2735423445701599,
      0.9983474016189575,
      0.9992969036102295,
      0.9992719292640686,
      0.9997548460960388,
      0.9997307062149048,
      0.9996581077575684,
      0.9990115761756897,
      0.9978476762771606,
      0.9950600862503052,
      0.9627702236175537,
      0.9431037902832031,
      0.9842525124549866,
      0.9751981496810913,
      0.9398281574249268,
      0.904951810836792,
      0.9427024126052856,
      0.9736402630805969,
      0.9958343505859375,
      0.9988160133361816,
      0.9996865391731262,
      0.9998259544372559,
      0.9997904300689697,
      0.9997550249099731,
      0.9994261860847473,
      0.9992824196815491,
      0.9991657733917236,
      0.9994676113128662,
      0.9995359778404236,
      0.999108612537384,
      0.9990020394325256,
      0.9996539354324341,
      0.9995341897010803,
      0.9996749758720398,
      0.9995719790458679,
      0.9994027018547058,
      0.9979246258735657,
      0.9921784400939941,
      0.9516334533691406,
      0.8729620575904846,
      0.8510334491729736,
      0.8707278370857239,
      0.8112759590148926,
      0.8232501149177551,
      0.8573142290115356,
      0.8730961084365845,
      0.956849217414856,
      0.9833734035491943,
      0.9963242411613464,
      0.9989564418792725,
      0.9991447329521179,
      0.9994639754295349,
      0.9986816644668579,
      0.9985805153846741,
      0.999012291431427,
      0.999374270439148,
      0.9997032284736633,
      0.999546468257904,
      0.9985024333000183,
      0.9929166436195374,
      0.9709357023239136,
      0.910982608795166,
      0.8892484307289124,
      0.9007810950279236,
      0.8545602560043335,
      0.8756986856460571,
      0.8371932506561279,
      0.8181674480438232,
      0.8784017562866211,
      0.9278286695480347,
      0.9699002504348755,
      0.9945669174194336,
      0.9964116811752319,
      0.9993014931678772,
      0.99892258644104,
      0.9989421963691711,
      0.9971151947975159,
      0.9942903518676758,
      0.9945250153541565,
      0.9948909878730774,
      0.9975767135620117,
      0.9970101714134216,
      0.9922635555267334,
      0.9872822165489197,
      0.9649443626403809,
      0.9673172235488892,
      0.9201873540878296,
      0.9560642838478088,
      0.9212862253189087,
      0.948083221912384,
      0.9902904629707336,
      0.9898570775985718,
      0.998022198677063,
      0.9968062043190002,
      0.9986104965209961,
      0.9995565414428711,
      0.9996446967124939,
      0.9994992017745972,
      0.9992912411689758,
      0.9997251033782959,
      0.9997413754463196,
      0.9999064803123474,
      0.999828040599823,
      0.9998626708984375,
      0.9997159838676453,
      0.9996480345726013,
      0.999147355556488,
      0.9993593096733093,
      0.9996583461761475,
      0.9998286366462708,
      0.9998732209205627,
      0.9998044371604919,
      0.9998254179954529,
      0.9996583461761475,
      0.999692976474762,
      0.9985870122909546,
      0.9973674416542053,
      0.991317868232727,
      0.975240170955658,
      0.9554042220115662,
      0.9297242760658264,
      0.9029976725578308,
      0.8276801705360413,
      0.8503975868225098,
      0.9054015278816223,
      0.901935875415802,
      0.9215380549430847,
      0.9730711579322815,
      0.9880416989326477,
      0.9979488253593445,
      0.9991748929023743,
      0.9997028708457947,
      0.9998337030410767,
      0.9998800158500671,
      0.9998929500579834,
      0.9998823404312134,
      0.9998078346252441,
      0.9997610449790955,
      0.9995523691177368,
      0.9992677569389343,
      0.9991127252578735,
      0.9991214871406555,
      0.9996387362480164,
      0.9996718764305115,
      0.999553918838501,
      0.9992117285728455,
      0.996397078037262,
      0.9962126016616821,
      0.9861112236976624,
      0.990589439868927,
      0.9976034164428711,
      0.998717188835144,
      0.9995940327644348,
      0.9996777772903442,
      0.9998794794082642,
      0.9998529553413391,
      0.9998303651809692,
      0.9998133182525635,
      0.9998819828033447,
      0.9999000430107117,
      0.9998680353164673,
      0.9998822808265686,
      0.9998109340667725,
      0.9998658895492554,
      0.9999256730079651,
      0.9999449253082275,
      0.999915361404419,
      0.9999220967292786,
      0.9998088479042053,
      0.9997729063034058,
      0.9994540214538574,
      0.9987401962280273,
      0.9931401014328003,
      0.965722382068634,
      0.9459980726242065,
      0.8651176691055298,
      0.8024202585220337,
      0.8913972973823547,
      0.9339642524719238,
      0.9815463423728943,
      0.9952443838119507,
      0.9985193610191345,
      0.9993264079093933,
      0.9995350241661072,
      0.9995200037956238,
      0.9997191429138184,
      0.9993699789047241,
      0.9997698664665222,
      0.999883234500885,
      0.9998849630355835,
      0.9999291896820068,
      0.9999121427536011,
      0.9999334216117859,
      0.9998075366020203
    ],
    [
      0.26212039589881897,
      0.28436610102653503,
      0.3078532814979553,
      0.32410112023353577,
      0.33573785424232483,
      0.3591046631336212,
      0.3644024431705475,
      0.35864514112472534,
      0.3641130328178406,
      0.3850814998149872,
      0.3852353096008301,
      0.34729403257369995,
      0.33464521169662476,
      0.3514482378959656,
      0.3127942383289337,
      0.2631147801876068,
      0.26495397090911865,
      0.2625706195831299,
      0.23424126207828522,
      0.22221386432647705,
      0.22381465137004852,
      0.20857343077659607,
      0.18087658286094666,
      0.18808813393115997,
      0.17658640444278717,
      0.16049346327781677,
      0.14417554438114166,
      0.15456975996494293,
      0.1565834879875183,
      0.14170846343040466,
      0.15150776505470276,
      0.1570216864347458,
      0.16200418770313263,
      0.15542739629745483,
      0.15909366309642792,
      0.15325039625167847,
      0.15411795675754547,
      0.15728136897087097,
      0.15551137924194336,
      0.15418042242527008,
      0.15991058945655823,
      0.16081131994724274,
      0.16149255633354187,
      0.16111889481544495,
      0.16684141755104065,
      0.1765197366476059,
      0.17571744322776794,
      0.17365561425685883,
      0.17178158462047577,
      0.17424048483371735,
      0.16496916115283966,
      0.17569948732852936,
      0.18123117089271545,
      0.17645740509033203,
      0.1922779083251953,
      0.20485755801200867,
      0.20724605023860931,
      0.2136623114347458,
      0.21418923139572144,
      0.20657651126384735,
      0.20927709341049194,
      0.21140266954898834,
      0.19670845568180084,
      0.1930571347475052,
      0.2039269059896469,
      0.20938009023666382,
      0.1978881061077118,
      0.19881734251976013,
      0.2169499397277832,
      0.22379185259342194,
      0.21692728996276855,
      0.24030263721942902,
      0.25673627853393555,
      0.247941792011261,
      0.25130748748779297,
      0.27123552560806274,
      0.27986904978752136,
      0.27418017387390137,
      0.2906039357185364,
      0.3215511441230774,
      0.3135877251625061,
      0.3350026607513428,
      0.3606680631637573,
      0.9986599087715149,
      0.9994490742683411,
      0.9994243383407593,
      0.999794065952301,
      0.999761164188385,
      0.9996762275695801,
      0.9990031719207764,
      0.9977254271507263,
      0.994705080986023,
      0.961554765701294,
      0.9423511624336243,
      0.9840219616889954,
      0.9751186370849609,
      0.9397778511047363,
      0.9046549797058105,
      0.9422067403793335,
      0.9723180532455444,
      0.9956497550010681,
      0.9988033175468445,
      0.9997056126594543,
      0.9998421669006348,
      0.9998263120651245,
      0.9998035430908203,
      0.9995445013046265,
      0.99944007396698,
      0.9993402361869812,
      0.9995788335800171,
      0.9996442198753357,
      0.9993464946746826,
      0.9992767572402954,
      0.9997448325157166,
      0.9996655583381653,
      0.9997469186782837,
      0.9996524453163147,
      0.9994735717773438,
      0.9980250000953674,
      0.9920889735221863,
      0.9513905048370361,
      0.8695664405822754,
      0.8423857092857361,
      0.8645989894866943,
      0.7891095280647278,
      0.8075507879257202,
      0.8543338179588318,
      0.8688443899154663,
      0.9572456479072571,
      0.9837287664413452,
      0.9966861009597778,
      0.9990884065628052,
      0.9993172883987427,
      0.9995808601379395,
      0.9989852905273438,
      0.9989127516746521,
      0.9992268085479736,
      0.9994974732398987,
      0.9997524619102478,
      0.9995923042297363,
      0.9985772371292114,
      0.992882490158081,
      0.970450222492218,
      0.9114441871643066,
      0.8866286873817444,
      0.8975043296813965,
      0.8315014839172363,
      0.8570646047592163,
      0.8059028387069702,
      0.8079824447631836,
      0.87552809715271,
      0.9263378977775574,
      0.9692913293838501,
      0.9945106506347656,
      0.9965587854385376,
      0.9993985891342163,
      0.999109148979187,
      0.9991908073425293,
      0.9977887868881226,
      0.9951631426811218,
      0.995305597782135,
      0.9954999685287476,
      0.9980055689811707,
      0.997482180595398,
      0.9928526282310486,
      0.9875077605247498,
      0.9645007848739624,
      0.9665670394897461,
      0.9179766774177551,
      0.9543325901031494,
      0.9181631803512573,
      0.9462001323699951,
      0.9898995161056519,
      0.989250123500824,
      0.9980238676071167,
      0.9968671798706055,
      0.9987251162528992,
      0.9996156692504883,
      0.999667227268219,
      0.9995802640914917,
      0.9994102120399475,
      0.9997584819793701,
      0.9997791051864624,
      0.9999182224273682,
      0.9998500943183899,
      0.9998782873153687,
      0.9997490048408508,
      0.9996982216835022,
      0.9992726445198059,
      0.9994303584098816,
      0.9997013211250305,
      0.9998477101325989,
      0.9998863935470581,
      0.9998184442520142,
      0.9998334646224976,
      0.9996594190597534,
      0.9997034668922424,
      0.9985828399658203,
      0.9973596334457397,
      0.9910908341407776,
      0.9730232357978821,
      0.9526026844978333,
      0.925507664680481,
      0.8990450501441956,
      0.8229402303695679,
      0.8468003273010254,
      0.9049081206321716,
      0.901462733745575,
      0.9188683032989502,
      0.9700959920883179,
      0.9857127666473389,
      0.9975384473800659,
      0.9990909099578857,
      0.9997121095657349,
      0.9998558163642883,
      0.9998984932899475,
      0.9999077916145325,
      0.9998961687088013,
      0.9998305439949036,
      0.9997838735580444,
      0.9996023178100586,
      0.9993771314620972,
      0.9992413520812988,
      0.999245285987854,
      0.9996961951255798,
      0.9997185468673706,
      0.9995927214622498,
      0.9991765022277832,
      0.9958887696266174,
      0.9948369860649109,
      0.9834027886390686,
      0.9891884922981262,
      0.9970426559448242,
      0.9984443187713623,
      0.999529242515564,
      0.9996753931045532,
      0.9998884201049805,
      0.9998698234558105,
      0.9998493194580078,
      0.9998339414596558,
      0.9998925924301147,
      0.9999099373817444,
      0.9998819828033447,
      0.9998951554298401,
      0.9998292326927185,
      0.9998770356178284,
      0.9999337196350098,
      0.9999508857727051,
      0.9999268651008606,
      0.9999321699142456,
      0.9998403191566467,
      0.9997892379760742,
      0.9994612336158752,
      0.998649001121521,
      0.9927039742469788,
      0.9636861681938171,
      0.9425532817840576,
      0.8594307899475098,
      0.8008815050125122,
      0.8890555500984192,
      0.9332646131515503,
      0.981429934501648,
      0.9952602386474609,
      0.9985632300376892,
      0.9993705749511719,
      0.9996184706687927,
      0.9996078014373779,
      0.9997647404670715,
      0.9995020627975464,
      0.9998117685317993,
      0.9999029040336609,
      0.9999018311500549,
      0.9999373555183411,
      0.9999218583106995,
      0.9999406337738037,
      0.9998286962509155
    ],
    [
      0.34695082902908325,
      0.36157122254371643,
      0.3951953649520874,
      0.42185693979263306,
      0.43180030584335327,
      0.44991356134414673,
      0.476162850856781,
      0.45750144124031067,
      0.4650895893573761,
      0.5033758282661438,
      0.5083820819854736,
      0.4758777320384979,
      0.4959161877632141,
      0.5356470942497253,
      0.5079162120819092,
      0.46123674511909485,
      0.4810298681259155,
      0.48066505789756775,
      0.43459242582321167,
      0.40322747826576233,
      0.42055070400238037,
      0.38879185914993286,
      0.3217143714427948,
      0.30931735038757324,
      0.3227144479751587,
      0.28239673376083374,
      0.23883430659770966,
      0.2556533217430115,
      0.2711154818534851,
      0.23355519771575928,
      0.22199878096580505,
      0.25314921140670776,
      0.249134361743927,
      0.23595860600471497,
      0.2588825523853302,
      0.2905929386615753,
      0.28749310970306396,
      0.2894795536994934,
      0.31983819603919983,
      0.3376315236091614,
      0.31788891553878784,
      0.32242536544799805,
      0.32289084792137146,
      0.3167881667613983,
      0.29827025532722473,
      0.2890879213809967,
      0.2836056649684906,
      0.2690582275390625,
      0.2555604577064514,
      0.2508903741836548,
      0.23402853310108185,
      0.2453172355890274,
      0.2318224012851715,
      0.22112976014614105,
      0.22837777435779572,
      0.23358219861984253,
      0.23591391742229462,
      0.24576336145401,
      0.26594847440719604,
      0.27469557523727417,
      0.2886439263820648,
      0.30586346983909607,
      0.31097212433815,
      0.32542479038238525,
      0.3547405004501343,
      0.36299994587898254,
      0.343341201543808,
      0.3457644283771515,
      0.3663264214992523,
      0.3582983613014221,
      0.3244149088859558,
      0.32887667417526245,
      0.3598020076751709,
      0.3444640636444092,
      0.31815147399902344,
      0.35657328367233276,
      0.3860819935798645,
      0.34453487396240234,
      0.35539597272872925,
      0.41034218668937683,
      0.39842820167541504,
      0.43092262744903564,
      0.465614914894104,
      0.9991133213043213,
      0.9996570348739624,
      0.9996664524078369,
      0.9998695254325867,
      0.9998445510864258,
      0.9997554421424866,
      0.999191164970398,
      0.9978498220443726,
      0.9953097701072693,
      0.9627139568328857,
      0.9465452432632446,
      0.986611545085907,
      0.9791408181190491,
      0.9437668919563293,
      0.9124410152435303,
      0.9459611177444458,
      0.9729846715927124,
      0.9961283206939697,
      0.9989099502563477,
      0.9997742772102356,
      0.9998864531517029,
      0.9998924732208252,
      0.9998880624771118,
      0.9997420310974121,
      0.9996984004974365,
      0.9996059536933899,
      0.9997379183769226,
      0.9997842311859131,
      0.9996450543403625,
      0.9996305704116821,
      0.9998546242713928,
      0.9998012781143188,
      0.9998173117637634,
      0.9997153282165527,
      0.9994803071022034,
      0.9977053999900818,
      0.9900823831558228,
      0.9452471137046814,
      0.8555530309677124,
      0.8168759346008301,
      0.8497405648231506,
      0.7494568228721619,
      0.7677460312843323,
      0.8341408967971802,
      0.8518811464309692,
      0.9523086547851562,
      0.9821714162826538,
      0.9968104958534241,
      0.9992668032646179,
      0.999582052230835,
      0.9997478127479553,
      0.9994339346885681,
      0.9993700385093689,
      0.9995486736297607,
      0.9997094869613647,
      0.9998411536216736,
      0.9997037053108215,
      0.9988396763801575,
      0.9937836527824402,
      0.9694940447807312,
      0.9121118783950806,
      0.8777620792388916,
      0.8897178769111633,
      0.798708438873291,
      0.8435966372489929,
      0.7637094855308533,
      0.7771021723747253,
      0.8694165349006653,
      0.9230209589004517,
      0.9646298885345459,
      0.9930559396743774,
      0.9954960346221924,
      0.999290406703949,
      0.9990212917327881,
      0.9993566274642944,
      0.9983170032501221,
      0.9955506920814514,
      0.9953612089157104,
      0.9951229095458984,
      0.9977409839630127,
      0.9971858859062195,
      0.9915677309036255,
      0.9868544340133667,
      0.9621914029121399,
      0.9653259515762329,
      0.9168664216995239,
      0.9534553289413452,
      0.9193972945213318,
      0.9486788511276245,
      0.9908355474472046,
      0.9901002645492554,
      0.998454213142395,
      0.9975811839103699,
      0.9990681409835815,
      0.9997379779815674,
      0.9997372031211853,
      0.9997398853302002,
      0.9996618032455444,
      0.9998289346694946,
      0.9998660683631897,
      0.9999439716339111,
      0.9999065399169922,
      0.99991774559021,
      0.9998288154602051,
      0.9998022317886353,
      0.9995441436767578,
      0.9996110796928406,
      0.9998050928115845,
      0.9998979568481445,
      0.9999257922172546,
      0.9998816251754761,
      0.9998776912689209,
      0.9997134804725647,
      0.9997527599334717,
      0.9986546635627747,
      0.9974825978279114,
      0.9914873242378235,
      0.9698935747146606,
      0.9467290639877319,
      0.9210283756256104,
      0.9051393270492554,
      0.8309285640716553,
      0.85539311170578,
      0.9106075763702393,
      0.9067992568016052,
      0.9140540957450867,
      0.9615411162376404,
      0.9799829721450806,
      0.996157169342041,
      0.9989885091781616,
      0.9997686743736267,
      0.9999114274978638,
      0.9999378323554993,
      0.9999403953552246,
      0.9999261498451233,
      0.9998778700828552,
      0.9998347163200378,
      0.9997111558914185,
      0.9995993971824646,
      0.9995183348655701,
      0.999537467956543,
      0.9998276829719543,
      0.9998413920402527,
      0.9997473359107971,
      0.999249279499054,
      0.9944712519645691,
      0.9888272285461426,
      0.9703171849250793,
      0.9795618057250977,
      0.9940377473831177,
      0.9977109432220459,
      0.9994776248931885,
      0.9997466206550598,
      0.999922513961792,
      0.9999133348464966,
      0.9998939037322998,
      0.999884843826294,
      0.9999191761016846,
      0.999931812286377,
      0.9999135136604309,
      0.9999223351478577,
      0.9998671412467957,
      0.9999017119407654,
      0.9999485015869141,
      0.9999633431434631,
      0.9999508261680603,
      0.9999576807022095,
      0.9999018311500549,
      0.9998388290405273,
      0.9995457530021667,
      0.9985608458518982,
      0.9920322895050049,
      0.9600989818572998,
      0.9346967935562134,
      0.8580387830734253,
      0.8140599727630615,
      0.8948044776916504,
      0.9351456165313721,
      0.9832862615585327,
      0.9963666200637817,
      0.998801052570343,
      0.9994880557060242,
      0.9997740387916565,
      0.9997807145118713,
      0.9998576641082764,
      0.9997357130050659,
      0.9998968243598938,
      0.9999411702156067,
      0.9999352097511292,
      0.9999547600746155,
      0.9999424815177917,
      0.9999574422836304,
      0.9998718500137329
    ],
    [
      0.42023295164108276,
      0.4346366822719574,
      0.46357858180999756,
      0.4904666841030121,
      0.4896542429924011,
      0.5202745199203491,
      0.5674412250518799,
      0.5272555351257324,
      0.5320340394973755,
      0.5848404169082642,
      0.584662675857544,
      0.5410513281822205,
      0.5694061517715454,
      0.6143321990966797,
      0.5821096897125244,
      0.5422954559326172,
      0.5702899098396301,
      0.5839289426803589,
      0.522678554058075,
      0.4861789047718048,
      0.5266970992088318,
      0.49162542819976807,
      0.40025991201400757,
      0.39517074823379517,
      0.42519548535346985,
      0.3669358491897583,
      0.30889976024627686,
      0.35423725843429565,
      0.38092711567878723,
      0.31624290347099304,
      0.3006040155887604,
      0.3577651381492615,
      0.3432904779911041,
      0.29908448457717896,
      0.3255913257598877,
      0.3772691488265991,
      0.36526918411254883,
      0.3465785086154938,
      0.3972933292388916,
      0.4272887110710144,
      0.3919179141521454,
      0.4041631519794464,
      0.41386502981185913,
      0.41372835636138916,
      0.3756336271762848,
      0.36751389503479004,
      0.36212417483329773,
      0.33462250232696533,
      0.3099633753299713,
      0.29618197679519653,
      0.292178213596344,
      0.29278117418289185,
      0.27493056654930115,
      0.2922235131263733,
      0.3065703511238098,
      0.28306400775909424,
      0.28565990924835205,
      0.3083120584487915,
      0.32929468154907227,
      0.32828301191329956,
      0.35216712951660156,
      0.38826271891593933,
      0.3938106298446655,
      0.39966461062431335,
      0.4488771855831146,
      0.4508463740348816,
      0.44080713391304016,
      0.4419110417366028,
      0.46055442094802856,
      0.44976547360420227,
      0.4121524691581726,
      0.41801223158836365,
      0.4506901204586029,
      0.4322792589664459,
      0.3817818760871887,
      0.44412219524383545,
      0.4670692980289459,
      0.4168913960456848,
      0.4233977198600769,
      0.4784589409828186,
      0.4560880661010742,
      0.4764382243156433,
      0.5180937051773071,
      0.9993016123771667,
      0.9997380971908569,
      0.9997546672821045,
      0.999900221824646,
      0.9998786449432373,
      0.9997921586036682,
      0.9992652535438538,
      0.9978264570236206,
      0.9953328967094421,
      0.9615482091903687,
      0.9472466707229614,
      0.9869256615638733,
      0.9800364375114441,
      0.9435213804244995,
      0.9127856492996216,
      0.9463707208633423,
      0.9720016121864319,
      0.9962418675422668,
      0.9989045858383179,
      0.9998016953468323,
      0.9999049305915833,
      0.9999182224273682,
      0.9999149441719055,
      0.999808669090271,
      0.9997786283493042,
      0.9996902942657471,
      0.9997867345809937,
      0.9998290538787842,
      0.9997373819351196,
      0.9997438788414001,
      0.999893307685852,
      0.9998515248298645,
      0.9998513460159302,
      0.999755859375,
      0.9995148777961731,
      0.9976789951324463,
      0.9890254139900208,
      0.9415198564529419,
      0.8533386588096619,
      0.8186644911766052,
      0.8503332138061523,
      0.7506612539291382,
      0.7683497667312622,
      0.8386533260345459,
      0.8462843894958496,
      0.9503943920135498,
      0.9828295707702637,
      0.9973260164260864,
      0.999394953250885,
      0.9996931552886963,
      0.9998096227645874,
      0.9995923042297363,
      0.9995253682136536,
      0.9996526837348938,
      0.9997881054878235,
      0.9998787045478821,
      0.999756395816803,
      0.9989973902702332,
      0.9943937063217163,
      0.9695327877998352,
      0.9119670391082764,
      0.8768838047981262,
      0.8856939077377319,
      0.7908359169960022,
      0.84120112657547,
      0.7547533512115479,
      0.7739439010620117,
      0.8704996705055237,
      0.922469437122345,
      0.9633268713951111,
      0.9922698736190796,
      0.9949661493301392,
      0.9992485046386719,
      0.9990063309669495,
      0.9994606375694275,
      0.9987026453018188,
      0.9962990283966064,
      0.9956406950950623,
      0.9950563907623291,
      0.9976199269294739,
      0.9969595670700073,
      0.9908017516136169,
      0.9862194061279297,
      0.9614866971969604,
      0.9645920991897583,
      0.9191833734512329,
      0.9539005756378174,
      0.921812891960144,
      0.9515728950500488,
      0.9923521876335144,
      0.9907605648040771,
      0.9985436201095581,
      0.9977238178253174,
      0.9991326928138733,
      0.9997578263282776,
      0.9997093677520752,
      0.9997645020484924,
      0.9996978640556335,
      0.9998431205749512,
      0.9998847246170044,
      0.9999484419822693,
      0.9999176859855652,
      0.9999285936355591,
      0.9998504519462585,
      0.9998360872268677,
      0.9996291399002075,
      0.9996666312217712,
      0.9998352527618408,
      0.9999097585678101,
      0.9999332427978516,
      0.9998888373374939,
      0.9998738169670105,
      0.9996551275253296,
      0.9997007250785828,
      0.9980379343032837,
      0.9965134263038635,
      0.9885690212249756,
      0.9634053707122803,
      0.9368083477020264,
      0.9128754138946533,
      0.8996134996414185,
      0.8165130615234375,
      0.846497118473053,
      0.8993827104568481,
      0.8914705514907837,
      0.9055267572402954,
      0.9541680812835693,
      0.9731886386871338,
      0.9940375089645386,
      0.9989001154899597,
      0.9997798204421997,
      0.999928891658783,
      0.9999514222145081,
      0.9999520182609558,
      0.9999363422393799,
      0.9998944401741028,
      0.9998528957366943,
      0.9997464418411255,
      0.9996646642684937,
      0.9996035695075989,
      0.9996324777603149,
      0.9998672604560852,
      0.9998779296875,
      0.9997981190681458,
      0.9992480278015137,
      0.9934912919998169,
      0.9843354821205139,
      0.9604741334915161,
      0.9676364064216614,
      0.9901134967803955,
      0.9961438775062561,
      0.9992368817329407,
      0.9997290968894958,
      0.9999265670776367,
      0.9999217987060547,
      0.9999068975448608,
      0.9999000430107117,
      0.9999263286590576,
      0.999938428401947,
      0.999923825263977,
      0.9999310970306396,
      0.9998801350593567,
      0.9999092817306519,
      0.999953031539917,
      0.9999688267707825,
      0.99996018409729,
      0.9999666213989258,
      0.999925971031189,
      0.9998546838760376,
      0.9995420575141907,
      0.9983273148536682,
      0.991073727607727,
      0.9572663903236389,
      0.9277970790863037,
      0.8541198968887329,
      0.8150972127914429,
      0.8955111503601074,
      0.937118649482727,
      0.9849033951759338,
      0.997035801410675,
      0.9989320635795593,
      0.9995050430297852,
      0.999823808670044,
      0.9998347759246826,
      0.9998841881752014,
      0.9998199343681335,
      0.9999272227287292,
      0.9999540448188782,
      0.9999472498893738,
      0.9999600052833557,
      0.9999497532844543,
      0.9999633431434631,
      0.9998876452445984
    ],
    [
      0.46926426887512207,
      0.4786616563796997,
      0.5215365886688232,
      0.5489013195037842,
      0.5391080379486084,
      0.5800783634185791,
      0.6300329566001892,
      0.5739151239395142,
      0.5695155262947083,
      0.632598340511322,
      0.6311917304992676,
      0.5824474096298218,
      0.6011557579040527,
      0.6477201581001282,
      0.614488959312439,
      0.5750521421432495,
      0.5979870557785034,
      0.6132535934448242,
      0.5440487861633301,
      0.5215079188346863,
      0.5622900724411011,
      0.5260414481163025,
      0.4333469569683075,
      0.4525172710418701,
      0.47499290108680725,
      0.40948784351348877,
      0.35470816493034363,
      0.39093977212905884,
      0.41210466623306274,
      0.3732152283191681,
      0.3442825376987457,
      0.38878387212753296,
      0.40274572372436523,
      0.36097949743270874,
      0.38451021909713745,
      0.43902841210365295,
      0.43582266569137573,
      0.41112220287323,
      0.4585159420967102,
      0.5027250647544861,
      0.4653981626033783,
      0.46388787031173706,
      0.4796530604362488,
      0.49283456802368164,
      0.4390907883644104,
      0.42562082409858704,
      0.4157553017139435,
      0.3893275260925293,
      0.35957562923431396,
      0.3377310633659363,
      0.3461278975009918,
      0.34112444519996643,
      0.32318252325057983,
      0.3436739444732666,
      0.3484605848789215,
      0.3389357328414917,
      0.34283971786499023,
      0.36800795793533325,
      0.3844507336616516,
      0.3963317275047302,
      0.42287588119506836,
      0.46916985511779785,
      0.45587074756622314,
      0.474239706993103,
      0.5270949602127075,
      0.5314188599586487,
      0.5106152296066284,
      0.5224450826644897,
      0.5493080615997314,
      0.5366326570510864,
      0.49974575638771057,
      0.5312740802764893,
      0.5673412680625916,
      0.5281362533569336,
      0.48673319816589355,
      0.560117244720459,
      0.5708470344543457,
      0.5057389736175537,
      0.5287193655967712,
      0.5879727005958557,
      0.5590907335281372,
      0.5702803134918213,
      0.591420590877533,
      0.9995179176330566,
      0.9998293519020081,
      0.9998364448547363,
      0.9999268651008606,
      0.9999024868011475,
      0.9998130202293396,
      0.9992992281913757,
      0.9978222846984863,
      0.9952400326728821,
      0.9605897068977356,
      0.9479460716247559,
      0.9872300028800964,
      0.9808821678161621,
      0.9446064829826355,
      0.9139169454574585,
      0.9466150403022766,
      0.972491979598999,
      0.9965589642524719,
      0.9989832043647766,
      0.9998279213905334,
      0.9999203085899353,
      0.9999361038208008,
      0.9999354481697083,
      0.9998618960380554,
      0.999830424785614,
      0.9997373223304749,
      0.9998124837875366,
      0.9998538494110107,
      0.9997835159301758,
      0.9998036623001099,
      0.999921441078186,
      0.9998940825462341,
      0.9998993873596191,
      0.9998281598091125,
      0.9996448159217834,
      0.9981089234352112,
      0.9898778200149536,
      0.9425354599952698,
      0.8503216505050659,
      0.8165355324745178,
      0.8505297899246216,
      0.7576507329940796,
      0.7783541679382324,
      0.8459314703941345,
      0.8464941382408142,
      0.9521737098693848,
      0.984670877456665,
      0.9978501200675964,
      0.9995162487030029,
      0.9997601509094238,
      0.9998515844345093,
      0.9996851682662964,
      0.9996128082275391,
      0.9997150897979736,
      0.9998393654823303,
      0.9999070167541504,
      0.9998032450675964,
      0.9991278648376465,
      0.9949390888214111,
      0.9706746935844421,
      0.9114639759063721,
      0.8814431428909302,
      0.8879399299621582,
      0.7893850803375244,
      0.8343651294708252,
      0.752562403678894,
      0.7755212783813477,
      0.8720338940620422,
      0.9229411482810974,
      0.9641138911247253,
      0.9928821921348572,
      0.9960592985153198,
      0.9995396733283997,
      0.9994388222694397,
      0.9996706247329712,
      0.9991614818572998,
      0.9975983500480652,
      0.9971417784690857,
      0.9966790676116943,
      0.9987315535545349,
      0.9981727004051208,
      0.9927759170532227,
      0.9879544973373413,
      0.9623723030090332,
      0.9649556875228882,
      0.9205194115638733,
      0.9548908472061157,
      0.9227007627487183,
      0.9520248174667358,
      0.9923768639564514,
      0.9906729459762573,
      0.9985364079475403,
      0.9976869821548462,
      0.9991477727890015,
      0.9997869729995728,
      0.9997184872627258,
      0.9998047351837158,
      0.9997515082359314,
      0.9998704791069031,
      0.9999097585678101,
      0.9999573230743408,
      0.9999303221702576,
      0.9999382495880127,
      0.9998694658279419,
      0.9998570084571838,
      0.9996877312660217,
      0.9997155070304871,
      0.9998581409454346,
      0.9999232888221741,
      0.9999444484710693,
      0.9999203085899353,
      0.9999104142189026,
      0.9997597932815552,
      0.9997556209564209,
      0.9982331395149231,
      0.996405839920044,
      0.9870609045028687,
      0.9607823491096497,
      0.9346798658370972,
      0.9111843109130859,
      0.8792809247970581,
      0.7976580262184143,
      0.8325005769729614,
      0.8917161822319031,
      0.8773993253707886,
      0.8996977806091309,
      0.9508515000343323,
      0.9722315073013306,
      0.9941489100456238,
      0.9991207122802734,
      0.9998356699943542,
      0.999943733215332,
      0.9999600648880005,
      0.9999594688415527,
      0.99994295835495,
      0.9999049305915833,
      0.9998642206192017,
      0.9997702836990356,
      0.9997094869613647,
      0.999662458896637,
      0.9996932148933411,
      0.999895453453064,
      0.99990314245224,
      0.9998616576194763,
      0.9994816184043884,
      0.9942798614501953,
      0.9850403666496277,
      0.959492564201355,
      0.966454267501831,
      0.9906725287437439,
      0.996817946434021,
      0.9994999766349792,
      0.9998090863227844,
      0.999941349029541,
      0.9999324083328247,
      0.9999178051948547,
      0.9999107122421265,
      0.9999331831932068,
      0.9999437928199768,
      0.9999306797981262,
      0.9999359846115112,
      0.9998881220817566,
      0.9999145269393921,
      0.9999562501907349,
      0.9999720454216003,
      0.9999655485153198,
      0.9999727606773376,
      0.9999426007270813,
      0.9998845458030701,
      0.9996164441108704,
      0.9984316229820251,
      0.9910141825675964,
      0.9556499719619751,
      0.9254316091537476,
      0.8544737100601196,
      0.8171443343162537,
      0.8895055055618286,
      0.9376122355461121,
      0.9855501651763916,
      0.9974013566970825,
      0.9990897178649902,
      0.9995493292808533,
      0.9998527765274048,
      0.9998720288276672,
      0.9999065399169922,
      0.9998665452003479,
      0.9999434947967529,
      0.999963104724884,
      0.9999551773071289,
      0.9999635815620422,
      0.9999544024467468,
      0.9999669790267944,
      0.9998985528945923
    ],
    [
      0.4952138066291809,
      0.5201188921928406,
      0.5629560947418213,
      0.5875136256217957,
      0.5681913495063782,
      0.6192296743392944,
      0.665874719619751,
      0.5998021960258484,
      0.5920483469963074,
      0.661777675151825,
      0.6511110663414001,
      0.6033221483230591,
      0.6181702613830566,
      0.6702719330787659,
      0.6279038190841675,
      0.5830069184303284,
      0.6171033382415771,
      0.6258569955825806,
      0.5588128566741943,
      0.5470549464225769,
      0.5858577489852905,
      0.541742205619812,
      0.4631240665912628,
      0.4887882471084595,
      0.5064049959182739,
      0.4291650652885437,
      0.38890329003334045,
      0.4109664857387543,
      0.4259386658668518,
      0.40796127915382385,
      0.3856745660305023,
      0.4237368404865265,
      0.4498578608036041,
      0.4134247899055481,
      0.4323814809322357,
      0.4975697100162506,
      0.50108802318573,
      0.46812447905540466,
      0.5131915807723999,
      0.5562950968742371,
      0.5257934331893921,
      0.5149223208427429,
      0.5310196876525879,
      0.5515546798706055,
      0.5041735172271729,
      0.483938992023468,
      0.4897412061691284,
      0.4701540172100067,
      0.4218605160713196,
      0.4001349210739136,
      0.41475847363471985,
      0.4028845429420471,
      0.3818778395652771,
      0.3939000964164734,
      0.388142853975296,
      0.38651901483535767,
      0.3927982449531555,
      0.41223832964897156,
      0.4080059230327606,
      0.42895883321762085,
      0.4532364010810852,
      0.5060447454452515,
      0.4868180453777313,
      0.5046975016593933,
      0.5598904490470886,
      0.5654799938201904,
      0.5450267791748047,
      0.5624023675918579,
      0.5939200520515442,
      0.580102801322937,
      0.5552730560302734,
      0.5956704616546631,
      0.6223921775817871,
      0.5779608488082886,
      0.5569095015525818,
      0.6294483542442322,
      0.6291384696960449,
      0.5591241121292114,
      0.5890737771987915,
      0.652830183506012,
      0.6110553741455078,
      0.6017043590545654,
      0.6266322731971741,
      0.9996172189712524,
      0.9998676180839539,
      0.9998700022697449,
      0.9999396800994873,
      0.9999163746833801,
      0.9998266100883484,
      0.9993534684181213,
      0.9979170560836792,
      0.9953749179840088,
      0.9614861011505127,
      0.9454073905944824,
      0.987460196018219,
      0.9811326265335083,
      0.9455133676528931,
      0.9090465307235718,
      0.9477348327636719,
      0.9723168611526489,
      0.9966459274291992,
      0.9990183115005493,
      0.9998393058776855,
      0.9999281764030457,
      0.9999445676803589,
      0.9999438524246216,
      0.9998862743377686,
      0.9998543858528137,
      0.9997571110725403,
      0.9998218417167664,
      0.9998624324798584,
      0.9998014569282532,
      0.9998255968093872,
      0.9999324679374695,
      0.9999114871025085,
      0.9999192357063293,
      0.9998621940612793,
      0.9997015595436096,
      0.9983426332473755,
      0.9902235865592957,
      0.9429222345352173,
      0.8532267808914185,
      0.8164465427398682,
      0.8530989289283752,
      0.7631797790527344,
      0.7842843532562256,
      0.8496886491775513,
      0.8493129014968872,
      0.954444944858551,
      0.9857029914855957,
      0.9980393052101135,
      0.9995673894882202,
      0.999792754650116,
      0.9998676180839539,
      0.9997265934944153,
      0.9996481537818909,
      0.9997415542602539,
      0.9998622536659241,
      0.999920129776001,
      0.9998263716697693,
      0.999189019203186,
      0.9952479600906372,
      0.9703611135482788,
      0.9158454537391663,
      0.8849541544914246,
      0.8921061754226685,
      0.7929461002349854,
      0.8339687585830688,
      0.7562127113342285,
      0.7735915184020996,
      0.8735766410827637,
      0.9243236184120178,
      0.9655060768127441,
      0.9935562610626221,
      0.9969503283500671,
      0.9996762871742249,
      0.9996647238731384,
      0.9997724294662476,
      0.9994152188301086,
      0.9985610246658325,
      0.9984217286109924,
      0.9981603026390076,
      0.9993067979812622,
      0.9989824295043945,
      0.9950676560401917,
      0.9899694919586182,
      0.9639288187026978,
      0.9658079147338867,
      0.9210876226425171,
      0.956707239151001,
      0.9230479001998901,
      0.9536913633346558,
      0.9928167462348938,
      0.991386353969574,
      0.998633861541748,
      0.9978602528572083,
      0.9991599917411804,
      0.9998092651367188,
      0.9997380375862122,
      0.999825119972229,
      0.9997825026512146,
      0.9998905658721924,
      0.9999247193336487,
      0.9999630451202393,
      0.9999381303787231,
      0.9999440908432007,
      0.9998800158500671,
      0.9998689889907837,
      0.9997215867042542,
      0.999744713306427,
      0.9998713731765747,
      0.999931812286377,
      0.999951183795929,
      0.999939501285553,
      0.9999332427978516,
      0.9998288154602051,
      0.9997987151145935,
      0.9984219074249268,
      0.996336817741394,
      0.9860028624534607,
      0.9592721462249756,
      0.935326337814331,
      0.9014018774032593,
      0.871544361114502,
      0.7920272946357727,
      0.8248730897903442,
      0.8897427916526794,
      0.8728669285774231,
      0.8967973589897156,
      0.9526897668838501,
      0.9745582342147827,
      0.9953514337539673,
      0.9993509650230408,
      0.9998770356178284,
      0.99995356798172,
      0.9999654293060303,
      0.9999644160270691,
      0.9999474883079529,
      0.9999112486839294,
      0.999871015548706,
      0.9997850656509399,
      0.9997367262840271,
      0.9996984601020813,
      0.9997288584709167,
      0.9999122023582458,
      0.9999156594276428,
      0.9998928904533386,
      0.9996431469917297,
      0.995873212814331,
      0.9873668551445007,
      0.9618533849716187,
      0.969539999961853,
      0.9922721982002258,
      0.9977081418037415,
      0.9996852278709412,
      0.99985671043396,
      0.9999508261680603,
      0.9999384880065918,
      0.99992436170578,
      0.9999169707298279,
      0.9999372959136963,
      0.9999468922615051,
      0.9999348521232605,
      0.9999390244483948,
      0.9998936653137207,
      0.9999182820320129,
      0.9999585151672363,
      0.9999741315841675,
      0.9999690651893616,
      0.9999762773513794,
      0.9999521374702454,
      0.9999068975448608,
      0.9996940493583679,
      0.9986569285392761,
      0.9919870495796204,
      0.9578845500946045,
      0.9278724789619446,
      0.8529273271560669,
      0.8176342248916626,
      0.8898892402648926,
      0.9408645629882812,
      0.9867216348648071,
      0.9977858066558838,
      0.9992644190788269,
      0.9996210336685181,
      0.9998722076416016,
      0.9998931288719177,
      0.9999194145202637,
      0.9998855590820312,
      0.9999524354934692,
      0.9999686479568481,
      0.999960720539093,
      0.9999662637710571,
      0.9999578595161438,
      0.9999692440032959,
      0.9999045729637146
    ],
    [
      0.5154346823692322,
      0.5460597276687622,
      0.5924776792526245,
      0.6129050254821777,
      0.5889333486557007,
      0.6423287391662598,
      0.6835995316505432,
      0.6198493838310242,
      0.6056721210479736,
      0.6796308755874634,
      0.6615097522735596,
      0.6155179142951965,
      0.6275824308395386,
      0.686560332775116,
      0.6412766575813293,
      0.596500813961029,
      0.6357426643371582,
      0.638598620891571,
      0.5817006230354309,
      0.5762432813644409,
      0.6171110272407532,
      0.5661581754684448,
      0.4961761236190796,
      0.5288402438163757,
      0.5390967130661011,
      0.4482576847076416,
      0.41597262024879456,
      0.43734467029571533,
      0.4361150860786438,
      0.4330056309700012,
      0.4196327030658722,
      0.45522937178611755,
      0.49047592282295227,
      0.4555685818195343,
      0.46927666664123535,
      0.5411572456359863,
      0.5487053394317627,
      0.5066273808479309,
      0.5474211573600769,
      0.5877620577812195,
      0.5671220421791077,
      0.5440713167190552,
      0.5659056305885315,
      0.5835720300674438,
      0.5426352620124817,
      0.5215659141540527,
      0.5420244336128235,
      0.5292950868606567,
      0.4638580083847046,
      0.4434124827384949,
      0.45767998695373535,
      0.4486536979675293,
      0.4210623502731323,
      0.4149830937385559,
      0.41228359937667847,
      0.42466574907302856,
      0.4181990623474121,
      0.435286283493042,
      0.4377113878726959,
      0.4510231614112854,
      0.4792512357234955,
      0.5398286581039429,
      0.5193542838096619,
      0.5248132348060608,
      0.5853444933891296,
      0.5909091234207153,
      0.5694289207458496,
      0.5892768502235413,
      0.6292437314987183,
      0.606338620185852,
      0.5861067771911621,
      0.6349167227745056,
      0.6559019088745117,
      0.6063963174819946,
      0.5994009375572205,
      0.6755670309066772,
      0.6646205186843872,
      0.5893515348434448,
      0.6227604150772095,
      0.6903867721557617,
      0.6412270069122314,
      0.6189917325973511,
      0.6488248705863953,
      0.9996769428253174,
      0.9998913407325745,
      0.9998918771743774,
      0.9999485611915588,
      0.9999240040779114,
      0.9998347759246826,
      0.9993327260017395,
      0.9978965520858765,
      0.995395302772522,
      0.9615381956100464,
      0.9404172897338867,
      0.9880119562149048,
      0.9815824031829834,
      0.9435731768608093,
      0.9019955396652222,
      0.948646068572998,
      0.9719545245170593,
      0.99663907289505,
      0.9990202188491821,
      0.9998434782028198,
      0.9999328851699829,
      0.9999486207962036,
      0.9999487996101379,
      0.9999018907546997,
      0.9998680949211121,
      0.9997671842575073,
      0.9998253583908081,
      0.9998649954795837,
      0.9998103380203247,
      0.9998364448547363,
      0.9999387264251709,
      0.9999233484268188,
      0.9999332427978516,
      0.999886691570282,
      0.9997666478157043,
      0.9986667037010193,
      0.991374671459198,
      0.9473596811294556,
      0.8605349063873291,
      0.8174753189086914,
      0.8545531034469604,
      0.7661385536193848,
      0.7878971099853516,
      0.8529794812202454,
      0.8552575707435608,
      0.9578135013580322,
      0.9871969819068909,
      0.9982724785804749,
      0.9996107816696167,
      0.9998131990432739,
      0.9998791813850403,
      0.9997525811195374,
      0.9996685981750488,
      0.9997554421424866,
      0.9998704791069031,
      0.9999282360076904,
      0.999840497970581,
      0.9992110729217529,
      0.9952976107597351,
      0.9712001085281372,
      0.917560875415802,
      0.8875507116317749,
      0.8954973816871643,
      0.7961692810058594,
      0.8340903520584106,
      0.758969783782959,
      0.7733865976333618,
      0.8765013217926025,
      0.9253960847854614,
      0.9676976203918457,
      0.9945075511932373,
      0.997970700263977,
      0.9997872114181519,
      0.9998155832290649,
      0.9998431205749512,
      0.9995944499969482,
      0.9991918802261353,
      0.9992565512657166,
      0.9991061687469482,
      0.9996277689933777,
      0.9994691014289856,
      0.9972138404846191,
      0.9922429919242859,
      0.9670126438140869,
      0.9671253561973572,
      0.9236698746681213,
      0.9566468000411987,
      0.9260504245758057,
      0.9551512002944946,
      0.9930984377861023,
      0.9918065071105957,
      0.998702347278595,
      0.997981071472168,
      0.9991872906684875,
      0.9998298287391663,
      0.9997721314430237,
      0.9998447895050049,
      0.9998115301132202,
      0.9999075531959534,
      0.9999350905418396,
      0.9999668598175049,
      0.99994295835495,
      0.9999475479125977,
      0.9998860359191895,
      0.9998760223388672,
      0.9997445344924927,
      0.9997619986534119,
      0.9998787641525269,
      0.9999367594718933,
      0.9999552369117737,
      0.9999508857727051,
      0.9999472498893738,
      0.9998786449432373,
      0.9998472929000854,
      0.9988120794296265,
      0.9967719316482544,
      0.9868467450141907,
      0.9589589834213257,
      0.9332719445228577,
      0.8937994837760925,
      0.8705933094024658,
      0.7951648235321045,
      0.8249697685241699,
      0.8909060955047607,
      0.8729776740074158,
      0.8964394330978394,
      0.9544198513031006,
      0.9771640300750732,
      0.9963926076889038,
      0.9995206594467163,
      0.9999036192893982,
      0.9999598264694214,
      0.9999684691429138,
      0.9999674558639526,
      0.9999499320983887,
      0.9999157786369324,
      0.9998753070831299,
      0.9997933506965637,
      0.9997521042823792,
      0.9997168779373169,
      0.9997464418411255,
      0.9999218583106995,
      0.9999229311943054,
      0.9999131560325623,
      0.9997438788414001,
      0.9971650242805481,
      0.9905255436897278,
      0.9667354822158813,
      0.974799633026123,
      0.9946507811546326,
      0.99854576587677,
      0.9997984766960144,
      0.9998886585235596,
      0.9999567270278931,
      0.9999417662620544,
      0.9999278783798218,
      0.9999203085899353,
      0.9999394416809082,
      0.9999485015869141,
      0.9999373555183411,
      0.9999403357505798,
      0.999896228313446,
      0.9999201893806458,
      0.9999600648880005,
      0.9999749660491943,
      0.9999712705612183,
      0.9999783635139465,
      0.9999577403068542,
      0.9999218583106995,
      0.9997477531433105,
      0.9988501071929932,
      0.9929085969924927,
      0.9602430462837219,
      0.9294046759605408,
      0.8553685545921326,
      0.8174647092819214,
      0.8896305561065674,
      0.9437717199325562,
      0.9879384636878967,
      0.9981675744056702,
      0.9994048476219177,
      0.9996797442436218,
      0.9998908042907715,
      0.9999056458473206,
      0.9999282956123352,
      0.9998962879180908,
      0.9999576210975647,
      0.9999721050262451,
      0.999964714050293,
      0.9999682307243347,
      0.9999605417251587,
      0.9999708533287048,
      0.9999094605445862
    ],
    [
      0.545940101146698,
      0.5877355337142944,
      0.6515783071517944,
      0.6469988822937012,
      0.6143259406089783,
      0.6730685830116272,
      0.702568769454956,
      0.6374790668487549,
      0.6247570514678955,
      0.7035813331604004,
      0.6706081628799438,
      0.6284230351448059,
      0.6474469900131226,
      0.699000895023346,
      0.6533880233764648,
      0.6151867508888245,
      0.6696670055389404,
      0.6572940349578857,
      0.6054860353469849,
      0.6044590473175049,
      0.6410018801689148,
      0.5851178169250488,
      0.528520405292511,
      0.5749287009239197,
      0.5626844167709351,
      0.4678036570549011,
      0.45724770426750183,
      0.4739700257778168,
      0.45213964581489563,
      0.456903874874115,
      0.4494224488735199,
      0.48263275623321533,
      0.5290932655334473,
      0.4922191798686981,
      0.5036991834640503,
      0.5793752670288086,
      0.5929874181747437,
      0.5497070550918579,
      0.5775455236434937,
      0.6238224506378174,
      0.6086874604225159,
      0.5758289098739624,
      0.6052058935165405,
      0.6284857988357544,
      0.5818805694580078,
      0.5582451224327087,
      0.5856974124908447,
      0.5784949064254761,
      0.5080997943878174,
      0.4881702661514282,
      0.5170645117759705,
      0.4976235032081604,
      0.4585620164871216,
      0.4474447965621948,
      0.44116607308387756,
      0.44704148173332214,
      0.4358404278755188,
      0.4612739086151123,
      0.456491619348526,
      0.4711547791957855,
      0.5047833919525146,
      0.5650389194488525,
      0.5416834950447083,
      0.5467802286148071,
      0.6107805967330933,
      0.609394907951355,
      0.5923641920089722,
      0.6144086122512817,
      0.6568468809127808,
      0.6232489943504333,
      0.6064637899398804,
      0.6634909510612488,
      0.6775439381599426,
      0.62680983543396,
      0.6334474086761475,
      0.7072053551673889,
      0.6820324659347534,
      0.6119526028633118,
      0.6605852246284485,
      0.7127585411071777,
      0.6582196950912476,
      0.6319565176963806,
      0.662035346031189,
      0.9997056722640991,
      0.9999030828475952,
      0.9999033808708191,
      0.9999539256095886,
      0.9999296069145203,
      0.9998456835746765,
      0.9993777275085449,
      0.9980501532554626,
      0.9955208897590637,
      0.9621148109436035,
      0.9385172128677368,
      0.9885050058364868,
      0.981608510017395,
      0.9453714489936829,
      0.89799964427948,
      0.9463953971862793,
      0.9722355008125305,
      0.9967087507247925,
      0.9990411996841431,
      0.9998505711555481,
      0.9999369382858276,
      0.9999517798423767,
      0.9999517202377319,
      0.9999104142189026,
      0.9998762607574463,
      0.9997732043266296,
      0.9998270869255066,
      0.9998665452003479,
      0.9998160004615784,
      0.9998419880867004,
      0.9999418258666992,
      0.9999275207519531,
      0.9999382495880127,
      0.9998970627784729,
      0.9997928142547607,
      0.9987527132034302,
      0.9915216565132141,
      0.9497785568237305,
      0.8608932495117188,
      0.8197948932647705,
      0.8579528331756592,
      0.7647661566734314,
      0.7910529971122742,
      0.8563964366912842,
      0.8581449389457703,
      0.9589722156524658,
      0.9876024723052979,
      0.9983344078063965,
      0.9996289610862732,
      0.9998232126235962,
      0.9998859763145447,
      0.9997676610946655,
      0.999681830406189,
      0.9997655749320984,
      0.999879777431488,
      0.999933123588562,
      0.999850332736969,
      0.9992316961288452,
      0.9953871965408325,
      0.97208571434021,
      0.9186798930168152,
      0.8889073729515076,
      0.8959259986877441,
      0.7973064184188843,
      0.8365680575370789,
      0.7628093957901001,
      0.7771729826927185,
      0.8771704435348511,
      0.9263237118721008,
      0.9684173464775085,
      0.9949367046356201,
      0.9983654618263245,
      0.9998247623443604,
      0.9998543858528137,
      0.9998663663864136,
      0.9996447563171387,
      0.9993610978126526,
      0.9994548559188843,
      0.9993356466293335,
      0.9997211694717407,
      0.9996246695518494,
      0.9980616569519043,
      0.9936829209327698,
      0.9690003991127014,
      0.968390703201294,
      0.9267151355743408,
      0.9588296413421631,
      0.9302884340286255,
      0.9583081007003784,
      0.9939731955528259,
      0.9927018284797668,
      0.9988177418708801,
      0.9981697201728821,
      0.9992351531982422,
      0.9998471140861511,
      0.9998016953468323,
      0.9998586773872375,
      0.9998302459716797,
      0.9999186992645264,
      0.9999409317970276,
      0.9999688267707825,
      0.9999454021453857,
      0.9999492168426514,
      0.999889075756073,
      0.9998804926872253,
      0.999758780002594,
      0.9997724890708923,
      0.9998837113380432,
      0.9999396204948425,
      0.9999569654464722,
      0.9999558925628662,
      0.9999549984931946,
      0.9999051690101624,
      0.9998777508735657,
      0.9990808963775635,
      0.9972408413887024,
      0.9879565238952637,
      0.9584100246429443,
      0.9341800212860107,
      0.8937942981719971,
      0.8730463981628418,
      0.7994619607925415,
      0.8287833333015442,
      0.894753098487854,
      0.8774990439414978,
      0.9038562774658203,
      0.9573594331741333,
      0.9803845286369324,
      0.9973093271255493,
      0.9996405839920044,
      0.9999217987060547,
      0.9999640583992004,
      0.9999706149101257,
      0.9999696016311646,
      0.9999520778656006,
      0.999918520450592,
      0.9998778700828552,
      0.9997992515563965,
      0.9997615814208984,
      0.9997278451919556,
      0.9997572302818298,
      0.9999276399612427,
      0.9999272227287292,
      0.9999260902404785,
      0.9998005628585815,
      0.9980075359344482,
      0.9928057789802551,
      0.9709128737449646,
      0.9783909916877747,
      0.9961144924163818,
      0.9990153312683105,
      0.9998478889465332,
      0.999906063079834,
      0.9999599456787109,
      0.9999440312385559,
      0.9999301433563232,
      0.9999232888221741,
      0.9999412298202515,
      0.9999499917030334,
      0.999939501285553,
      0.9999416470527649,
      0.9998992085456848,
      0.9999216794967651,
      0.9999611973762512,
      0.9999761581420898,
      0.9999730587005615,
      0.9999797940254211,
      0.9999617338180542,
      0.9999332427978516,
      0.9997889399528503,
      0.9990243911743164,
      0.9938870668411255,
      0.9642676711082458,
      0.9329570531845093,
      0.8657733201980591,
      0.8248542547225952,
      0.893744707107544,
      0.9480898380279541,
      0.9894386529922485,
      0.9985263347625732,
      0.9995118975639343,
      0.9997239708900452,
      0.9998999238014221,
      0.9999110102653503,
      0.9999346733093262,
      0.9999046921730042,
      0.9999620914459229,
      0.9999746680259705,
      0.9999673366546631,
      0.9999694228172302,
      0.9999620914459229,
      0.9999716877937317,
      0.9999127984046936
    ],
    [
      0.5641197562217712,
      0.610985517501831,
      0.6753174066543579,
      0.66228848695755,
      0.6274243593215942,
      0.6851183176040649,
      0.7151361703872681,
      0.6472740173339844,
      0.6440634727478027,
      0.7228121161460876,
      0.682599663734436,
      0.6467890739440918,
      0.673092246055603,
      0.7162984609603882,
      0.6674296855926514,
      0.6399036049842834,
      0.701514482498169,
      0.6853650808334351,
      0.6378008127212524,
      0.6426705718040466,
      0.688718855381012,
      0.6276184916496277,
      0.5798489451408386,
      0.6351214647293091,
      0.6098177433013916,
      0.5060093402862549,
      0.49774110317230225,
      0.5274347066879272,
      0.4920397400856018,
      0.49665161967277527,
      0.49459439516067505,
      0.5301070213317871,
      0.5810801982879639,
      0.540539026260376,
      0.5508152842521667,
      0.6233338713645935,
      0.63441002368927,
      0.5982778072357178,
      0.6241422295570374,
      0.6672815680503845,
      0.6468640565872192,
      0.6149287223815918,
      0.6523103713989258,
      0.6715059280395508,
      0.6219019293785095,
      0.5985329151153564,
      0.6318092346191406,
      0.6195600032806396,
      0.5476715564727783,
      0.5410702228546143,
      0.5719506144523621,
      0.5313835740089417,
      0.4745754301548004,
      0.46809452772140503,
      0.4662512242794037,
      0.45500797033309937,
      0.44193851947784424,
      0.47015640139579773,
      0.4586234390735626,
      0.475860595703125,
      0.516149640083313,
      0.5801365375518799,
      0.551764965057373,
      0.5677897930145264,
      0.6273634433746338,
      0.6306799650192261,
      0.616730272769928,
      0.6375967264175415,
      0.673505425453186,
      0.6454967856407166,
      0.6301104426383972,
      0.6753902435302734,
      0.6912221908569336,
      0.6431021690368652,
      0.6422405242919922,
      0.7115828990936279,
      0.6924138069152832,
      0.6242414712905884,
      0.6656860709190369,
      0.7211174964904785,
      0.6606894731521606,
      0.630255937576294,
      0.6653701663017273,
      0.999725878238678,
      0.9999125599861145,
      0.9999145865440369,
      0.99996018409729,
      0.99993896484375,
      0.9998691082000732,
      0.999451756477356,
      0.9981273412704468,
      0.995625376701355,
      0.9622821807861328,
      0.9385074377059937,
      0.9876944422721863,
      0.9804907441139221,
      0.9454110860824585,
      0.8965945243835449,
      0.9463918209075928,
      0.9706386923789978,
      0.9967870116233826,
      0.9990927577018738,
      0.9998632073402405,
      0.9999457597732544,
      0.9999537467956543,
      0.9999544024467468,
      0.9999174475669861,
      0.9998822808265686,
      0.9997771978378296,
      0.9998285174369812,
      0.9998681545257568,
      0.999822199344635,
      0.9998483061790466,
      0.999945342540741,
      0.9999316930770874,
      0.9999434351921082,
      0.9999077320098877,
      0.9998313784599304,
      0.9989931583404541,
      0.9930589199066162,
      0.9542489051818848,
      0.8713950514793396,
      0.8314175009727478,
      0.8621059656143188,
      0.7684710025787354,
      0.793273389339447,
      0.8614966869354248,
      0.8646245002746582,
      0.961001455783844,
      0.9886905550956726,
      0.9985052943229675,
      0.9996649026870728,
      0.9998353123664856,
      0.999893307685852,
      0.9997820854187012,
      0.9996936917304993,
      0.9997735023498535,
      0.999888002872467,
      0.9999386668205261,
      0.9998617768287659,
      0.99925696849823,
      0.9954567551612854,
      0.9727131724357605,
      0.9164261817932129,
      0.8901469707489014,
      0.8974165916442871,
      0.8014094233512878,
      0.8422068357467651,
      0.7665992379188538,
      0.7814323902130127,
      0.8852105736732483,
      0.9322574138641357,
      0.9738913774490356,
      0.9961713552474976,
      0.9989521503448486,
      0.9998711347579956,
      0.9998888373374939,
      0.9998871684074402,
      0.9996871948242188,
      0.9995010495185852,
      0.9995898604393005,
      0.999544084072113,
      0.9997902512550354,
      0.9997463822364807,
      0.9989913702011108,
      0.9959217309951782,
      0.9756125211715698,
      0.9744868278503418,
      0.9330534338951111,
      0.9622029662132263,
      0.9331912994384766,
      0.9615106582641602,
      0.9946776628494263,
      0.9933704733848572,
      0.9988951683044434,
      0.9982673525810242,
      0.999245822429657,
      0.9998521208763123,
      0.999808132648468,
      0.9998622536659241,
      0.9998369216918945,
      0.9999242424964905,
      0.9999446868896484,
      0.9999701976776123,
      0.999946653842926,
      0.9999499917030334,
      0.9998903274536133,
      0.999883234500885,
      0.9997683167457581,
      0.9997779726982117,
      0.9998860955238342,
      0.9999410510063171,
      0.9999579787254333,
      0.999958336353302,
      0.9999587535858154,
      0.9999164342880249,
      0.9998889565467834,
      0.9991421103477478,
      0.997382640838623,
      0.9876341819763184,
      0.9584040641784668,
      0.9335647225379944,
      0.8939090371131897,
      0.8737462759017944,
      0.8004933595657349,
      0.8300185203552246,
      0.8975573182106018,
      0.8808397054672241,
      0.9057677388191223,
      0.959936261177063,
      0.9820342063903809,
      0.9976755976676941,
      0.99969482421875,
      0.9999311566352844,
      0.9999663829803467,
      0.9999719262123108,
      0.999970555305481,
      0.9999530911445618,
      0.9999200105667114,
      0.9998796582221985,
      0.9998016357421875,
      0.9997659921646118,
      0.9997326731681824,
      0.9997614026069641,
      0.9999306201934814,
      0.9999294877052307,
      0.9999326467514038,
      0.9998253583908081,
      0.998372495174408,
      0.9938355088233948,
      0.9720777273178101,
      0.9794366359710693,
      0.9966095685958862,
      0.9991815090179443,
      0.9998619556427002,
      0.9999151825904846,
      0.9999615550041199,
      0.9999451637268066,
      0.9999309778213501,
      0.9999240636825562,
      0.9999417662620544,
      0.9999505877494812,
      0.9999401569366455,
      0.999941885471344,
      0.9998997449874878,
      0.9999221563339233,
      0.999961793422699,
      0.9999768137931824,
      0.9999741911888123,
      0.9999808669090271,
      0.9999644756317139,
      0.9999390244483948,
      0.999811053276062,
      0.9991172552108765,
      0.9946567416191101,
      0.9667634963989258,
      0.934792160987854,
      0.8708478212356567,
      0.8302958607673645,
      0.8985857367515564,
      0.9509621858596802,
      0.990586519241333,
      0.9987040758132935,
      0.9995573163032532,
      0.9997473955154419,
      0.9999070763587952,
      0.9999162554740906,
      0.9999377727508545,
      0.9999074935913086,
      0.9999644756317139,
      0.9999767541885376,
      0.9999693036079407,
      0.9999703168869019,
      0.9999632835388184,
      0.9999723434448242,
      0.9999149441719055
    ],
    [
      0.5801514387130737,
      0.6281718611717224,
      0.6929540038108826,
      0.6723030209541321,
      0.6372090578079224,
      0.6928043961524963,
      0.7220208644866943,
      0.6568211317062378,
      0.6578840017318726,
      0.7315527200698853,
      0.6923795938491821,
      0.6568694114685059,
      0.6886007189750671,
      0.7293035984039307,
      0.6793954968452454,
      0.6561899185180664,
      0.7222681641578674,
      0.7033525705337524,
      0.6618807911872864,
      0.6669257879257202,
      0.7156533002853394,
      0.6566453576087952,
      0.6119309067726135,
      0.6704818606376648,
      0.6391392350196838,
      0.5359714031219482,
      0.5398236513137817,
      0.5526517033576965,
      0.5204504728317261,
      0.5167568922042847,
      0.5278662443161011,
      0.5629823207855225,
      0.6100161075592041,
      0.5729271769523621,
      0.5886199474334717,
      0.6563608646392822,
      0.662209153175354,
      0.6324319839477539,
      0.653373122215271,
      0.694891095161438,
      0.6791649460792542,
      0.6390119791030884,
      0.6793537139892578,
      0.6961294412612915,
      0.6459150314331055,
      0.6282064914703369,
      0.6625021696090698,
      0.6408673524856567,
      0.5736385583877563,
      0.5713219046592712,
      0.6084253191947937,
      0.5592401623725891,
      0.4974701404571533,
      0.5015732049942017,
      0.4862462282180786,
      0.47579100728034973,
      0.4640548825263977,
      0.504366397857666,
      0.47491830587387085,
      0.5008081793785095,
      0.5382355451583862,
      0.6033370494842529,
      0.5749514102935791,
      0.5862003564834595,
      0.6435183882713318,
      0.6572935581207275,
      0.6354043483734131,
      0.6566339731216431,
      0.6937094926834106,
      0.6679027676582336,
      0.6490327715873718,
      0.6862608194351196,
      0.7055496573448181,
      0.6576119661331177,
      0.6585019826889038,
      0.7205384969711304,
      0.707125186920166,
      0.6414707899093628,
      0.676012396812439,
      0.7339650392532349,
      0.6741781234741211,
      0.6353517174720764,
      0.674051821231842,
      0.9997391104698181,
      0.9999193549156189,
      0.9999221563339233,
      0.9999645948410034,
      0.9999459385871887,
      0.9998905062675476,
      0.9994959235191345,
      0.9983336925506592,
      0.9960185885429382,
      0.9623603820800781,
      0.9388848543167114,
      0.9875172972679138,
      0.9808918237686157,
      0.9458833932876587,
      0.8977038860321045,
      0.9454744458198547,
      0.9721161127090454,
      0.9971510171890259,
      0.9991824626922607,
      0.999876856803894,
      0.9999516010284424,
      0.9999569654464722,
      0.9999557733535767,
      0.9999274611473083,
      0.9998838901519775,
      0.9997788071632385,
      0.9998288750648499,
      0.9998689889907837,
      0.9998264312744141,
      0.9998524188995361,
      0.9999474287033081,
      0.9999340176582336,
      0.9999462366104126,
      0.9999161958694458,
      0.9998577833175659,
      0.9991794228553772,
      0.9943697452545166,
      0.9577220678329468,
      0.8770415782928467,
      0.8381613492965698,
      0.8658044338226318,
      0.7741454839706421,
      0.7967020869255066,
      0.8664446473121643,
      0.8716551661491394,
      0.9632488489151001,
      0.9902465343475342,
      0.998694121837616,
      0.9997010231018066,
      0.9998453855514526,
      0.9998989701271057,
      0.9997933506965637,
      0.9997031688690186,
      0.9997799396514893,
      0.9998949766159058,
      0.9999435544013977,
      0.9998751878738403,
      0.9993448853492737,
      0.9958803057670593,
      0.9730668067932129,
      0.9152834415435791,
      0.891058087348938,
      0.899988055229187,
      0.8086980581283569,
      0.8472491502761841,
      0.7702659964561462,
      0.786205530166626,
      0.8919986486434937,
      0.9371175765991211,
      0.9773682951927185,
      0.9969033002853394,
      0.9992843270301819,
      0.9998965263366699,
      0.9999086260795593,
      0.9999005198478699,
      0.9997121691703796,
      0.9995726943016052,
      0.9996560215950012,
      0.9996439814567566,
      0.9998278021812439,
      0.9998001456260681,
      0.9993387460708618,
      0.9968980550765991,
      0.9789146780967712,
      0.9777781367301941,
      0.9376964569091797,
      0.9655073881149292,
      0.9329363107681274,
      0.9642158150672913,
      0.995413601398468,
      0.9943819046020508,
      0.9990143179893494,
      0.9984261393547058,
      0.9992859959602356,
      0.9998642206192017,
      0.9998311400413513,
      0.999874472618103,
      0.9998523592948914,
      0.9999314546585083,
      0.9999486804008484,
      0.9999716281890869,
      0.9999479651451111,
      0.9999507665634155,
      0.9998915195465088,
      0.9998856782913208,
      0.9997758269309998,
      0.9997814893722534,
      0.9998875856399536,
      0.9999421834945679,
      0.9999588131904602,
      0.9999616742134094,
      0.9999639987945557,
      0.9999328255653381,
      0.9999107122421265,
      0.9993563294410706,
      0.9978051781654358,
      0.9886974692344666,
      0.9602748155593872,
      0.9356892108917236,
      0.8952713012695312,
      0.8758360147476196,
      0.8065136671066284,
      0.8338658809661865,
      0.8981903195381165,
      0.8854493498802185,
      0.9099057912826538,
      0.9632704257965088,
      0.9848709106445312,
      0.9982460141181946,
      0.9997662305831909,
      0.9999427199363708,
      0.9999691843986511,
      0.9999730587005615,
      0.9999717473983765,
      0.9999540448188782,
      0.9999211430549622,
      0.9998807311058044,
      0.9998036026954651,
      0.9997697472572327,
      0.999737560749054,
      0.9997655749320984,
      0.999933660030365,
      0.9999322295188904,
      0.9999406933784485,
      0.9998595118522644,
      0.9988569617271423,
      0.9957699179649353,
      0.9756761193275452,
      0.9824884533882141,
      0.9977974891662598,
      0.9994915723800659,
      0.9998919367790222,
      0.9999251961708069,
      0.9999631643295288,
      0.9999461770057678,
      0.9999316930770874,
      0.9999252557754517,
      0.9999425411224365,
      0.9999513626098633,
      0.9999414086341858,
      0.9999426603317261,
      0.9999017119407654,
      0.9999229311943054,
      0.9999624490737915,
      0.9999775886535645,
      0.99997478723526,
      0.9999816417694092,
      0.9999668598175049,
      0.9999462366104126,
      0.9998370409011841,
      0.999239981174469,
      0.9954717755317688,
      0.9697653651237488,
      0.9375125169754028,
      0.8772404193878174,
      0.835930347442627,
      0.9015703797340393,
      0.9536523818969727,
      0.9917135238647461,
      0.9988828301429749,
      0.9996261596679688,
      0.9997770190238953,
      0.9999157786369324,
      0.9999210834503174,
      0.9999415278434753,
      0.9999119639396667,
      0.9999665021896362,
      0.9999779462814331,
      0.9999709129333496,
      0.9999711513519287,
      0.9999645948410034,
      0.9999732375144958,
      0.9999172687530518
    ],
    [
      0.5953629016876221,
      0.6409929394721985,
      0.7086127996444702,
      0.6831260323524475,
      0.6438429355621338,
      0.7008713483810425,
      0.7324182391166687,
      0.6732465028762817,
      0.674616813659668,
      0.7438344359397888,
      0.7092797160148621,
      0.6718477010726929,
      0.7081118822097778,
      0.7489262223243713,
      0.6984077095985413,
      0.6812500357627869,
      0.7452620267868042,
      0.7306984066963196,
      0.691422164440155,
      0.6972829699516296,
      0.7494447231292725,
      0.6952929496765137,
      0.6525934338569641,
      0.7160010933876038,
      0.6926081776618958,
      0.6136943101882935,
      0.6029043197631836,
      0.6106763482093811,
      0.5828589200973511,
      0.5468387007713318,
      0.5817912817001343,
      0.6094106435775757,
      0.6466096043586731,
      0.6334656476974487,
      0.6421847939491272,
      0.7007396817207336,
      0.6998275518417358,
      0.6687765121459961,
      0.6889424920082092,
      0.7322546243667603,
      0.7080061435699463,
      0.6743859052658081,
      0.7101061940193176,
      0.7273607850074768,
      0.6696819067001343,
      0.6579481363296509,
      0.7018998265266418,
      0.6767510771751404,
      0.6069326400756836,
      0.6197645664215088,
      0.6508051753044128,
      0.6035825610160828,
      0.5336489677429199,
      0.5535197854042053,
      0.5293694138526917,
      0.5162720680236816,
      0.5123183131217957,
      0.5579853653907776,
      0.5077934265136719,
      0.5278997421264648,
      0.5676100850105286,
      0.6312950849533081,
      0.6052366495132446,
      0.6071730256080627,
      0.662200927734375,
      0.6824309825897217,
      0.6484543681144714,
      0.6748484969139099,
      0.7106053829193115,
      0.6906657814979553,
      0.6686194539070129,
      0.7053449749946594,
      0.721765398979187,
      0.6809202432632446,
      0.6826436519622803,
      0.7371621131896973,
      0.7240601181983948,
      0.6669078469276428,
      0.6943492889404297,
      0.748838484287262,
      0.6925890445709229,
      0.6552203297615051,
      0.6916378736495972,
      0.999752402305603,
      0.9999262094497681,
      0.9999316334724426,
      0.9999703168869019,
      0.9999547004699707,
      0.9999142289161682,
      0.9995846748352051,
      0.9986560940742493,
      0.9966096878051758,
      0.9650211930274963,
      0.9387996792793274,
      0.9876554608345032,
      0.9817241430282593,
      0.9465696811676025,
      0.9034405946731567,
      0.9474622011184692,
      0.9761933088302612,
      0.997745156288147,
      0.9993292093276978,
      0.9998970627784729,
      0.9999599456787109,
      0.9999624490737915,
      0.9999594688415527,
      0.9999285340309143,
      0.9998907446861267,
      0.9997818470001221,
      0.9998294711112976,
      0.9998695254325867,
      0.9998306035995483,
      0.9998565912246704,
      0.9999498724937439,
      0.9999369382858276,
      0.9999501705169678,
      0.9999266266822815,
      0.9998904466629028,
      0.9993966817855835,
      0.9961334466934204,
      0.9639644026756287,
      0.8854544758796692,
      0.845352053642273,
      0.8719409704208374,
      0.7835286855697632,
      0.8070684671401978,
      0.873699963092804,
      0.8794759511947632,
      0.968100905418396,
      0.9924890398979187,
      0.998979926109314,
      0.9997571706771851,
      0.9998553395271301,
      0.9999051690101624,
      0.9998072385787964,
      0.9997156262397766,
      0.9997908473014832,
      0.9999045729637146,
      0.9999505877494812,
      0.9998958110809326,
      0.9994964003562927,
      0.9965338110923767,
      0.9775753021240234,
      0.9177886843681335,
      0.8977817296981812,
      0.9067163467407227,
      0.8213214874267578,
      0.8564586043357849,
      0.7791510820388794,
      0.7989315986633301,
      0.9046061038970947,
      0.9463393688201904,
      0.9831570982933044,
      0.9978168606758118,
      0.9995808005332947,
      0.9999236464500427,
      0.9999277591705322,
      0.9999158382415771,
      0.9997414946556091,
      0.9996634125709534,
      0.9997310638427734,
      0.999745786190033,
      0.9998667240142822,
      0.9998515248298645,
      0.9995942115783691,
      0.9981234073638916,
      0.9857302904129028,
      0.9838879108428955,
      0.9447008371353149,
      0.971615195274353,
      0.9386488795280457,
      0.9692054390907288,
      0.9964480996131897,
      0.9955078363418579,
      0.9991499185562134,
      0.9985933899879456,
      0.9993290305137634,
      0.9998742938041687,
      0.9998506307601929,
      0.9998834133148193,
      0.9998655915260315,
      0.9999381303787231,
      0.9999518394470215,
      0.9999727606773376,
      0.9999492168426514,
      0.9999511241912842,
      0.999891996383667,
      0.9998879432678223,
      0.9997811317443848,
      0.9997832775115967,
      0.9998876452445984,
      0.9999432563781738,
      0.9999592304229736,
      0.9999650716781616,
      0.9999686479568481,
      0.9999449253082275,
      0.9999282360076904,
      0.999521791934967,
      0.9982107281684875,
      0.9902117252349854,
      0.9636071920394897,
      0.9397541284561157,
      0.8984063863754272,
      0.8805228471755981,
      0.8134949803352356,
      0.8390911221504211,
      0.9021422863006592,
      0.8881074786186218,
      0.9146917462348938,
      0.9670757055282593,
      0.988043487071991,
      0.9987713694572449,
      0.9998239874839783,
      0.9999527931213379,
      0.9999716281890869,
      0.9999741911888123,
      0.9999725818634033,
      0.9999545812606812,
      0.9999217391014099,
      0.999879777431488,
      0.9998035430908203,
      0.9997717142105103,
      0.9997411966323853,
      0.9997697472572327,
      0.9999372363090515,
      0.9999353289604187,
      0.999948263168335,
      0.99988853931427,
      0.9992896318435669,
      0.9975141882896423,
      0.9807564616203308,
      0.9865766763687134,
      0.9986889958381653,
      0.9997345805168152,
      0.9999202489852905,
      0.9999337196350098,
      0.9999645948410034,
      0.9999467730522156,
      0.9999319911003113,
      0.9999260902404785,
      0.9999432563781738,
      0.999951958656311,
      0.999942421913147,
      0.9999430775642395,
      0.9999027848243713,
      0.9999239444732666,
      0.9999633431434631,
      0.9999783039093018,
      0.9999755620956421,
      0.9999822974205017,
      0.9999690055847168,
      0.9999525547027588,
      0.9998605251312256,
      0.9993687272071838,
      0.9962795376777649,
      0.9726516604423523,
      0.9413145780563354,
      0.8870397806167603,
      0.8435778021812439,
      0.909617006778717,
      0.9585720896720886,
      0.9931625723838806,
      0.9991019368171692,
      0.9996837973594666,
      0.9998030662536621,
      0.9999198317527771,
      0.9999251365661621,
      0.9999444484710693,
      0.9999151229858398,
      0.9999680519104004,
      0.9999790787696838,
      0.9999725222587585,
      0.9999720454216003,
      0.999966025352478,
      0.9999738335609436,
      0.9999194145202637
    ],
    [
      0.6108556985855103,
      0.6508575677871704,
      0.7210136651992798,
      0.6903767585754395,
      0.6529101133346558,
      0.711714506149292,
      0.7387818098068237,
      0.6809495091438293,
      0.6843106746673584,
      0.7501586675643921,
      0.715099036693573,
      0.6804165840148926,
      0.7158670425415039,
      0.7555620670318604,
      0.7057516574859619,
      0.690569281578064,
      0.7570433616638184,
      0.739434540271759,
      0.702402651309967,
      0.7105762362480164,
      0.7617412805557251,
      0.7090882658958435,
      0.6690753102302551,
      0.7324899435043335,
      0.7111142873764038,
      0.6425452828407288,
      0.6327275037765503,
      0.6405045390129089,
      0.6140927672386169,
      0.5627976655960083,
      0.6020086407661438,
      0.6271507740020752,
      0.666245698928833,
      0.6548930406570435,
      0.6581287384033203,
      0.7155569195747375,
      0.714260995388031,
      0.6817277669906616,
      0.6986280679702759,
      0.7433574795722961,
      0.7177366018295288,
      0.6818165183067322,
      0.7174463868141174,
      0.736282467842102,
      0.6813442707061768,
      0.6688687801361084,
      0.7130358815193176,
      0.6897267699241638,
      0.6213809847831726,
      0.6351709961891174,
      0.6648873686790466,
      0.6154175996780396,
      0.5434865951538086,
      0.5682103633880615,
      0.5524656176567078,
      0.5368437170982361,
      0.529798150062561,
      0.5770772695541382,
      0.5310059189796448,
      0.5450969338417053,
      0.5882174968719482,
      0.6499507427215576,
      0.6208127737045288,
      0.6225969195365906,
      0.6734949350357056,
      0.6915974617004395,
      0.6595220565795898,
      0.6833900213241577,
      0.7204092741012573,
      0.7010858058929443,
      0.6788917183876038,
      0.7150565385818481,
      0.7315499782562256,
      0.6897388696670532,
      0.6942157745361328,
      0.7470801472663879,
      0.7316688895225525,
      0.6784875392913818,
      0.7057640552520752,
      0.7574098706245422,
      0.7033925652503967,
      0.6669067144393921,
      0.7004448175430298,
      0.9997581243515015,
      0.9999298453330994,
      0.9999361634254456,
      0.9999732375144958,
      0.9999587535858154,
      0.9999256134033203,
      0.9996340870857239,
      0.9988099932670593,
      0.9969737529754639,
      0.9678436517715454,
      0.9422729015350342,
      0.9886199831962585,
      0.9835940599441528,
      0.9529378414154053,
      0.910271406173706,
      0.951321005821228,
      0.9788845181465149,
      0.9980447888374329,
      0.9994084239006042,
      0.999907910823822,
      0.9999639391899109,
      0.9999645352363586,
      0.9999610185623169,
      0.999932050704956,
      0.9998942017555237,
      0.9997853636741638,
      0.9998306632041931,
      0.9998704195022583,
      0.9998332262039185,
      0.999859094619751,
      0.9999514818191528,
      0.9999388456344604,
      0.999952495098114,
      0.9999330639839172,
      0.999904453754425,
      0.9995127320289612,
      0.9969519972801208,
      0.9682403206825256,
      0.8909620046615601,
      0.851656973361969,
      0.8778425455093384,
      0.7937376499176025,
      0.8154736757278442,
      0.8810573816299438,
      0.8892685770988464,
      0.9718379974365234,
      0.9939659833908081,
      0.999172031879425,
      0.9997926950454712,
      0.99986732006073,
      0.9999098181724548,
      0.9998160004615784,
      0.9997234344482422,
      0.9997966289520264,
      0.9999101161956787,
      0.999954879283905,
      0.9999078512191772,
      0.999582827091217,
      0.9969266653060913,
      0.9797413349151611,
      0.9213606119155884,
      0.902976393699646,
      0.9111446738243103,
      0.8274052739143372,
      0.8598476648330688,
      0.7832041382789612,
      0.8037749528884888,
      0.9129243493080139,
      0.9515241384506226,
      0.9860973358154297,
      0.9982337951660156,
      0.9996859431266785,
      0.9999358654022217,
      0.9999405145645142,
      0.9999241828918457,
      0.999751627445221,
      0.9997096657752991,
      0.9997677206993103,
      0.9997904300689697,
      0.9998846650123596,
      0.9998740553855896,
      0.9996888637542725,
      0.9985904097557068,
      0.9896047711372375,
      0.9868161082267761,
      0.9486604332923889,
      0.9742480516433716,
      0.9396949410438538,
      0.9709574580192566,
      0.9967606663703918,
      0.9959273934364319,
      0.9992009401321411,
      0.998680830001831,
      0.9993670582771301,
      0.9998809099197388,
      0.9998608231544495,
      0.9998914003372192,
      0.9998742341995239,
      0.9999415278434753,
      0.9999539256095886,
      0.999973475933075,
      0.9999499320983887,
      0.9999514818191528,
      0.9998920559883118,
      0.9998880624771118,
      0.9997841715812683,
      0.9997847676277161,
      0.9998883605003357,
      0.999943733215332,
      0.9999595284461975,
      0.9999665021896362,
      0.9999703764915466,
      0.9999500513076782,
      0.999936044216156,
      0.999605655670166,
      0.9984756708145142,
      0.9916703104972839,
      0.965985894203186,
      0.942213773727417,
      0.902466893196106,
      0.8857340216636658,
      0.8201513886451721,
      0.8440437316894531,
      0.9030198454856873,
      0.8899483680725098,
      0.9139319062232971,
      0.9680348634719849,
      0.9892141222953796,
      0.9989531636238098,
      0.999844491481781,
      0.9999570250511169,
      0.9999729990959167,
      0.9999751448631287,
      0.9999730587005615,
      0.9999553561210632,
      0.9999222755432129,
      0.9998794198036194,
      0.9998037219047546,
      0.999772846698761,
      0.9997419714927673,
      0.9997729063034058,
      0.9999392032623291,
      0.9999366402626038,
      0.999951958656311,
      0.9999001622200012,
      0.9994325637817383,
      0.9981058835983276,
      0.982833981513977,
      0.988290548324585,
      0.9989827871322632,
      0.9997929930686951,
      0.9999297261238098,
      0.9999374747276306,
      0.9999653100967407,
      0.9999474883079529,
      0.9999326467514038,
      0.999927282333374,
      0.9999440908432007,
      0.9999527335166931,
      0.9999436736106873,
      0.9999439716339111,
      0.9999046921730042,
      0.9999250769615173,
      0.9999641180038452,
      0.9999788403511047,
      0.9999759197235107,
      0.9999827742576599,
      0.9999700784683228,
      0.9999552965164185,
      0.9998688697814941,
      0.9994055032730103,
      0.9965031743049622,
      0.9734323024749756,
      0.942762017250061,
      0.886750340461731,
      0.8416953086853027,
      0.9084385633468628,
      0.9601342678070068,
      0.9935623407363892,
      0.9991084933280945,
      0.9996928572654724,
      0.9998118877410889,
      0.9999211430549622,
      0.9999268651008606,
      0.9999460577964783,
      0.9999165534973145,
      0.999968945980072,
      0.9999796748161316,
      0.9999735951423645,
      0.9999728202819824,
      0.9999672770500183,
      0.9999745488166809,
      0.9999206066131592
    ],
    [
      0.6245036721229553,
      0.6590505838394165,
      0.7284365296363831,
      0.6983145475387573,
      0.662506639957428,
      0.7197201251983643,
      0.7438218593597412,
      0.6912791132926941,
      0.694085955619812,
      0.756130576133728,
      0.7217978239059448,
      0.6890920996665955,
      0.7244815826416016,
      0.7618298530578613,
      0.7122241854667664,
      0.6998924016952515,
      0.7639784216880798,
      0.7468506097793579,
      0.7103260159492493,
      0.7196387648582458,
      0.7689081430435181,
      0.7183104157447815,
      0.6811221837997437,
      0.7406017184257507,
      0.7234029173851013,
      0.6552330851554871,
      0.6466525793075562,
      0.6531595587730408,
      0.6288808584213257,
      0.5751519203186035,
      0.6147366166114807,
      0.6467151045799255,
      0.6822609901428223,
      0.6717137098312378,
      0.6708369255065918,
      0.7269777655601501,
      0.7256907224655151,
      0.6928785443305969,
      0.7074863910675049,
      0.7522627711296082,
      0.7269158363342285,
      0.6938360333442688,
      0.7248454689979553,
      0.7447612285614014,
      0.6893559694290161,
      0.6798725724220276,
      0.724114179611206,
      0.7028428912162781,
      0.6351943016052246,
      0.6515004634857178,
      0.6812003254890442,
      0.6351931691169739,
      0.5669738054275513,
      0.5968270301818848,
      0.5877716541290283,
      0.566622257232666,
      0.562955379486084,
      0.5955650806427002,
      0.5512832999229431,
      0.5636407136917114,
      0.6071625351905823,
      0.6629950404167175,
      0.6350961923599243,
      0.6369428038597107,
      0.6837003231048584,
      0.7020469903945923,
      0.6690475344657898,
      0.6906517744064331,
      0.7300096154212952,
      0.7099813222885132,
      0.6883765459060669,
      0.7223727703094482,
      0.739314615726471,
      0.6971909999847412,
      0.7024904489517212,
      0.7541605830192566,
      0.7395733594894409,
      0.6858412027359009,
      0.7145261764526367,
      0.7639414668083191,
      0.711431622505188,
      0.6754024624824524,
      0.7093456387519836,
      0.9997638463973999,
      0.9999321103096008,
      0.9999392032623291,
      0.9999754428863525,
      0.9999626278877258,
      0.9999371767044067,
      0.9996973872184753,
      0.9989766478538513,
      0.9973292350769043,
      0.9678703546524048,
      0.9439095258712769,
      0.9887997508049011,
      0.9843170642852783,
      0.9548190236091614,
      0.9128485918045044,
      0.9531552195549011,
      0.9800739884376526,
      0.9982503652572632,
      0.9994829297065735,
      0.9999185800552368,
      0.9999679923057556,
      0.9999666810035706,
      0.999962568283081,
      0.9999344944953918,
      0.9998958110809326,
      0.9997875094413757,
      0.9998317360877991,
      0.999871015548706,
      0.999835193157196,
      0.9998605251312256,
      0.999952495098114,
      0.9999398589134216,
      0.999954104423523,
      0.9999384880065918,
      0.9999180436134338,
      0.9996169209480286,
      0.997576892375946,
      0.9725479483604431,
      0.899399995803833,
      0.8610043525695801,
      0.8836122155189514,
      0.8007161617279053,
      0.8220533728599548,
      0.887563943862915,
      0.8982722759246826,
      0.975310742855072,
      0.9949923157691956,
      0.9993033409118652,
      0.9998030066490173,
      0.9998756051063538,
      0.9999133944511414,
      0.999822735786438,
      0.9997298121452332,
      0.9998018145561218,
      0.9999149441719055,
      0.9999584555625916,
      0.9999173283576965,
      0.9996441602706909,
      0.9971577525138855,
      0.9809190630912781,
      0.9225692749023438,
      0.9067218899726868,
      0.9148319959640503,
      0.8320593237876892,
      0.8641327619552612,
      0.788581371307373,
      0.8123313188552856,
      0.9201247096061707,
      0.9575352668762207,
      0.9893506765365601,
      0.998599648475647,
      0.999757707118988,
      0.9999443888664246,
      0.9999477863311768,
      0.9999295473098755,
      0.9997715950012207,
      0.9997376799583435,
      0.9997891783714294,
      0.9998189806938171,
      0.9998959302902222,
      0.9998892545700073,
      0.9997559785842896,
      0.9989852905273438,
      0.99342942237854,
      0.9901730418205261,
      0.9536886215209961,
      0.97777259349823,
      0.9421986937522888,
      0.9745951890945435,
      0.9973361492156982,
      0.9965482354164124,
      0.9992986917495728,
      0.9988272786140442,
      0.9994044303894043,
      0.9998889565467834,
      0.9998719096183777,
      0.9998955726623535,
      0.9998788237571716,
      0.9999443292617798,
      0.9999555349349976,
      0.9999740123748779,
      0.9999505281448364,
      0.9999518394470215,
      0.9998919367790222,
      0.9998878836631775,
      0.9997856616973877,
      0.9997854828834534,
      0.9998885989189148,
      0.9999439120292664,
      0.9999597072601318,
      0.9999675154685974,
      0.9999715685844421,
      0.9999536275863647,
      0.999941349029541,
      0.9996444582939148,
      0.9985920190811157,
      0.9920335412025452,
      0.9672958254814148,
      0.9419777989387512,
      0.906053900718689,
      0.8883336782455444,
      0.825397253036499,
      0.8473028540611267,
      0.9061447978019714,
      0.8932455778121948,
      0.9174850583076477,
      0.9712843894958496,
      0.9907928705215454,
      0.9991109371185303,
      0.9998661875724792,
      0.9999608397483826,
      0.9999740123748779,
      0.9999756813049316,
      0.9999735355377197,
      0.9999555945396423,
      0.9999226331710815,
      0.9998789429664612,
      0.9998037815093994,
      0.9997736215591431,
      0.9997419118881226,
      0.999774158000946,
      0.9999406337738037,
      0.9999380111694336,
      0.9999552965164185,
      0.9999101161956787,
      0.9995440244674683,
      0.9984797239303589,
      0.9846630692481995,
      0.9895367622375488,
      0.9991551041603088,
      0.999819278717041,
      0.9999355673789978,
      0.9999396204948425,
      0.9999657869338989,
      0.9999477863311768,
      0.9999328851699829,
      0.9999280571937561,
      0.9999446272850037,
      0.9999532103538513,
      0.9999442100524902,
      0.999944269657135,
      0.9999054670333862,
      0.9999256134033203,
      0.9999645352363586,
      0.9999793171882629,
      0.9999763369560242,
      0.9999833106994629,
      0.9999710321426392,
      0.9999582767486572,
      0.9998827576637268,
      0.9994805455207825,
      0.9970870018005371,
      0.9761735796928406,
      0.9475848078727722,
      0.893656313419342,
      0.8487944602966309,
      0.9157932996749878,
      0.9644267559051514,
      0.9943708777427673,
      0.9992700815200806,
      0.9997255802154541,
      0.999833345413208,
      0.9999254941940308,
      0.9999290108680725,
      0.9999476671218872,
      0.9999175667762756,
      0.9999696016311646,
      0.9999802708625793,
      0.9999745488166809,
      0.9999735355377197,
      0.9999681115150452,
      0.9999749064445496,
      0.999921441078186
    ],
    [
      0.6346209645271301,
      0.6678707599639893,
      0.7360059022903442,
      0.7089913487434387,
      0.6741358041763306,
      0.7309049367904663,
      0.7519588470458984,
      0.7037650346755981,
      0.7056566476821899,
      0.7647631168365479,
      0.732454776763916,
      0.7000511884689331,
      0.7360696196556091,
      0.7716538906097412,
      0.7228193879127502,
      0.7105780839920044,
      0.7731428146362305,
      0.7578223943710327,
      0.72280353307724,
      0.7306420803070068,
      0.7795860767364502,
      0.7348214387893677,
      0.6982266306877136,
      0.7517004609107971,
      0.7413033843040466,
      0.6829760670661926,
      0.6697404980659485,
      0.6848203539848328,
      0.6649236679077148,
      0.5984320640563965,
      0.6409956216812134,
      0.6729796528816223,
      0.7016376256942749,
      0.6943251490592957,
      0.6867272853851318,
      0.7409584522247314,
      0.7412782907485962,
      0.7084532380104065,
      0.7209206819534302,
      0.7652547359466553,
      0.7386564612388611,
      0.7067732214927673,
      0.7349345088005066,
      0.7542576789855957,
      0.6999685764312744,
      0.6915605664253235,
      0.7345254421234131,
      0.7144393920898438,
      0.6511384844779968,
      0.6663552522659302,
      0.7001867294311523,
      0.6572762727737427,
      0.5904822945594788,
      0.6275352835655212,
      0.6182123422622681,
      0.5918875932693481,
      0.5919535160064697,
      0.6149808168411255,
      0.5709922313690186,
      0.5825302600860596,
      0.6237043142318726,
      0.6791508197784424,
      0.6521331667900085,
      0.6528393030166626,
      0.6970165967941284,
      0.7144849300384521,
      0.6814639568328857,
      0.7014604806900024,
      0.741317868232727,
      0.7231579422950745,
      0.699960470199585,
      0.7315930128097534,
      0.7502419948577881,
      0.7122505903244019,
      0.7119854092597961,
      0.7611522674560547,
      0.7511252164840698,
      0.6987147927284241,
      0.7214052081108093,
      0.7720344662666321,
      0.7236362099647522,
      0.6867348551750183,
      0.7152228355407715,
      0.999767005443573,
      0.999933660030365,
      0.999941349029541,
      0.9999772906303406,
      0.999966025352478,
      0.999946653842926,
      0.999758243560791,
      0.9990826845169067,
      0.9970779418945312,
      0.9686781167984009,
      0.9447581171989441,
      0.9886859059333801,
      0.9836627840995789,
      0.9550259113311768,
      0.9142112731933594,
      0.9536172151565552,
      0.9796558618545532,
      0.998375654220581,
      0.9995400905609131,
      0.9999274015426636,
      0.9999712109565735,
      0.9999670386314392,
      0.9999629259109497,
      0.9999354481697083,
      0.9998955726623535,
      0.9997879266738892,
      0.9998317956924438,
      0.9998711347579956,
      0.9998361468315125,
      0.9998613595962524,
      0.999953031539917,
      0.9999404549598694,
      0.9999551773071289,
      0.9999430775642395,
      0.9999322891235352,
      0.9997062683105469,
      0.9981005191802979,
      0.9775137305259705,
      0.9083135724067688,
      0.8711940050125122,
      0.8909995555877686,
      0.8122674226760864,
      0.831578254699707,
      0.8949260115623474,
      0.9087293744087219,
      0.977810800075531,
      0.9958148002624512,
      0.9994215965270996,
      0.9998293519020081,
      0.9998837113380432,
      0.9999164938926697,
      0.9998276233673096,
      0.999733030796051,
      0.9998043179512024,
      0.9999186396598816,
      0.9999613165855408,
      0.9999258518218994,
      0.9997007250785828,
      0.9973379969596863,
      0.9808135032653809,
      0.9245553016662598,
      0.9104358553886414,
      0.9178117513656616,
      0.8383014798164368,
      0.8695138096809387,
      0.7975941300392151,
      0.8256399035453796,
      0.9270320534706116,
      0.96333909034729,
      0.9923304319381714,
      0.9989190697669983,
      0.9998130202293396,
      0.999951183795929,
      0.9999535083770752,
      0.9999334812164307,
      0.9997664093971252,
      0.9997553825378418,
      0.9998013973236084,
      0.9998401403427124,
      0.999904990196228,
      0.9999014735221863,
      0.9998077154159546,
      0.9992362260818481,
      0.9954114556312561,
      0.9925529956817627,
      0.9587863683700562,
      0.9807908535003662,
      0.9453250765800476,
      0.9780495166778564,
      0.9979029297828674,
      0.9973321557044983,
      0.9994109869003296,
      0.9989830255508423,
      0.9994482398033142,
      0.9999005794525146,
      0.9998884797096252,
      0.9999035596847534,
      0.9998857378959656,
      0.9999480843544006,
      0.9999570250511169,
      0.9999745488166809,
      0.9999510645866394,
      0.9999520182609558,
      0.9998911619186401,
      0.9998873472213745,
      0.9997868537902832,
      0.9997856020927429,
      0.9998883605003357,
      0.9999439716339111,
      0.9999598860740662,
      0.9999685883522034,
      0.9999732375144958,
      0.9999583959579468,
      0.9999490976333618,
      0.9997015595436096,
      0.9988052845001221,
      0.9924476146697998,
      0.9699339270591736,
      0.9458960890769958,
      0.9117412567138672,
      0.8923457860946655,
      0.8320961594581604,
      0.8525794744491577,
      0.910744309425354,
      0.8985975384712219,
      0.9233719110488892,
      0.9755871295928955,
      0.9930756688117981,
      0.9993027448654175,
      0.9998902082443237,
      0.9999651312828064,
      0.9999752044677734,
      0.9999763369560242,
      0.9999740719795227,
      0.9999560117721558,
      0.9999228119850159,
      0.9998777508735657,
      0.9998020529747009,
      0.9997721910476685,
      0.9997400045394897,
      0.9997754693031311,
      0.9999420046806335,
      0.9999387860298157,
      0.9999586343765259,
      0.999922513961792,
      0.9996680021286011,
      0.9989873766899109,
      0.9875566363334656,
      0.991920530796051,
      0.9994117617607117,
      0.9998553991317749,
      0.9999439716339111,
      0.9999428987503052,
      0.999966561794281,
      0.9999479651451111,
      0.9999327659606934,
      0.9999282360076904,
      0.999944806098938,
      0.9999536871910095,
      0.9999449253082275,
      0.9999446272850037,
      0.9999061822891235,
      0.9999262690544128,
      0.9999651908874512,
      0.9999799132347107,
      0.9999766945838928,
      0.9999836087226868,
      0.9999716281890869,
      0.9999618530273438,
      0.9998987317085266,
      0.9995718002319336,
      0.9977002739906311,
      0.9797846674919128,
      0.9560086131095886,
      0.9063748717308044,
      0.8618894219398499,
      0.9210014343261719,
      0.9681164026260376,
      0.9952980875968933,
      0.9994282126426697,
      0.9997795224189758,
      0.9998599886894226,
      0.9999295473098755,
      0.9999312162399292,
      0.9999493956565857,
      0.9999176859855652,
      0.999970018863678,
      0.9999806880950928,
      0.9999754428863525,
      0.999974250793457,
      0.9999690651893616,
      0.9999753832817078,
      0.9999225735664368
    ],
    [
      0.6455990672111511,
      0.6762440800666809,
      0.7434154748916626,
      0.7197937965393066,
      0.6862504482269287,
      0.7417884469032288,
      0.7614725828170776,
      0.7188833951950073,
      0.7207208871841431,
      0.7732275724411011,
      0.7440652847290039,
      0.7143131494522095,
      0.748286247253418,
      0.7793547511100769,
      0.7328875064849854,
      0.7238407135009766,
      0.7816998362541199,
      0.7664667963981628,
      0.7312207221984863,
      0.7416868209838867,
      0.7880274653434753,
      0.7487884759902954,
      0.7138956785202026,
      0.7646670341491699,
      0.7557997107505798,
      0.7126277089118958,
      0.6943387985229492,
      0.7222844362258911,
      0.6976114511489868,
      0.6161864995956421,
      0.6662880778312683,
      0.6969651579856873,
      0.7269991636276245,
      0.7169395089149475,
      0.6984717845916748,
      0.7564175128936768,
      0.7561236023902893,
      0.7230262756347656,
      0.7337076663970947,
      0.7771036028862,
      0.749420166015625,
      0.7155010104179382,
      0.7445584535598755,
      0.7653536200523376,
      0.7100305557250977,
      0.7021416425704956,
      0.7469015121459961,
      0.7272481322288513,
      0.67134690284729,
      0.6822140216827393,
      0.7176746129989624,
      0.6765692234039307,
      0.6133570075035095,
      0.6550167798995972,
      0.6529504060745239,
      0.6261187791824341,
      0.6165676116943359,
      0.6392163038253784,
      0.5905188918113708,
      0.6037229299545288,
      0.6452426314353943,
      0.6918739676475525,
      0.6703692674636841,
      0.6724684834480286,
      0.7096772193908691,
      0.7265565395355225,
      0.6959454417228699,
      0.7152219414710999,
      0.7515295147895813,
      0.7347832918167114,
      0.7127465605735779,
      0.7429694533348083,
      0.7608497142791748,
      0.7216905355453491,
      0.7222304940223694,
      0.7680118083953857,
      0.7567273378372192,
      0.7095478773117065,
      0.7321748733520508,
      0.7788334488868713,
      0.7317928075790405,
      0.6966230869293213,
      0.7237669825553894,
      0.9997712969779968,
      0.99993497133255,
      0.9999433755874634,
      0.9999788999557495,
      0.9999685883522034,
      0.9999540448188782,
      0.9998032450675964,
      0.9992326498031616,
      0.9974231123924255,
      0.9709073305130005,
      0.9482381939888,
      0.989256739616394,
      0.9853060841560364,
      0.9571034908294678,
      0.9180217385292053,
      0.956110954284668,
      0.9808928370475769,
      0.9985864162445068,
      0.9996072053909302,
      0.9999361038208008,
      0.9999735355377197,
      0.9999686479568481,
      0.9999644160270691,
      0.9999427199363708,
      0.9998980164527893,
      0.9997894167900085,
      0.9998310804367065,
      0.9998709559440613,
      0.9998364448547363,
      0.9998611807823181,
      0.9999536871910095,
      0.9999411106109619,
      0.9999558925628662,
      0.9999468326568604,
      0.999941349029541,
      0.9997751116752625,
      0.9985357522964478,
      0.982441782951355,
      0.9166325330734253,
      0.8813834190368652,
      0.8976544141769409,
      0.8245976567268372,
      0.8415637016296387,
      0.9022730588912964,
      0.9164035320281982,
      0.9822440147399902,
      0.9967544674873352,
      0.9995377063751221,
      0.9998555183410645,
      0.9998926520347595,
      0.9999198317527771,
      0.9998335242271423,
      0.999737560749054,
      0.9998072385787964,
      0.9999219179153442,
      0.999963641166687,
      0.9999340772628784,
      0.9997565150260925,
      0.997747540473938,
      0.983542263507843,
      0.9277008771896362,
      0.9153172373771667,
      0.9229310750961304,
      0.8472757339477539,
      0.8768341541290283,
      0.8067042827606201,
      0.838018536567688,
      0.9319590926170349,
      0.9689396619796753,
      0.9944496154785156,
      0.9991681575775146,
      0.9998512864112854,
      0.9999560713768005,
      0.999957799911499,
      0.9999364614486694,
      0.9997774362564087,
      0.9997702836990356,
      0.9998100399971008,
      0.9998556971549988,
      0.9999107122421265,
      0.9999091625213623,
      0.9998399615287781,
      0.9994005560874939,
      0.9967018365859985,
      0.9947138428688049,
      0.9649941921234131,
      0.9823256731033325,
      0.9461539387702942,
      0.9798467755317688,
      0.9982698559761047,
      0.9976809024810791,
      0.9994849562644958,
      0.999106764793396,
      0.9994962215423584,
      0.9999095797538757,
      0.9999009370803833,
      0.9999090433120728,
      0.9998904466629028,
      0.999950647354126,
      0.9999579787254333,
      0.9999749064445496,
      0.9999513626098633,
      0.9999520182609558,
      0.9998904466629028,
      0.9998869895935059,
      0.9997875094413757,
      0.9997851252555847,
      0.9998878836631775,
      0.9999437928199768,
      0.9999598860740662,
      0.9999690651893616,
      0.9999743103981018,
      0.9999614953994751,
      0.999954104423523,
      0.9997431039810181,
      0.9990576505661011,
      0.9933501482009888,
      0.9721649289131165,
      0.9482244253158569,
      0.9170810580253601,
      0.8966327905654907,
      0.8382139205932617,
      0.8605511784553528,
      0.9152475595474243,
      0.9035507440567017,
      0.9295716285705566,
      0.9779961109161377,
      0.9943856596946716,
      0.9994193315505981,
      0.9999051690101624,
      0.9999679923057556,
      0.9999760985374451,
      0.9999769330024719,
      0.9999743700027466,
      0.9999562501907349,
      0.9999229311943054,
      0.9998764991760254,
      0.9998010396957397,
      0.9997714161872864,
      0.9997377991676331,
      0.9997739195823669,
      0.9999427795410156,
      0.9999397397041321,
      0.999961256980896,
      0.9999303817749023,
      0.9997406601905823,
      0.9992682337760925,
      0.9897112250328064,
      0.9937346577644348,
      0.9995543360710144,
      0.9998751282691956,
      0.9999492764472961,
      0.9999448657035828,
      0.9999669790267944,
      0.9999480247497559,
      0.9999327659606934,
      0.9999285340309143,
      0.9999451637268066,
      0.9999541640281677,
      0.999945342540741,
      0.9999447464942932,
      0.999906599521637,
      0.9999265074729919,
      0.999965488910675,
      0.9999802708625793,
      0.9999771118164062,
      0.9999838471412659,
      0.9999722838401794,
      0.9999642968177795,
      0.9999096989631653,
      0.999625563621521,
      0.9979811310768127,
      0.9813714027404785,
      0.9593329429626465,
      0.912467360496521,
      0.8712723255157471,
      0.92336106300354,
      0.9701321125030518,
      0.9957042336463928,
      0.9995155334472656,
      0.9998064637184143,
      0.9998764991760254,
      0.9999344348907471,
      0.9999333620071411,
      0.9999507665634155,
      0.9999185800552368,
      0.9999704360961914,
      0.9999810457229614,
      0.999976396560669,
      0.9999748468399048,
      0.9999698400497437,
      0.9999758005142212,
      0.9999232888221741
    ],
    [
      0.6595933437347412,
      0.6895698308944702,
      0.7546547651290894,
      0.7310265898704529,
      0.7023476362228394,
      0.7546057105064392,
      0.7715513110160828,
      0.7350131273269653,
      0.7363662719726562,
      0.7833636403083801,
      0.7566888928413391,
      0.7313963770866394,
      0.7639548778533936,
      0.7881195545196533,
      0.7448539733886719,
      0.7379907965660095,
      0.790407121181488,
      0.77500981092453,
      0.7396706938743591,
      0.7523592710494995,
      0.7949155569076538,
      0.7580946087837219,
      0.7264356017112732,
      0.7749778628349304,
      0.7676581740379333,
      0.7316910624504089,
      0.7118738293647766,
      0.7471883893013,
      0.7200305461883545,
      0.6391645073890686,
      0.6893233060836792,
      0.7183176279067993,
      0.7488480806350708,
      0.7340753078460693,
      0.7114274501800537,
      0.7676027417182922,
      0.7658912539482117,
      0.7326639890670776,
      0.744781494140625,
      0.7864475250244141,
      0.7594131827354431,
      0.7233630418777466,
      0.7565065622329712,
      0.7771590948104858,
      0.7236123085021973,
      0.716239333152771,
      0.7623785138130188,
      0.7429236769676208,
      0.6918131113052368,
      0.7015426158905029,
      0.7364678382873535,
      0.6969844102859497,
      0.6369754076004028,
      0.6796941757202148,
      0.6871083974838257,
      0.6573189496994019,
      0.6324130296707153,
      0.6571760773658752,
      0.609935998916626,
      0.6252402067184448,
      0.6681572794914246,
      0.7068356871604919,
      0.6861903071403503,
      0.691670298576355,
      0.723420262336731,
      0.7399783730506897,
      0.7115617394447327,
      0.7305377125740051,
      0.7626122832298279,
      0.7486128211021423,
      0.7263548970222473,
      0.7555053234100342,
      0.7730773091316223,
      0.7327780723571777,
      0.7335156202316284,
      0.7772344946861267,
      0.764275848865509,
      0.7211278676986694,
      0.7433601021766663,
      0.7860131859779358,
      0.7382078766822815,
      0.7051000595092773,
      0.7327423691749573,
      0.9997727274894714,
      0.9999358654022217,
      0.9999448657035828,
      0.9999802112579346,
      0.9999710321426392,
      0.9999610185623169,
      0.9998441338539124,
      0.9993654489517212,
      0.9978255033493042,
      0.9733676910400391,
      0.9536765813827515,
      0.9903730750083923,
      0.9873104691505432,
      0.9622600078582764,
      0.9236090183258057,
      0.9597784280776978,
      0.9832303524017334,
      0.998817503452301,
      0.9996728897094727,
      0.9999449849128723,
      0.9999759793281555,
      0.9999698400497437,
      0.9999650120735168,
      0.9999434351921082,
      0.9998986721038818,
      0.9997897148132324,
      0.9998304843902588,
      0.9998667240142822,
      0.9998366236686707,
      0.9998615980148315,
      0.9999539852142334,
      0.9999412298202515,
      0.9999560117721558,
      0.9999485611915588,
      0.9999457001686096,
      0.9998229146003723,
      0.9988675117492676,
      0.986274242401123,
      0.9232379198074341,
      0.8900042772293091,
      0.9035850763320923,
      0.8354472517967224,
      0.8502824306488037,
      0.9088212251663208,
      0.9246115684509277,
      0.9857490658760071,
      0.9974411129951477,
      0.9996240735054016,
      0.9998763799667358,
      0.999902069568634,
      0.9999229907989502,
      0.9998360276222229,
      0.9997401833534241,
      0.9998094439506531,
      0.9999248385429382,
      0.9999657869338989,
      0.9999420046806335,
      0.999807596206665,
      0.9981657266616821,
      0.9851213097572327,
      0.9325494170188904,
      0.9208662509918213,
      0.9273737668991089,
      0.8585658669471741,
      0.8852663040161133,
      0.8192082047462463,
      0.8495991230010986,
      0.9384318590164185,
      0.9746607542037964,
      0.9962247014045715,
      0.9993608593940735,
      0.9998796582221985,
      0.9999595284461975,
      0.9999602437019348,
      0.9999381303787231,
      0.9997909069061279,
      0.9997849464416504,
      0.9998165369033813,
      0.9998669028282166,
      0.9999146461486816,
      0.9999151229858398,
      0.999866783618927,
      0.999532163143158,
      0.9976484775543213,
      0.9961968064308167,
      0.9699786901473999,
      0.9850784540176392,
      0.9486137628555298,
      0.9812935590744019,
      0.9986027479171753,
      0.9980993866920471,
      0.999566376209259,
      0.9992265105247498,
      0.9995462894439697,
      0.9999170303344727,
      0.9999101161956787,
      0.9999151825904846,
      0.9998944997787476,
      0.9999526143074036,
      0.9999590516090393,
      0.9999751448631287,
      0.9999515414237976,
      0.999951958656311,
      0.9998891949653625,
      0.9998859763145447,
      0.9997873902320862,
      0.999783992767334,
      0.9998871088027954,
      0.9999432563781738,
      0.9999595284461975,
      0.9999693036079407,
      0.9999752044677734,
      0.9999637007713318,
      0.9999576807022095,
      0.9997719526290894,
      0.9992061853408813,
      0.994074821472168,
      0.9726850390434265,
      0.9497449398040771,
      0.9225644469261169,
      0.9024174213409424,
      0.8464798927307129,
      0.8670121431350708,
      0.9197049736976624,
      0.9066309928894043,
      0.9313548803329468,
      0.9794277548789978,
      0.9950065016746521,
      0.9994825720787048,
      0.999913215637207,
      0.9999698400497437,
      0.9999766945838928,
      0.9999774694442749,
      0.9999747276306152,
      0.9999566078186035,
      0.9999224543571472,
      0.9998747706413269,
      0.9997990727424622,
      0.9997692108154297,
      0.9997347593307495,
      0.9997739791870117,
      0.9999434351921082,
      0.9999399185180664,
      0.9999624490737915,
      0.9999345541000366,
      0.9997765421867371,
      0.9994093775749207,
      0.9910363554954529,
      0.9949250221252441,
      0.9996285438537598,
      0.9998878240585327,
      0.9999526143074036,
      0.9999459385871887,
      0.9999671578407288,
      0.9999476671218872,
      0.9999322891235352,
      0.9999282956123352,
      0.9999451637268066,
      0.9999542236328125,
      0.9999454617500305,
      0.9999446868896484,
      0.9999065399169922,
      0.9999266862869263,
      0.9999658465385437,
      0.9999808073043823,
      0.9999774098396301,
      0.9999842047691345,
      0.9999727606773376,
      0.9999659061431885,
      0.9999167919158936,
      0.999660849571228,
      0.9982301592826843,
      0.9826182126998901,
      0.9616037607192993,
      0.9152365326881409,
      0.8804813623428345,
      0.9277001619338989,
      0.9717994928359985,
      0.9961432814598083,
      0.9995964765548706,
      0.9998297691345215,
      0.9998895525932312,
      0.9999356865882874,
      0.9999345541000366,
      0.9999517798423767,
      0.9999191164970398,
      0.9999707937240601,
      0.9999814629554749,
      0.9999770522117615,
      0.9999752044677734,
      0.999970555305481,
      0.9999760389328003,
      0.9999237060546875
    ],
    [
      0.6718747019767761,
      0.7017655968666077,
      0.7652440071105957,
      0.7408843636512756,
      0.7171058654785156,
      0.7666650414466858,
      0.7790514826774597,
      0.7475913166999817,
      0.7517545819282532,
      0.7929897904396057,
      0.7673227787017822,
      0.7465097904205322,
      0.776412844657898,
      0.7955265045166016,
      0.7547123432159424,
      0.7515865564346313,
      0.7988002896308899,
      0.7833069562911987,
      0.7489476799964905,
      0.7636701464653015,
      0.8033490777015686,
      0.7662605047225952,
      0.7383956909179688,
      0.78495854139328,
      0.7791937589645386,
      0.7446705102920532,
      0.7274519205093384,
      0.7643814086914062,
      0.7380781173706055,
      0.6545301675796509,
      0.7082685232162476,
      0.7290945053100586,
      0.763878345489502,
      0.7467833757400513,
      0.7243777513504028,
      0.7766944766044617,
      0.7740721702575684,
      0.7411924004554749,
      0.7536803483963013,
      0.7938342094421387,
      0.7666934728622437,
      0.7305815815925598,
      0.7664137482643127,
      0.786794900894165,
      0.7388781309127808,
      0.727085292339325,
      0.7750109434127808,
      0.756455659866333,
      0.706355631351471,
      0.7159513235092163,
      0.7532685995101929,
      0.7101384401321411,
      0.6543766260147095,
      0.6985063552856445,
      0.7093859314918518,
      0.6730645895004272,
      0.6439855098724365,
      0.6706498861312866,
      0.6312481164932251,
      0.6437070369720459,
      0.6858277320861816,
      0.7224375009536743,
      0.7010390758514404,
      0.7067850828170776,
      0.7371777296066284,
      0.7508077025413513,
      0.7248204946517944,
      0.7414898872375488,
      0.7714495062828064,
      0.761305570602417,
      0.7373456954956055,
      0.7656509280204773,
      0.7830791473388672,
      0.7420439124107361,
      0.7427597641944885,
      0.784855306148529,
      0.7715717554092407,
      0.7295082211494446,
      0.7524547576904297,
      0.7922407388687134,
      0.7447254657745361,
      0.713836133480072,
      0.7422950267791748,
      0.999775767326355,
      0.9999366402626038,
      0.9999462366104126,
      0.999981164932251,
      0.999972939491272,
      0.9999666810035706,
      0.9998724460601807,
      0.9994701743125916,
      0.9981173276901245,
      0.9751359224319458,
      0.958086371421814,
      0.9919015169143677,
      0.991605818271637,
      0.9672821760177612,
      0.9287497401237488,
      0.9638060927391052,
      0.9851075410842896,
      0.9989960789680481,
      0.999719500541687,
      0.9999517798423767,
      0.9999780058860779,
      0.9999708533287048,
      0.9999657273292542,
      0.9999443292617798,
      0.9998984336853027,
      0.9997894167900085,
      0.9998307824134827,
      0.9998700022697449,
      0.999838650226593,
      0.9998631477355957,
      0.9999548196792603,
      0.9999416470527649,
      0.999956488609314,
      0.9999505281448364,
      0.9999513626098633,
      0.9998566508293152,
      0.999089777469635,
      0.9887037873268127,
      0.9287301301956177,
      0.8967322111129761,
      0.9088625311851501,
      0.8426339030265808,
      0.8595946431159973,
      0.9148370027542114,
      0.9298060536384583,
      0.9881420135498047,
      0.9980615973472595,
      0.9996875524520874,
      0.9998915791511536,
      0.9999104142189026,
      0.9999251961708069,
      0.9998393058776855,
      0.9997429847717285,
      0.9998111128807068,
      0.9999270439147949,
      0.9999678134918213,
      0.999948263168335,
      0.9998435974121094,
      0.9985037446022034,
      0.9866397976875305,
      0.9374186992645264,
      0.9259160757064819,
      0.9321880340576172,
      0.8683061003684998,
      0.8923991918563843,
      0.8297483325004578,
      0.8584622144699097,
      0.9431040287017822,
      0.9787111282348633,
      0.9972700476646423,
      0.9994962215423584,
      0.9998990297317505,
      0.9999622106552124,
      0.9999620914459229,
      0.9999390244483948,
      0.9997920393943787,
      0.9997894167900085,
      0.9998180270195007,
      0.9998732209205627,
      0.9999167323112488,
      0.9999194741249084,
      0.9998843669891357,
      0.9996173977851868,
      0.9982044100761414,
      0.9969413876533508,
      0.9724767804145813,
      0.986589789390564,
      0.9510085582733154,
      0.9824945330619812,
      0.998923122882843,
      0.9983657002449036,
      0.9996527433395386,
      0.9993280172348022,
      0.9996185302734375,
      0.99992436170578,
      0.9999183416366577,
      0.9999193549156189,
      0.9998976588249207,
      0.9999538064002991,
      0.9999595880508423,
      0.9999751448631287,
      0.9999514222145081,
      0.9999516606330872,
      0.9998884201049805,
      0.9998852014541626,
      0.9997866749763489,
      0.9997826218605042,
      0.9998862743377686,
      0.9999428987503052,
      0.9999593496322632,
      0.9999693632125854,
      0.9999757409095764,
      0.9999656081199646,
      0.9999604821205139,
      0.999796450138092,
      0.9993323087692261,
      0.9947489500045776,
      0.9741423726081848,
      0.9513039588928223,
      0.9265385270118713,
      0.9076725244522095,
      0.8543210029602051,
      0.8737302422523499,
      0.9228350520133972,
      0.9107996821403503,
      0.9330031871795654,
      0.980692446231842,
      0.9954415559768677,
      0.9995421767234802,
      0.9999203681945801,
      0.9999710917472839,
      0.9999769330024719,
      0.9999776482582092,
      0.9999746680259705,
      0.9999561905860901,
      0.9999220371246338,
      0.9998732209205627,
      0.9997968673706055,
      0.9997670650482178,
      0.9997318387031555,
      0.9997717142105103,
      0.9999433159828186,
      0.9999397993087769,
      0.9999635815620422,
      0.9999377727508545,
      0.9998053312301636,
      0.9995191097259521,
      0.9924277663230896,
      0.9959999322891235,
      0.9996944069862366,
      0.9998983144760132,
      0.9999551773071289,
      0.9999467134475708,
      0.999967098236084,
      0.9999475479125977,
      0.999931812286377,
      0.9999280571937561,
      0.999945342540741,
      0.999954342842102,
      0.9999456405639648,
      0.9999443888664246,
      0.9999064803123474,
      0.9999266266822815,
      0.9999659061431885,
      0.9999809861183167,
      0.9999775886535645,
      0.9999843239784241,
      0.9999730587005615,
      0.9999670386314392,
      0.9999232888221741,
      0.999695360660553,
      0.9984424710273743,
      0.983825147151947,
      0.9640454053878784,
      0.919898509979248,
      0.8867470622062683,
      0.931398332118988,
      0.9732798337936401,
      0.9964760541915894,
      0.999660313129425,
      0.9998517036437988,
      0.9999014139175415,
      0.9999380111694336,
      0.9999356865882874,
      0.9999516606330872,
      0.9999192357063293,
      0.9999710321426392,
      0.9999817609786987,
      0.9999775290489197,
      0.9999755024909973,
      0.9999707937240601,
      0.9999760985374451,
      0.9999232888221741
    ],
    [
      0.6822575330734253,
      0.7137671113014221,
      0.774079442024231,
      0.7495405673980713,
      0.7299743294715881,
      0.7772945761680603,
      0.7857143878936768,
      0.758915364742279,
      0.763693630695343,
      0.8026934266090393,
      0.7771522402763367,
      0.7613329887390137,
      0.7893178462982178,
      0.8030657768249512,
      0.7635202407836914,
      0.7619690895080566,
      0.8071888089179993,
      0.7930989265441895,
      0.7608261108398438,
      0.77605140209198,
      0.816297709941864,
      0.7842360138893127,
      0.7589664459228516,
      0.8021045923233032,
      0.8069844841957092,
      0.7777058482170105,
      0.7618274092674255,
      0.8072847127914429,
      0.8058825731277466,
      0.740688145160675,
      0.7543728351593018,
      0.7634595036506653,
      0.8006559610366821,
      0.7763062119483948,
      0.747461199760437,
      0.7917606830596924,
      0.789379358291626,
      0.755746603012085,
      0.7642927169799805,
      0.8035790920257568,
      0.7756820917129517,
      0.7389439344406128,
      0.7725516557693481,
      0.7932584285736084,
      0.7461371421813965,
      0.7306482791900635,
      0.7805179357528687,
      0.7644141912460327,
      0.7144953608512878,
      0.7230966687202454,
      0.7623212337493896,
      0.719943106174469,
      0.6654406785964966,
      0.7088816165924072,
      0.7199696898460388,
      0.6771467328071594,
      0.6538735032081604,
      0.674934983253479,
      0.6382707953453064,
      0.6500104069709778,
      0.6959718465805054,
      0.7263298034667969,
      0.7072982788085938,
      0.7132431268692017,
      0.7452719807624817,
      0.7565568685531616,
      0.7333265542984009,
      0.7468729615211487,
      0.7785006761550903,
      0.7699886560440063,
      0.7448243498802185,
      0.7717671990394592,
      0.7892787456512451,
      0.7502787113189697,
      0.7498670816421509,
      0.791238009929657,
      0.7792547941207886,
      0.7407205104827881,
      0.7624977827072144,
      0.8020568490028381,
      0.7576679587364197,
      0.7291387319564819,
      0.7556206583976746,
      0.9997783303260803,
      0.9999370574951172,
      0.9999467134475708,
      0.9999817609786987,
      0.9999744296073914,
      0.9999695420265198,
      0.9998884201049805,
      0.9995272755622864,
      0.9982421398162842,
      0.9751989245414734,
      0.9581537842750549,
      0.9919753074645996,
      0.9913058280944824,
      0.9664722084999084,
      0.92876136302948,
      0.9635334014892578,
      0.9848359823226929,
      0.9990624785423279,
      0.9997509121894836,
      0.9999558329582214,
      0.999979555606842,
      0.999971330165863,
      0.9999657869338989,
      0.9999440908432007,
      0.9998981356620789,
      0.9997879862785339,
      0.9998297095298767,
      0.9998696446418762,
      0.9998391270637512,
      0.9998630285263062,
      0.9999549388885498,
      0.9999418258666992,
      0.9999567270278931,
      0.9999525547027588,
      0.9999564290046692,
      0.9998843669891357,
      0.9992640614509583,
      0.9908119440078735,
      0.9347408413887024,
      0.9026421308517456,
      0.9128390550613403,
      0.8498560786247253,
      0.8638262152671814,
      0.91863614320755,
      0.9323081374168396,
      0.9899472594261169,
      0.9984666109085083,
      0.9997344017028809,
      0.9999028444290161,
      0.9999144077301025,
      0.9999264478683472,
      0.9998399019241333,
      0.9997422695159912,
      0.9998108744621277,
      0.999927818775177,
      0.9999687671661377,
      0.9999516010284424,
      0.9998616576194763,
      0.9986268281936646,
      0.9872350096702576,
      0.938086211681366,
      0.9275139570236206,
      0.9347996711730957,
      0.8744023442268372,
      0.8979279398918152,
      0.8412176370620728,
      0.8687542676925659,
      0.9486119747161865,
      0.9826162457466125,
      0.9982357025146484,
      0.9996329545974731,
      0.9999170303344727,
      0.9999651312828064,
      0.9999637007713318,
      0.9999397993087769,
      0.9997940063476562,
      0.9997919201850891,
      0.9998196959495544,
      0.9998791217803955,
      0.9999182224273682,
      0.999923586845398,
      0.9999011158943176,
      0.9996898770332336,
      0.9986392259597778,
      0.9978687763214111,
      0.9748717546463013,
      0.9871991872787476,
      0.9563952684402466,
      0.9834307432174683,
      0.9991087317466736,
      0.9983289241790771,
      0.9996989369392395,
      0.9993794560432434,
      0.9996560215950012,
      0.9999295473098755,
      0.99992436170578,
      0.9999219179153442,
      0.9998992085456848,
      0.9999547004699707,
      0.9999598860740662,
      0.9999752044677734,
      0.999951183795929,
      0.9999513030052185,
      0.9998869299888611,
      0.9998838901519775,
      0.9997855424880981,
      0.9997799396514893,
      0.9998846650123596,
      0.9999422430992126,
      0.999958872795105,
      0.9999693632125854,
      0.9999759793281555,
      0.9999668598175049,
      0.999962568283081,
      0.9998116493225098,
      0.9994049668312073,
      0.9950463771820068,
      0.9744628071784973,
      0.9519253969192505,
      0.9268849492073059,
      0.9083617925643921,
      0.8570183515548706,
      0.8777338862419128,
      0.9261731505393982,
      0.9147298336029053,
      0.9365650415420532,
      0.98231041431427,
      0.996002733707428,
      0.9996163845062256,
      0.9999284148216248,
      0.999972403049469,
      0.9999772310256958,
      0.9999777674674988,
      0.9999747276306152,
      0.9999561309814453,
      0.999921441078186,
      0.9998713135719299,
      0.9997944235801697,
      0.9997633099555969,
      0.9997268915176392,
      0.9997690916061401,
      0.9999427199363708,
      0.9999393820762634,
      0.9999642968177795,
      0.9999420046806335,
      0.999833881855011,
      0.999642550945282,
      0.9939228892326355,
      0.9969053268432617,
      0.9997401237487793,
      0.9999065399169922,
      0.9999574422836304,
      0.9999470710754395,
      0.9999671578407288,
      0.9999471306800842,
      0.9999313354492188,
      0.9999276399612427,
      0.9999451041221619,
      0.9999540448188782,
      0.9999454617500305,
      0.9999444484710693,
      0.9999063014984131,
      0.9999264478683472,
      0.9999659061431885,
      0.999981164932251,
      0.999977707862854,
      0.9999844431877136,
      0.9999731183052063,
      0.9999682307243347,
      0.9999291300773621,
      0.9997285008430481,
      0.998611569404602,
      0.9849416017532349,
      0.9668232202529907,
      0.9267686605453491,
      0.8972488045692444,
      0.9372310638427734,
      0.9750880002975464,
      0.9966316819190979,
      0.9997049570083618,
      0.999866783618927,
      0.9999105930328369,
      0.9999407529830933,
      0.9999368190765381,
      0.9999523162841797,
      0.9999196529388428,
      0.9999710321426392,
      0.9999818205833435,
      0.9999778866767883,
      0.999975860118866,
      0.999971330165863,
      0.9999763369560242,
      0.9999234676361084
    ],
    [
      0.6936936974525452,
      0.7260130047798157,
      0.7841063737869263,
      0.7597785592079163,
      0.7451024651527405,
      0.7887953519821167,
      0.7926865220069885,
      0.7711795568466187,
      0.775566577911377,
      0.8124186992645264,
      0.7868068218231201,
      0.7760733366012573,
      0.8044023513793945,
      0.8100218772888184,
      0.7697275280952454,
      0.7715795636177063,
      0.8132808804512024,
      0.7980958223342896,
      0.7683321833610535,
      0.7835695743560791,
      0.8232998847961426,
      0.7930716872215271,
      0.7685627937316895,
      0.8100054264068604,
      0.820034384727478,
      0.7915568947792053,
      0.7740625143051147,
      0.8208413124084473,
      0.8274911642074585,
      0.7674800157546997,
      0.7716687917709351,
      0.7748456001281738,
      0.8113275170326233,
      0.7884771823883057,
      0.7560060024261475,
      0.7993177175521851,
      0.7976081371307373,
      0.7635236978530884,
      0.7704349756240845,
      0.8108479976654053,
      0.7823423147201538,
      0.7461457848548889,
      0.7788686156272888,
      0.7987706661224365,
      0.7509868741035461,
      0.7358517646789551,
      0.7883342504501343,
      0.7724270820617676,
      0.7259721159934998,
      0.7373623847961426,
      0.7746851444244385,
      0.7328437566757202,
      0.688072919845581,
      0.7305264472961426,
      0.7325668334960938,
      0.6911532282829285,
      0.6764751076698303,
      0.6874957084655762,
      0.6561387777328491,
      0.6653554439544678,
      0.7181583642959595,
      0.7384124398231506,
      0.7221090197563171,
      0.7273222804069519,
      0.7597109079360962,
      0.7688759565353394,
      0.745967447757721,
      0.7571215629577637,
      0.7889714241027832,
      0.7811542749404907,
      0.7535852789878845,
      0.7794492244720459,
      0.7969858050346375,
      0.7605392336845398,
      0.7596918344497681,
      0.7988279461860657,
      0.7878838777542114,
      0.7500640153884888,
      0.7695291638374329,
      0.8111602067947388,
      0.7699477672576904,
      0.7420874238014221,
      0.7657555341720581,
      0.9997787475585938,
      0.9999371767044067,
      0.9999468326568604,
      0.9999822974205017,
      0.999975323677063,
      0.999972403049469,
      0.9999012351036072,
      0.9995932579040527,
      0.9983237981796265,
      0.9755914211273193,
      0.9582728147506714,
      0.991496741771698,
      0.9885958433151245,
      0.9633476734161377,
      0.9295961260795593,
      0.963471531867981,
      0.9848613739013672,
      0.9991990923881531,
      0.9997920393943787,
      0.9999599456787109,
      0.9999808669090271,
      0.9999716877937317,
      0.9999651908874512,
      0.9999421834945679,
      0.999896228313446,
      0.9997848272323608,
      0.9998286366462708,
      0.9998694658279419,
      0.9998396635055542,
      0.9998633861541748,
      0.9999551177024841,
      0.9999421834945679,
      0.9999569058418274,
      0.9999545216560364,
      0.9999621510505676,
      0.9999075531959534,
      0.9994028210639954,
      0.9927281737327576,
      0.9401978254318237,
      0.9099057912826538,
      0.9181716442108154,
      0.861410915851593,
      0.8735578060150146,
      0.9231359958648682,
      0.9363420605659485,
      0.9915147423744202,
      0.9988529682159424,
      0.9997827410697937,
      0.9999145269393921,
      0.9999164342880249,
      0.9999281764030457,
      0.9998410940170288,
      0.9997432231903076,
      0.9998111724853516,
      0.9999287128448486,
      0.9999701976776123,
      0.9999551773071289,
      0.9998826384544373,
      0.9987916946411133,
      0.9881601333618164,
      0.9393667578697205,
      0.9310809373855591,
      0.9389809370040894,
      0.8826361298561096,
      0.9055458307266235,
      0.8542768359184265,
      0.8816519975662231,
      0.9543453454971313,
      0.9854708909988403,
      0.9987901449203491,
      0.9997277855873108,
      0.9999318718910217,
      0.9999679327011108,
      0.999965488910675,
      0.9999406933784485,
      0.9997895956039429,
      0.9997991919517517,
      0.999822735786438,
      0.9998857378959656,
      0.9999206066131592,
      0.9999276995658875,
      0.9999145865440369,
      0.9997378587722778,
      0.9988674521446228,
      0.9972999095916748,
      0.9769880771636963,
      0.987740695476532,
      0.9599273204803467,
      0.9844526052474976,
      0.99924236536026,
      0.9983603954315186,
      0.9997429251670837,
      0.9994386434555054,
      0.9996969103813171,
      0.9999352693557739,
      0.9999314546585083,
      0.9999253153800964,
      0.999901533126831,
      0.9999556541442871,
      0.9999598860740662,
      0.9999751448631287,
      0.9999509453773499,
      0.9999510645866394,
      0.9998859167098999,
      0.9998830556869507,
      0.9997844696044922,
      0.9997791647911072,
      0.9998840093612671,
      0.9999421834945679,
      0.9999586343765259,
      0.9999692440032959,
      0.9999759793281555,
      0.9999683499336243,
      0.9999650120735168,
      0.9998310208320618,
      0.9994933009147644,
      0.9954819679260254,
      0.9750267267227173,
      0.953781008720398,
      0.9278595447540283,
      0.9105665683746338,
      0.8603700399398804,
      0.8847253918647766,
      0.9299469590187073,
      0.9180238246917725,
      0.9408345222473145,
      0.9838643670082092,
      0.996462881565094,
      0.9996743202209473,
      0.99993497133255,
      0.9999734163284302,
      0.9999774098396301,
      0.999977707862854,
      0.9999744892120361,
      0.9999557137489319,
      0.9999211430549622,
      0.9998701214790344,
      0.9997923374176025,
      0.9997604489326477,
      0.9997234344482422,
      0.9997667670249939,
      0.9999426007270813,
      0.9999390840530396,
      0.999965250492096,
      0.999944806098938,
      0.9998525381088257,
      0.9997164607048035,
      0.9947501420974731,
      0.9974767565727234,
      0.9997780323028564,
      0.9999145865440369,
      0.9999597072601318,
      0.999947726726532,
      0.9999672174453735,
      0.9999470710754395,
      0.9999309778213501,
      0.9999271631240845,
      0.9999451637268066,
      0.9999542832374573,
      0.9999456405639648,
      0.9999440908432007,
      0.9999058842658997,
      0.9999263882637024,
      0.9999658465385437,
      0.9999812245368958,
      0.9999776482582092,
      0.9999845027923584,
      0.999972939491272,
      0.999969482421875,
      0.9999346733093262,
      0.999771237373352,
      0.9987626075744629,
      0.9860445261001587,
      0.9694968461990356,
      0.9334691166877747,
      0.9073996543884277,
      0.9430016279220581,
      0.9768146276473999,
      0.9967487454414368,
      0.999740481376648,
      0.9998803734779358,
      0.9999186396598816,
      0.9999408721923828,
      0.999937117099762,
      0.9999526739120483,
      0.999919056892395,
      0.9999708533287048,
      0.9999818801879883,
      0.9999780654907227,
      0.9999759793281555,
      0.9999715089797974,
      0.9999765157699585,
      0.9999237060546875
    ],
    [
      0.7036358714103699,
      0.7380973100662231,
      0.7928872108459473,
      0.7694203853607178,
      0.7588255405426025,
      0.7988580465316772,
      0.800597071647644,
      0.7823631763458252,
      0.7870451211929321,
      0.8216002583503723,
      0.7961074709892273,
      0.7884780764579773,
      0.8171446919441223,
      0.817405641078949,
      0.777106761932373,
      0.7799558639526367,
      0.8193971514701843,
      0.8029311895370483,
      0.7751564979553223,
      0.7910184860229492,
      0.8285639882087708,
      0.7986934185028076,
      0.776911735534668,
      0.8157100677490234,
      0.8273568153381348,
      0.7997049689292908,
      0.7807173728942871,
      0.8291566371917725,
      0.8350284099578857,
      0.7820417881011963,
      0.7811166048049927,
      0.7826271653175354,
      0.8169645667076111,
      0.7955554127693176,
      0.7639886140823364,
      0.8067344427108765,
      0.8043456673622131,
      0.7709476351737976,
      0.7778818011283875,
      0.8173968195915222,
      0.788895845413208,
      0.7536713480949402,
      0.7867156267166138,
      0.8055391311645508,
      0.7587679624557495,
      0.7445298433303833,
      0.7972624897956848,
      0.7811040878295898,
      0.7373092174530029,
      0.7497341632843018,
      0.7851464748382568,
      0.7441839575767517,
      0.7058290839195251,
      0.747336208820343,
      0.7454169392585754,
      0.7069631218910217,
      0.6916651725769043,
      0.7048399448394775,
      0.6783121824264526,
      0.6823766827583313,
      0.7348898649215698,
      0.7552205920219421,
      0.7381168007850647,
      0.7413679361343384,
      0.7740339040756226,
      0.7840425968170166,
      0.7613105773925781,
      0.7689164876937866,
      0.7996534109115601,
      0.7934457659721375,
      0.7642565965652466,
      0.7865102887153625,
      0.804526686668396,
      0.76906418800354,
      0.7680233120918274,
      0.8051978945732117,
      0.7951691150665283,
      0.7588419318199158,
      0.775138795375824,
      0.8166977167129517,
      0.778450071811676,
      0.7501885890960693,
      0.7717974185943604,
      0.9997788667678833,
      0.9999373555183411,
      0.9999472498893738,
      0.9999827742576599,
      0.999976396560669,
      0.9999750256538391,
      0.999914824962616,
      0.9996784329414368,
      0.998511552810669,
      0.9767042398452759,
      0.9590244293212891,
      0.9919256567955017,
      0.9890952706336975,
      0.9640645980834961,
      0.9326964616775513,
      0.9653594493865967,
      0.9855847954750061,
      0.9993266463279724,
      0.9998292326927185,
      0.9999639391899109,
      0.9999820590019226,
      0.9999721646308899,
      0.999965488910675,
      0.9999386668205261,
      0.9998959898948669,
      0.9997842311859131,
      0.9998286962509155,
      0.9998710751533508,
      0.9998403191566467,
      0.9998639225959778,
      0.9999555945396423,
      0.9999427795410156,
      0.9999575018882751,
      0.9999561309814453,
      0.9999662637710571,
      0.9999244213104248,
      0.9995399117469788,
      0.9938772320747375,
      0.945070207118988,
      0.9170230627059937,
      0.9246668815612793,
      0.8743975162506104,
      0.882964015007019,
      0.9284425377845764,
      0.9408254027366638,
      0.9927384257316589,
      0.9991083741188049,
      0.9998210668563843,
      0.999924898147583,
      0.9999207258224487,
      0.9999297261238098,
      0.9998425245285034,
      0.9997442960739136,
      0.9998122453689575,
      0.999929666519165,
      0.9999713897705078,
      0.9999592304229736,
      0.9999004602432251,
      0.9989118576049805,
      0.9872564077377319,
      0.9425450563430786,
      0.935486912727356,
      0.9437565803527832,
      0.8921839594841003,
      0.9126101732254028,
      0.8660092353820801,
      0.8916007280349731,
      0.9587615132331848,
      0.9874857068061829,
      0.9991151094436646,
      0.9997919201850891,
      0.9999428391456604,
      0.999970018863678,
      0.9999671578407288,
      0.9999415874481201,
      0.9997928738594055,
      0.9998050332069397,
      0.9998253583908081,
      0.999891459941864,
      0.999922513961792,
      0.9999312162399292,
      0.9999244213104248,
      0.999778151512146,
      0.9990957975387573,
      0.9978781938552856,
      0.9795713424682617,
      0.9889360070228577,
      0.963577151298523,
      0.9870389699935913,
      0.999403178691864,
      0.9987188577651978,
      0.9997895359992981,
      0.9995054006576538,
      0.9997379779815674,
      0.9999423027038574,
      0.9999375939369202,
      0.9999292492866516,
      0.9999046325683594,
      0.9999566674232483,
      0.9999604821205139,
      0.999975323677063,
      0.9999509453773499,
      0.9999510645866394,
      0.9998851418495178,
      0.9998822212219238,
      0.9997842907905579,
      0.9997788071632385,
      0.9998832941055298,
      0.9999420046806335,
      0.9999585151672363,
      0.9999694228172302,
      0.999976396560669,
      0.9999696016311646,
      0.9999674558639526,
      0.9998483657836914,
      0.999549150466919,
      0.9962849020957947,
      0.9764444828033447,
      0.9563140869140625,
      0.930681586265564,
      0.9139031171798706,
      0.8667576909065247,
      0.8907159566879272,
      0.9338885545730591,
      0.9221912622451782,
      0.9446549415588379,
      0.9854945540428162,
      0.9968553781509399,
      0.9997172355651855,
      0.9999392628669739,
      0.9999741911888123,
      0.9999775290489197,
      0.9999779462814331,
      0.9999747276306152,
      0.9999560117721558,
      0.9999208450317383,
      0.999869167804718,
      0.999791145324707,
      0.9997584819793701,
      0.9997214078903198,
      0.9997662901878357,
      0.9999425411224365,
      0.9999389052391052,
      0.9999657869338989,
      0.9999470114707947,
      0.9998669028282166,
      0.9997575283050537,
      0.9953463673591614,
      0.9978460669517517,
      0.9998065233230591,
      0.9999212026596069,
      0.9999614953994751,
      0.9999483823776245,
      0.9999674558639526,
      0.9999471306800842,
      0.9999309182167053,
      0.9999271035194397,
      0.9999451637268066,
      0.9999542832374573,
      0.9999457597732544,
      0.9999442100524902,
      0.9999058842658997,
      0.9999263286590576,
      0.9999659657478333,
      0.9999814033508301,
      0.9999778866767883,
      0.9999845623970032,
      0.9999730587005615,
      0.9999701976776123,
      0.9999383687973022,
      0.9998037815093994,
      0.9989137053489685,
      0.9874244332313538,
      0.9724195003509521,
      0.9409343004226685,
      0.917920708656311,
      0.9481769800186157,
      0.9791007041931152,
      0.9971120953559875,
      0.9997755289077759,
      0.99989253282547,
      0.9999263882637024,
      0.9999409317970276,
      0.9999377727508545,
      0.9999533295631409,
      0.9999189376831055,
      0.9999707937240601,
      0.9999818801879883,
      0.9999783635139465,
      0.9999763369560242,
      0.9999719858169556,
      0.9999768137931824,
      0.9999251961708069
    ],
    [
      0.7141717076301575,
      0.7528302669525146,
      0.8018460273742676,
      0.7785942554473877,
      0.7737874984741211,
      0.8093157410621643,
      0.8089801073074341,
      0.7931600213050842,
      0.8010382652282715,
      0.8314862251281738,
      0.8063088655471802,
      0.8004623651504517,
      0.8288151621818542,
      0.8244795203208923,
      0.7849400639533997,
      0.788764238357544,
      0.8264727592468262,
      0.8089719414710999,
      0.7824658155441284,
      0.7981077432632446,
      0.8334179520606995,
      0.8047837615013123,
      0.7844132781028748,
      0.820000946521759,
      0.8319190740585327,
      0.8072233200073242,
      0.7870103120803833,
      0.8349258303642273,
      0.8420004844665527,
      0.7930445671081543,
      0.7868289947509766,
      0.7889299988746643,
      0.8215097188949585,
      0.8017190098762512,
      0.7686514854431152,
      0.8127363324165344,
      0.8092873692512512,
      0.7760580778121948,
      0.7841486930847168,
      0.8229343295097351,
      0.7939112782478333,
      0.7606340646743774,
      0.7936471104621887,
      0.8114696741104126,
      0.7660235166549683,
      0.752319872379303,
      0.8051883578300476,
      0.7896663546562195,
      0.7470336556434631,
      0.7609765529632568,
      0.7940283417701721,
      0.7549612522125244,
      0.7206034064292908,
      0.7611367702484131,
      0.7555550336837769,
      0.7206854820251465,
      0.7050555944442749,
      0.7205785512924194,
      0.7006264925003052,
      0.6996068954467773,
      0.7482859492301941,
      0.7691588401794434,
      0.7549954652786255,
      0.7550392150878906,
      0.7869491577148438,
      0.7980744242668152,
      0.7759749889373779,
      0.7795222997665405,
      0.8095667958259583,
      0.8054090738296509,
      0.7746946215629578,
      0.7937179803848267,
      0.8127331733703613,
      0.7774271965026855,
      0.7754018902778625,
      0.8112165331840515,
      0.8019224405288696,
      0.7654138803482056,
      0.7793217301368713,
      0.8216682076454163,
      0.7844054698944092,
      0.7558749318122864,
      0.7756498456001282,
      0.9997782707214355,
      0.9999373555183411,
      0.9999472498893738,
      0.9999831914901733,
      0.9999771118164062,
      0.9999770522117615,
      0.9999245405197144,
      0.999741792678833,
      0.9986840486526489,
      0.9782819747924805,
      0.9618077278137207,
      0.9928380846977234,
      0.9907152652740479,
      0.9667301774024963,
      0.9368550777435303,
      0.9679377675056458,
      0.9869250655174255,
      0.9994555115699768,
      0.9998593330383301,
      0.9999674558639526,
      0.9999830722808838,
      0.9999727010726929,
      0.9999655485153198,
      0.9999386668205261,
      0.999895453453064,
      0.9997833967208862,
      0.9998270273208618,
      0.9998705983161926,
      0.9998400807380676,
      0.9998639822006226,
      0.9999557137489319,
      0.9999426603317261,
      0.9999576807022095,
      0.999957263469696,
      0.9999691843986511,
      0.9999364018440247,
      0.9996464252471924,
      0.9949214458465576,
      0.9496691226959229,
      0.9242261648178101,
      0.9316288232803345,
      0.8856340646743774,
      0.8924484252929688,
      0.9339805841445923,
      0.945048451423645,
      0.9936853647232056,
      0.9992762804031372,
      0.9998472332954407,
      0.9999324083328247,
      0.9999246001243591,
      0.9999311566352844,
      0.9998429417610168,
      0.9997437000274658,
      0.999812126159668,
      0.999930202960968,
      0.9999725222587585,
      0.9999626278877258,
      0.9999175667762756,
      0.999106228351593,
      0.9886986613273621,
      0.9469995498657227,
      0.9403945207595825,
      0.9487552642822266,
      0.9013241529464722,
      0.9189971685409546,
      0.8775184750556946,
      0.9015460014343262,
      0.962990939617157,
      0.989519476890564,
      0.9993640780448914,
      0.9998396039009094,
      0.999950647354126,
      0.9999713897705078,
      0.9999682307243347,
      0.9999421238899231,
      0.9997942447662354,
      0.9998093247413635,
      0.9998271465301514,
      0.9998959302902222,
      0.9999241232872009,
      0.9999338388442993,
      0.9999287128448486,
      0.9998070001602173,
      0.9992689490318298,
      0.9983123540878296,
      0.9817929267883301,
      0.9901398420333862,
      0.9666540026664734,
      0.9881100058555603,
      0.999500572681427,
      0.9987388253211975,
      0.9998182654380798,
      0.9995856881141663,
      0.9997760057449341,
      0.9999468326568604,
      0.9999437928199768,
      0.9999330639839172,
      0.9999077320098877,
      0.9999578595161438,
      0.9999606013298035,
      0.999975323677063,
      0.9999507665634155,
      0.9999508857727051,
      0.9998840689659119,
      0.9998813271522522,
      0.9997830986976624,
      0.9997775554656982,
      0.9998825192451477,
      0.9999415874481201,
      0.9999582171440125,
      0.9999695420265198,
      0.9999769926071167,
      0.9999711513519287,
      0.9999700784683228,
      0.9998701810836792,
      0.9996574521064758,
      0.9972201585769653,
      0.9795658588409424,
      0.959802508354187,
      0.9348234534263611,
      0.9188275337219238,
      0.8748450875282288,
      0.8980449438095093,
      0.9375793933868408,
      0.9267441630363464,
      0.948035717010498,
      0.9871914386749268,
      0.9972238540649414,
      0.9997598528862,
      0.9999428391456604,
      0.9999750256538391,
      0.999977707862854,
      0.9999780654907227,
      0.9999748468399048,
      0.9999558329582214,
      0.9999205470085144,
      0.9998682737350464,
      0.9997895359992981,
      0.9997559189796448,
      0.999718189239502,
      0.9997631907463074,
      0.9999412894248962,
      0.9999380111694336,
      0.9999661445617676,
      0.9999489784240723,
      0.9998795390129089,
      0.9997962117195129,
      0.996010959148407,
      0.998258650302887,
      0.9998353719711304,
      0.9999278783798218,
      0.9999634027481079,
      0.9999491572380066,
      0.999967634677887,
      0.9999468922615051,
      0.9999304413795471,
      0.9999266862869263,
      0.9999450445175171,
      0.999954342842102,
      0.9999458193778992,
      0.9999438524246216,
      0.9999058842658997,
      0.9999263882637024,
      0.9999661445617676,
      0.9999815821647644,
      0.9999779462814331,
      0.9999846816062927,
      0.9999730587005615,
      0.9999707937240601,
      0.9999410510063171,
      0.999824583530426,
      0.9990234971046448,
      0.9885959625244141,
      0.975105881690979,
      0.9457148909568787,
      0.925257682800293,
      0.9527381062507629,
      0.9808933138847351,
      0.9973829984664917,
      0.9997987151145935,
      0.9999005794525146,
      0.999932050704956,
      0.9999420642852783,
      0.9999381303787231,
      0.9999539256095886,
      0.9999186992645264,
      0.9999708533287048,
      0.9999819993972778,
      0.9999785423278809,
      0.9999764561653137,
      0.9999722242355347,
      0.9999769330024719,
      0.9999256134033203
    ],
    [
      0.7213917374610901,
      0.7642220258712769,
      0.8089043498039246,
      0.7863485217094421,
      0.7854570746421814,
      0.8173555731773376,
      0.816149115562439,
      0.8018969893455505,
      0.811608076095581,
      0.8385910987854004,
      0.8138958811759949,
      0.8092936277389526,
      0.8364158272743225,
      0.8291040658950806,
      0.7912389039993286,
      0.7956506013870239,
      0.8314660787582397,
      0.8141189813613892,
      0.7883623838424683,
      0.80448317527771,
      0.8387138843536377,
      0.8103716373443604,
      0.7915890216827393,
      0.8257926106452942,
      0.8383339643478394,
      0.8151007890701294,
      0.7936715483665466,
      0.8430563807487488,
      0.849909245967865,
      0.8066400289535522,
      0.7953620553016663,
      0.7967014312744141,
      0.827921986579895,
      0.8095898628234863,
      0.7756772041320801,
      0.8188685178756714,
      0.8149884939193726,
      0.7814071178436279,
      0.7905893325805664,
      0.8282482028007507,
      0.7989530563354492,
      0.7673212289810181,
      0.8003033399581909,
      0.8181018829345703,
      0.773759663105011,
      0.7601977586746216,
      0.8131235837936401,
      0.7985740900039673,
      0.7571083307266235,
      0.7720484137535095,
      0.8030213117599487,
      0.7656205296516418,
      0.7352924942970276,
      0.7733169794082642,
      0.7669425010681152,
      0.7348840236663818,
      0.718294084072113,
      0.7366975545883179,
      0.7208680510520935,
      0.7171546220779419,
      0.7611976265907288,
      0.7804794907569885,
      0.7696470618247986,
      0.7677646279335022,
      0.7985352873802185,
      0.8080776333808899,
      0.7868054509162903,
      0.7890306115150452,
      0.8162837028503418,
      0.8138541579246521,
      0.7837554812431335,
      0.8002932071685791,
      0.8192045092582703,
      0.7849355340003967,
      0.7819632887840271,
      0.8167605400085449,
      0.8074578642845154,
      0.7726703882217407,
      0.7854642271995544,
      0.8258892297744751,
      0.7905210852622986,
      0.763386607170105,
      0.7810080647468567,
      0.9997775554656982,
      0.9999373555183411,
      0.9999475479125977,
      0.999983549118042,
      0.9999780058860779,
      0.9999786615371704,
      0.999932050704956,
      0.9997851252555847,
      0.9988313913345337,
      0.9799683094024658,
      0.9657501578330994,
      0.993807852268219,
      0.9925038814544678,
      0.970827579498291,
      0.941438615322113,
      0.9704573154449463,
      0.9882560968399048,
      0.9995474815368652,
      0.9998801350593567,
      0.9999700784683228,
      0.9999839067459106,
      0.9999732375144958,
      0.9999666213989258,
      0.9999380111694336,
      0.9998971223831177,
      0.9997807145118713,
      0.9998235702514648,
      0.999869704246521,
      0.9998397827148438,
      0.9998640418052673,
      0.9999558925628662,
      0.9999428391456604,
      0.9999579191207886,
      0.9999579191207886,
      0.9999709725379944,
      0.9999440312385559,
      0.9997094869613647,
      0.9956986308097839,
      0.953630805015564,
      0.9293996691703796,
      0.9373177289962769,
      0.8944910764694214,
      0.9004958868026733,
      0.9399177432060242,
      0.9489253759384155,
      0.9945259094238281,
      0.9994091987609863,
      0.9998650550842285,
      0.9999375939369202,
      0.9999269247055054,
      0.9999319911003113,
      0.9998437762260437,
      0.999744176864624,
      0.9998124837875366,
      0.999930739402771,
      0.9999731183052063,
      0.9999653100967407,
      0.9999291300773621,
      0.9992468357086182,
      0.9899524450302124,
      0.9516156315803528,
      0.9450225830078125,
      0.9527972936630249,
      0.9079321026802063,
      0.92425137758255,
      0.8856297135353088,
      0.9078606367111206,
      0.9656671285629272,
      0.9907349348068237,
      0.9994813799858093,
      0.9998648166656494,
      0.9999554753303528,
      0.9999722838401794,
      0.9999688267707825,
      0.9999421834945679,
      0.9997956156730652,
      0.9998118281364441,
      0.9998271465301514,
      0.999897837638855,
      0.9999247789382935,
      0.9999352097511292,
      0.9999335408210754,
      0.9998245239257812,
      0.9993662238121033,
      0.9985498785972595,
      0.9831134676933289,
      0.9911342263221741,
      0.969275176525116,
      0.9888545274734497,
      0.9995689392089844,
      0.9988473653793335,
      0.9998412132263184,
      0.9996498227119446,
      0.99980229139328,
      0.9999505877494812,
      0.9999487400054932,
      0.9999364614486694,
      0.9999104738235474,
      0.9999585747718811,
      0.9999609589576721,
      0.9999753832817078,
      0.9999507665634155,
      0.9999507665634155,
      0.9998833537101746,
      0.999880313873291,
      0.9997823238372803,
      0.9997764825820923,
      0.9998816251754761,
      0.9999412298202515,
      0.9999579787254333,
      0.9999696016311646,
      0.9999773502349854,
      0.9999722242355347,
      0.999971866607666,
      0.9998844265937805,
      0.99971604347229,
      0.9978084564208984,
      0.981440544128418,
      0.9626609086990356,
      0.9389767646789551,
      0.9240278005599976,
      0.8819432258605957,
      0.903994619846344,
      0.9413079023361206,
      0.9304825067520142,
      0.9505845308303833,
      0.9883183836936951,
      0.9974300861358643,
      0.9997851252555847,
      0.9999455213546753,
      0.9999755024909973,
      0.9999778270721436,
      0.9999780654907227,
      0.99997478723526,
      0.9999557733535767,
      0.9999202489852905,
      0.9998671412467957,
      0.9997878074645996,
      0.9997538328170776,
      0.9997161626815796,
      0.9997619390487671,
      0.9999412894248962,
      0.9999381899833679,
      0.9999666213989258,
      0.9999504089355469,
      0.9998875260353088,
      0.9998182654380798,
      0.996403694152832,
      0.9985069632530212,
      0.9998539686203003,
      0.9999326467514038,
      0.9999648332595825,
      0.9999496340751648,
      0.9999678134918213,
      0.9999468326568604,
      0.9999302625656128,
      0.9999265670776367,
      0.9999450445175171,
      0.999954342842102,
      0.999945878982544,
      0.9999439120292664,
      0.9999058246612549,
      0.9999263286590576,
      0.9999662041664124,
      0.999981701374054,
      0.9999780058860779,
      0.9999845623970032,
      0.999972939491272,
      0.9999712705612183,
      0.9999434947967529,
      0.9998430013656616,
      0.9990829825401306,
      0.9894552826881409,
      0.9768052101135254,
      0.9468176364898682,
      0.9295206665992737,
      0.955700695514679,
      0.9820109605789185,
      0.9975512623786926,
      0.9998184442520142,
      0.9999068975448608,
      0.9999368786811829,
      0.9999430179595947,
      0.9999383091926575,
      0.9999542236328125,
      0.999918520450592,
      0.9999708533287048,
      0.9999819993972778,
      0.9999785423278809,
      0.999976634979248,
      0.9999724626541138,
      0.9999769926071167,
      0.9999261498451233
    ],
    [
      0.7297377586364746,
      0.7758006453514099,
      0.815758228302002,
      0.7943612933158875,
      0.7977975606918335,
      0.8260095715522766,
      0.8239794373512268,
      0.8117250800132751,
      0.8227919936180115,
      0.8470914363861084,
      0.8226611614227295,
      0.8204392790794373,
      0.846128523349762,
      0.8358717560768127,
      0.7995058298110962,
      0.8045657277107239,
      0.8377441763877869,
      0.821198582649231,
      0.7968474626541138,
      0.8124651908874512,
      0.8456045389175415,
      0.8185771703720093,
      0.8011602163314819,
      0.8329296112060547,
      0.8481791615486145,
      0.8257774114608765,
      0.8027263879776001,
      0.8526212573051453,
      0.8597801923751831,
      0.8216898441314697,
      0.8094432353973389,
      0.8080974221229553,
      0.8374124765396118,
      0.8190370798110962,
      0.7876273989677429,
      0.8275886178016663,
      0.8226566314697266,
      0.7900105118751526,
      0.8005837202072144,
      0.8349881172180176,
      0.805296778678894,
      0.7765089273452759,
      0.8080719113349915,
      0.8252306580543518,
      0.7818112373352051,
      0.769560694694519,
      0.8204167485237122,
      0.8082824945449829,
      0.7674059867858887,
      0.7820947170257568,
      0.8115154504776001,
      0.7760388255119324,
      0.7502903938293457,
      0.7834836840629578,
      0.7767391800880432,
      0.746880829334259,
      0.7296450138092041,
      0.7551059722900391,
      0.7437264323234558,
      0.7371321320533752,
      0.7751063704490662,
      0.7956061363220215,
      0.7864466905593872,
      0.7825725078582764,
      0.8109323382377625,
      0.8217455744743347,
      0.8014823198318481,
      0.8007441759109497,
      0.8245527148246765,
      0.8251842856407166,
      0.7956781387329102,
      0.8085829615592957,
      0.8271336555480957,
      0.7935090065002441,
      0.7896683812141418,
      0.8232601881027222,
      0.8140880465507507,
      0.7808679342269897,
      0.7929887771606445,
      0.8311716318130493,
      0.7978745698928833,
      0.7722336053848267,
      0.7878162264823914,
      0.9997783303260803,
      0.999937891960144,
      0.9999479055404663,
      0.9999839067459106,
      0.9999787211418152,
      0.9999803304672241,
      0.9999393820762634,
      0.9998272657394409,
      0.9989935755729675,
      0.9822174310684204,
      0.9693719744682312,
      0.9951136112213135,
      0.9954800605773926,
      0.9752633571624756,
      0.9467385411262512,
      0.9740415215492249,
      0.9901265501976013,
      0.9996512532234192,
      0.9999012351036072,
      0.9999727606773376,
      0.9999846816062927,
      0.999973475933075,
      0.9999666810035706,
      0.9999381899833679,
      0.9998968243598938,
      0.9997810125350952,
      0.9998232126235962,
      0.9998700618743896,
      0.9998403191566467,
      0.9998646974563599,
      0.9999563097953796,
      0.9999430775642395,
      0.9999579191207886,
      0.9999584555625916,
      0.9999725818634033,
      0.9999507069587708,
      0.9997617602348328,
      0.9962621927261353,
      0.9579178094863892,
      0.9352161288261414,
      0.9436333179473877,
      0.9034159183502197,
      0.9092220067977905,
      0.9446514844894409,
      0.9517062306404114,
      0.9950958490371704,
      0.9995154738426208,
      0.9998805522918701,
      0.9999422430992126,
      0.9999296069145203,
      0.999933123588562,
      0.9998447895050049,
      0.9997450709342957,
      0.99981290102005,
      0.9999310970306396,
      0.9999738335609436,
      0.9999681711196899,
      0.9999412894248962,
      0.9994369745254517,
      0.9932588934898376,
      0.9573898315429688,
      0.9514150619506836,
      0.9580931663513184,
      0.9166812896728516,
      0.9313889741897583,
      0.895891547203064,
      0.9151604175567627,
      0.9686084985733032,
      0.9918543696403503,
      0.999574601650238,
      0.999886691570282,
      0.999959409236908,
      0.9999731779098511,
      0.9999693632125854,
      0.9999423623085022,
      0.999796450138092,
      0.9998136758804321,
      0.9998273253440857,
      0.9999003410339355,
      0.9999253153800964,
      0.9999364018440247,
      0.9999373555183411,
      0.9998399615287781,
      0.9994534254074097,
      0.9987741708755493,
      0.9846226572990417,
      0.9922236800193787,
      0.9716506004333496,
      0.9897169470787048,
      0.9996378421783447,
      0.9989938735961914,
      0.9998649954795837,
      0.9997108578681946,
      0.9998319745063782,
      0.999954104423523,
      0.9999535083770752,
      0.9999405741691589,
      0.9999135136604309,
      0.9999597072601318,
      0.9999613761901855,
      0.9999755620956421,
      0.9999507665634155,
      0.999950647354126,
      0.9998824000358582,
      0.9998796582221985,
      0.9997806549072266,
      0.9997752904891968,
      0.9998809099197388,
      0.9999409914016724,
      0.9999579191207886,
      0.9999696612358093,
      0.9999776482582092,
      0.9999731779098511,
      0.9999736547470093,
      0.9998977780342102,
      0.9997673034667969,
      0.9982725977897644,
      0.9834766387939453,
      0.9656063318252563,
      0.9438817501068115,
      0.9304165244102478,
      0.8906030058860779,
      0.9112518429756165,
      0.9452691674232483,
      0.9347310066223145,
      0.9538987874984741,
      0.989585280418396,
      0.9976569414138794,
      0.9998095631599426,
      0.9999479651451111,
      0.9999759197235107,
      0.9999779462814331,
      0.9999784231185913,
      0.9999750256538391,
      0.9999557137489319,
      0.9999200105667114,
      0.9998665452003479,
      0.9997865557670593,
      0.9997519850730896,
      0.9997142553329468,
      0.9997609853744507,
      0.9999412298202515,
      0.999937891960144,
      0.9999670386314392,
      0.9999515414237976,
      0.9998953938484192,
      0.9998389482498169,
      0.9968904256820679,
      0.9987355470657349,
      0.9998706579208374,
      0.9999368190765381,
      0.9999661445617676,
      0.9999504089355469,
      0.9999678730964661,
      0.9999467730522156,
      0.999930202960968,
      0.9999264478683472,
      0.9999450445175171,
      0.9999544024467468,
      0.9999461770057678,
      0.9999439120292664,
      0.9999063014984131,
      0.9999266862869263,
      0.9999664425849915,
      0.9999819397926331,
      0.9999783039093018,
      0.9999847412109375,
      0.9999731183052063,
      0.9999718070030212,
      0.9999457001686096,
      0.9998608827590942,
      0.9992096424102783,
      0.9904427528381348,
      0.9787441492080688,
      0.949805498123169,
      0.933142364025116,
      0.9590067863464355,
      0.9832714200019836,
      0.9977990388870239,
      0.9998354911804199,
      0.9999127984046936,
      0.9999412894248962,
      0.9999449253082275,
      0.9999386072158813,
      0.9999547600746155,
      0.9999188184738159,
      0.9999710321426392,
      0.9999820590019226,
      0.9999788999557495,
      0.9999768733978271,
      0.9999727606773376,
      0.9999772906303406,
      0.9999266266822815
    ],
    [
      0.7377106547355652,
      0.786637544631958,
      0.8221423029899597,
      0.8011162877082825,
      0.8075936436653137,
      0.8343183398246765,
      0.8311871886253357,
      0.8209599256515503,
      0.8338994979858398,
      0.8554601669311523,
      0.8312430381774902,
      0.8322163820266724,
      0.8556004762649536,
      0.842471718788147,
      0.8076209425926208,
      0.8138384819030762,
      0.843962550163269,
      0.8262579441070557,
      0.8030229210853577,
      0.8197106719017029,
      0.8501336574554443,
      0.8234209418296814,
      0.8074105381965637,
      0.8387742042541504,
      0.8538022637367249,
      0.8318284749984741,
      0.808640718460083,
      0.8584950566291809,
      0.8653872013092041,
      0.8293859362602234,
      0.8154963850975037,
      0.8152419328689575,
      0.8438294529914856,
      0.8240103721618652,
      0.7952958941459656,
      0.8339940309524536,
      0.8278582692146301,
      0.7959378957748413,
      0.8088768720626831,
      0.840770423412323,
      0.8110198378562927,
      0.7847021222114563,
      0.8157116770744324,
      0.832339346408844,
      0.7895162105560303,
      0.7789134979248047,
      0.8276811838150024,
      0.8172220587730408,
      0.7777323722839355,
      0.7921554446220398,
      0.8192794322967529,
      0.7863250374794006,
      0.7655917406082153,
      0.7923559546470642,
      0.7856488227844238,
      0.7577991485595703,
      0.7389541864395142,
      0.770391583442688,
      0.7600557804107666,
      0.7541600465774536,
      0.7886962294578552,
      0.8084166646003723,
      0.8019160032272339,
      0.7971075177192688,
      0.8233811855316162,
      0.8343969583511353,
      0.8156546354293823,
      0.8130583167076111,
      0.8331412672996521,
      0.8363425731658936,
      0.8073106408119202,
      0.8173576593399048,
      0.8348671793937683,
      0.8017854690551758,
      0.7969833612442017,
      0.8294085264205933,
      0.8196645379066467,
      0.7881691455841064,
      0.8005111813545227,
      0.8355218768119812,
      0.8036450147628784,
      0.7791464924812317,
      0.7935184836387634,
      0.9997787475585938,
      0.9999381899833679,
      0.9999482035636902,
      0.9999842047691345,
      0.9999791383743286,
      0.9999815225601196,
      0.9999455213546753,
      0.9998572468757629,
      0.9991103410720825,
      0.9841882586479187,
      0.9726967215538025,
      0.9958258271217346,
      0.9963028430938721,
      0.9779682159423828,
      0.9508559107780457,
      0.9767888784408569,
      0.9913844466209412,
      0.9997120499610901,
      0.9999159574508667,
      0.9999747276306152,
      0.9999852776527405,
      0.999973714351654,
      0.9999667406082153,
      0.9999385476112366,
      0.9998968243598938,
      0.9997807145118713,
      0.9998225569725037,
      0.9998703002929688,
      0.9998401999473572,
      0.9998648762702942,
      0.9999565482139587,
      0.9999431371688843,
      0.9999579191207886,
      0.999958872795105,
      0.9999739527702332,
      0.9999561905860901,
      0.9998002648353577,
      0.9966626167297363,
      0.9617659449577332,
      0.9412000775337219,
      0.9486552476882935,
      0.9114575982093811,
      0.9170483350753784,
      0.9490631818771362,
      0.9541857242584229,
      0.9954670071601868,
      0.9995896220207214,
      0.9998926520347595,
      0.9999462962150574,
      0.9999314546585083,
      0.9999338388442993,
      0.9998452663421631,
      0.9997451901435852,
      0.9998130202293396,
      0.9999311566352844,
      0.9999741911888123,
      0.9999702572822571,
      0.9999485611915588,
      0.9995079636573792,
      0.9940374493598938,
      0.9618345499038696,
      0.9571025371551514,
      0.9626293182373047,
      0.9238274097442627,
      0.9382691383361816,
      0.9055724740028381,
      0.9210329055786133,
      0.9712767004966736,
      0.9920252561569214,
      0.9996449947357178,
      0.9999034404754639,
      0.9999626278877258,
      0.999973714351654,
      0.9999697804450989,
      0.9999421834945679,
      0.9997970461845398,
      0.9998149275779724,
      0.9998268485069275,
      0.9999014139175415,
      0.9999256134033203,
      0.9999372363090515,
      0.9999409317970276,
      0.9998533129692078,
      0.9995264410972595,
      0.998972475528717,
      0.9862309694290161,
      0.9932262301445007,
      0.9739655256271362,
      0.9905455112457275,
      0.9996935129165649,
      0.9991234540939331,
      0.9998825788497925,
      0.9997509717941284,
      0.9998483061790466,
      0.9999568462371826,
      0.9999571442604065,
      0.9999446868896484,
      0.9999158978462219,
      0.9999603629112244,
      0.999961793422699,
      0.9999756217002869,
      0.9999507665634155,
      0.9999505281448364,
      0.9998817443847656,
      0.9998785853385925,
      0.9997796416282654,
      0.9997740983963013,
      0.9998801946640015,
      0.9999408721923828,
      0.9999577403068542,
      0.9999697804450989,
      0.9999780058860779,
      0.9999741315841675,
      0.9999751448631287,
      0.9999080896377563,
      0.9998030662536621,
      0.9985408782958984,
      0.9850769639015198,
      0.9692515134811401,
      0.9482927322387695,
      0.9355408549308777,
      0.8979375958442688,
      0.917322039604187,
      0.949241042137146,
      0.9384672045707703,
      0.9567731022834778,
      0.9906421303749084,
      0.9978410601615906,
      0.9998279809951782,
      0.9999499917030334,
      0.9999765157699585,
      0.9999780654907227,
      0.9999786019325256,
      0.9999750852584839,
      0.9999556541442871,
      0.9999197721481323,
      0.999865710735321,
      0.9997849464416504,
      0.9997502565383911,
      0.9997129440307617,
      0.9997602105140686,
      0.9999412298202515,
      0.999937891960144,
      0.9999673366546631,
      0.999952495098114,
      0.9999012351036072,
      0.9998538494110107,
      0.997267484664917,
      0.9988958239555359,
      0.9998835325241089,
      0.9999402761459351,
      0.9999673366546631,
      0.9999509453773499,
      0.9999682307243347,
      0.9999468326568604,
      0.9999300837516785,
      0.9999265670776367,
      0.999945342540741,
      0.9999547004699707,
      0.9999462962150574,
      0.9999440908432007,
      0.9999065399169922,
      0.9999269247055054,
      0.999966561794281,
      0.9999821186065674,
      0.9999784827232361,
      0.9999848008155823,
      0.9999732375144958,
      0.9999723434448242,
      0.999947726726532,
      0.999875009059906,
      0.9993105530738831,
      0.9913382530212402,
      0.980433464050293,
      0.9525707960128784,
      0.936787486076355,
      0.9618154764175415,
      0.984432578086853,
      0.9980716705322266,
      0.9998497366905212,
      0.9999182820320129,
      0.9999451637268066,
      0.9999457597732544,
      0.9999390840530396,
      0.9999551177024841,
      0.999919056892395,
      0.9999709725379944,
      0.9999822974205017,
      0.9999790191650391,
      0.999977171421051,
      0.9999731779098511,
      0.9999774098396301,
      0.9999268054962158
    ],
    [
      0.7469701170921326,
      0.7980697154998779,
      0.8299084901809692,
      0.8084219098091125,
      0.8172613382339478,
      0.842616617679596,
      0.838316798210144,
      0.8296634554862976,
      0.8440771102905273,
      0.8631622195243835,
      0.8396154642105103,
      0.8432559967041016,
      0.8643704652786255,
      0.8497117161750793,
      0.8155591487884521,
      0.8232762217521667,
      0.8500195741653442,
      0.8318530917167664,
      0.8103268146514893,
      0.8263608813285828,
      0.8548225164413452,
      0.8279892206192017,
      0.8131788969039917,
      0.8437646627426147,
      0.858660101890564,
      0.8367514610290527,
      0.8131612539291382,
      0.8631224036216736,
      0.8695546388626099,
      0.8352831602096558,
      0.8191732168197632,
      0.8212134838104248,
      0.8494987487792969,
      0.829153299331665,
      0.8030965328216553,
      0.8405709266662598,
      0.8335803747177124,
      0.8034167289733887,
      0.8180935978889465,
      0.8469955921173096,
      0.8175023794174194,
      0.7942270040512085,
      0.8243391513824463,
      0.8399133086204529,
      0.7973343133926392,
      0.7894076108932495,
      0.8356959819793701,
      0.8250280022621155,
      0.7887253165245056,
      0.8036305904388428,
      0.8273956179618835,
      0.7950969934463501,
      0.7810771465301514,
      0.8034070730209351,
      0.7960081100463867,
      0.7706851959228516,
      0.7534593343734741,
      0.791560173034668,
      0.7777286171913147,
      0.7701873779296875,
      0.8039824962615967,
      0.8216556906700134,
      0.8163721561431885,
      0.811587929725647,
      0.8362741470336914,
      0.8467689752578735,
      0.8302916288375854,
      0.8257392048835754,
      0.8432884812355042,
      0.847370445728302,
      0.8183017373085022,
      0.8263489007949829,
      0.8421435952186584,
      0.811011016368866,
      0.8048245310783386,
      0.8357690572738647,
      0.8245229125022888,
      0.794491708278656,
      0.8075668215751648,
      0.8396316766738892,
      0.8087257742881775,
      0.7856491208076477,
      0.7981701493263245,
      0.9997801184654236,
      0.9999387264251709,
      0.9999489784240723,
      0.9999840259552002,
      0.9999796748161316,
      0.9999825954437256,
      0.9999504685401917,
      0.9998807907104492,
      0.9992292523384094,
      0.9862415790557861,
      0.976207435131073,
      0.996528685092926,
      0.9970561861991882,
      0.9808062314987183,
      0.9556788206100464,
      0.9799090027809143,
      0.9930992722511292,
      0.9997681379318237,
      0.9999279379844666,
      0.9999765753746033,
      0.9999857544898987,
      0.9999739527702332,
      0.999967098236084,
      0.9999391436576843,
      0.9998969435691833,
      0.9997815489768982,
      0.9998217225074768,
      0.9998682737350464,
      0.9998412132263184,
      0.9998663067817688,
      0.9999568462371826,
      0.9999436736106873,
      0.9999580383300781,
      0.9999592900276184,
      0.9999737739562988,
      0.9999598860740662,
      0.9998273253440857,
      0.9969360828399658,
      0.9642238020896912,
      0.9475315809249878,
      0.9543771743774414,
      0.9191403388977051,
      0.9248400926589966,
      0.9535526037216187,
      0.9556924104690552,
      0.9957095384597778,
      0.9996410608291626,
      0.9999020099639893,
      0.9999493360519409,
      0.9999333620071411,
      0.9999345541000366,
      0.9998455047607422,
      0.9997461438179016,
      0.9998138546943665,
      0.9999313950538635,
      0.9999744892120361,
      0.9999719262123108,
      0.9999552965164185,
      0.9995869994163513,
      0.994766891002655,
      0.9662100672721863,
      0.9622474312782288,
      0.9672107696533203,
      0.9313536882400513,
      0.944732666015625,
      0.914014458656311,
      0.926850438117981,
      0.9738435745239258,
      0.9927569627761841,
      0.999695897102356,
      0.999915599822998,
      0.9999650120735168,
      0.999974250793457,
      0.9999702572822571,
      0.9999426007270813,
      0.9997986555099487,
      0.9998174905776978,
      0.9998282194137573,
      0.9999037384986877,
      0.9999263882637024,
      0.9999382495880127,
      0.999943196773529,
      0.9998621940612793,
      0.9995782971382141,
      0.9991140365600586,
      0.9872608184814453,
      0.9940099120140076,
      0.9755580425262451,
      0.9911788105964661,
      0.999733567237854,
      0.999229907989502,
      0.9998961091041565,
      0.9997906684875488,
      0.9998652935028076,
      0.9999579191207886,
      0.9999599456787109,
      0.9999467134475708,
      0.9999176859855652,
      0.9999610781669617,
      0.9999618530273438,
      0.9999757409095764,
      0.999950647354126,
      0.9999504089355469,
      0.9998811483383179,
      0.9998781681060791,
      0.9997779726982117,
      0.9997734427452087,
      0.999879777431488,
      0.9999408721923828,
      0.9999578595161438,
      0.9999699592590332,
      0.9999781250953674,
      0.9999749064445496,
      0.9999763369560242,
      0.999915599822998,
      0.9998297691345215,
      0.9987680315971375,
      0.9866478443145752,
      0.9701036214828491,
      0.9527413845062256,
      0.9412126541137695,
      0.9058272838592529,
      0.923233151435852,
      0.9528212547302246,
      0.9420639872550964,
      0.9593683481216431,
      0.9914781451225281,
      0.9979777932167053,
      0.999840497970581,
      0.9999514222145081,
      0.9999768733978271,
      0.9999783039093018,
      0.99997878074646,
      0.9999752640724182,
      0.9999558329582214,
      0.9999200105667114,
      0.9998655319213867,
      0.9997844696044922,
      0.9997490644454956,
      0.999711811542511,
      0.9997599720954895,
      0.9999412894248962,
      0.9999381303787231,
      0.999967634677887,
      0.9999535083770752,
      0.9999030828475952,
      0.9998639225959778,
      0.9975462555885315,
      0.9990100264549255,
      0.9998931288719177,
      0.9999427199363708,
      0.9999682903289795,
      0.9999515414237976,
      0.999968409538269,
      0.9999469518661499,
      0.9999300837516785,
      0.9999266862869263,
      0.9999454021453857,
      0.9999547600746155,
      0.9999465346336365,
      0.9999441504478455,
      0.9999068379402161,
      0.9999271035194397,
      0.9999667406082153,
      0.9999822974205017,
      0.9999785423278809,
      0.9999850392341614,
      0.9999734163284302,
      0.9999727606773376,
      0.9999493956565857,
      0.9998855590820312,
      0.9993847608566284,
      0.9920560717582703,
      0.9817742109298706,
      0.9549992084503174,
      0.939532995223999,
      0.9639379382133484,
      0.9852297902107239,
      0.9982470870018005,
      0.9998572468757629,
      0.9999222755432129,
      0.9999480247497559,
      0.9999465942382812,
      0.9999396800994873,
      0.9999557137489319,
      0.9999194145202637,
      0.9999710917472839,
      0.9999823570251465,
      0.9999791979789734,
      0.9999774098396301,
      0.9999732971191406,
      0.9999775886535645,
      0.9999269247055054
    ],
    [
      0.7538955807685852,
      0.8065190315246582,
      0.8355062007904053,
      0.8144734501838684,
      0.825401246547699,
      0.848994255065918,
      0.8441894054412842,
      0.8364176750183105,
      0.853072464466095,
      0.8697099089622498,
      0.8469412922859192,
      0.8527026176452637,
      0.8724770545959473,
      0.8562749624252319,
      0.8237280249595642,
      0.8320443630218506,
      0.8560748100280762,
      0.8377612233161926,
      0.8173105120658875,
      0.8323581218719482,
      0.8593521118164062,
      0.8329952359199524,
      0.8194685578346252,
      0.8482266664505005,
      0.8636913299560547,
      0.8428851962089539,
      0.8184492588043213,
      0.8680504560470581,
      0.8750459551811218,
      0.8429586291313171,
      0.8241260051727295,
      0.8275872468948364,
      0.8551024794578552,
      0.8345209360122681,
      0.8105566501617432,
      0.8471105098724365,
      0.8399202227592468,
      0.8117414712905884,
      0.8272650837898254,
      0.8540834784507751,
      0.8245545625686646,
      0.8038528561592102,
      0.8329939246177673,
      0.847520649433136,
      0.8058732151985168,
      0.7995384931564331,
      0.8433444499969482,
      0.8325436115264893,
      0.7987330555915833,
      0.813248872756958,
      0.8339897394180298,
      0.8030213117599487,
      0.7943918704986572,
      0.8130868673324585,
      0.8051819801330566,
      0.7796039581298828,
      0.7623611688613892,
      0.8020422458648682,
      0.7887579798698425,
      0.7831231355667114,
      0.8153800964355469,
      0.8309570550918579,
      0.8277887105941772,
      0.8235859870910645,
      0.8465166091918945,
      0.8580520749092102,
      0.8436875343322754,
      0.836268424987793,
      0.8524627685546875,
      0.8568435907363892,
      0.8281262516975403,
      0.8344109654426575,
      0.848642885684967,
      0.8189840912818909,
      0.8124151229858398,
      0.8418368101119995,
      0.829448938369751,
      0.8013732433319092,
      0.8139676451683044,
      0.8436596989631653,
      0.8138824701309204,
      0.7916510105133057,
      0.8029612898826599,
      0.9997798800468445,
      0.9999389052391052,
      0.9999491572380066,
      0.9999841451644897,
      0.9999798536300659,
      0.999983549118042,
      0.9999542236328125,
      0.999897301197052,
      0.9993126392364502,
      0.987682580947876,
      0.9785885214805603,
      0.996989905834198,
      0.9975132346153259,
      0.9827224016189575,
      0.9595221281051636,
      0.982021689414978,
      0.9939340353012085,
      0.9998011589050293,
      0.9999362826347351,
      0.9999778866767883,
      0.9999862313270569,
      0.9999741911888123,
      0.9999673366546631,
      0.9999392628669739,
      0.9998969435691833,
      0.999782145023346,
      0.9998220801353455,
      0.9998690485954285,
      0.9998415112495422,
      0.9998665452003479,
      0.9999572038650513,
      0.9999440908432007,
      0.9999584555625916,
      0.9999598860740662,
      0.9999746084213257,
      0.9999623894691467,
      0.9998447299003601,
      0.9971551895141602,
      0.9672548174858093,
      0.9526705741882324,
      0.9590821266174316,
      0.9254164695739746,
      0.9308574199676514,
      0.9575402736663818,
      0.9582427144050598,
      0.9958934187889099,
      0.999675989151001,
      0.9999066591262817,
      0.9999508857727051,
      0.9999364614486694,
      0.9999352693557739,
      0.9998458027839661,
      0.9997468590736389,
      0.9998143911361694,
      0.9999316334724426,
      0.9999748468399048,
      0.9999734163284302,
      0.9999595284461975,
      0.9996365904808044,
      0.9952782988548279,
      0.9695588946342468,
      0.9660630822181702,
      0.9710183143615723,
      0.9388402700424194,
      0.9500746726989746,
      0.9216346740722656,
      0.9320815205574036,
      0.976072371006012,
      0.9933654069900513,
      0.9997303485870361,
      0.999923586845398,
      0.9999667406082153,
      0.99997478723526,
      0.9999692440032959,
      0.9999427795410156,
      0.9997997879981995,
      0.9998189210891724,
      0.9998288154602051,
      0.9999047517776489,
      0.9999268054962158,
      0.9999388456344604,
      0.9999451041221619,
      0.9998691082000732,
      0.9996157884597778,
      0.9992170333862305,
      0.9881914258003235,
      0.994709849357605,
      0.9765603542327881,
      0.9917773008346558,
      0.9997633099555969,
      0.9993372559547424,
      0.9999065399169922,
      0.9998096823692322,
      0.9998769164085388,
      0.9999598860740662,
      0.9999622702598572,
      0.9999488592147827,
      0.9999194145202637,
      0.9999615550041199,
      0.9999622106552124,
      0.999975860118866,
      0.9999507069587708,
      0.9999504685401917,
      0.9998807311058044,
      0.9998775124549866,
      0.9997778534889221,
      0.9997732043266296,
      0.9998796582221985,
      0.9999407529830933,
      0.999957799911499,
      0.999970018863678,
      0.9999784827232361,
      0.9999754428863525,
      0.9999772310256958,
      0.999922513961792,
      0.9998514652252197,
      0.9989388585090637,
      0.9878416061401367,
      0.9718602299690247,
      0.9561512470245361,
      0.9452967643737793,
      0.9120038747787476,
      0.9274094104766846,
      0.955498218536377,
      0.9449543356895447,
      0.961550235748291,
      0.9921519160270691,
      0.9981204867362976,
      0.9998550415039062,
      0.9999534487724304,
      0.999977171421051,
      0.9999784231185913,
      0.9999789595603943,
      0.9999753832817078,
      0.9999557137489319,
      0.9999198913574219,
      0.9998650550842285,
      0.999783992767334,
      0.9997478723526001,
      0.9997105598449707,
      0.9997597932815552,
      0.999941349029541,
      0.9999382495880127,
      0.9999681115150452,
      0.9999542832374573,
      0.9999076128005981,
      0.9998757243156433,
      0.9978167414665222,
      0.9991223216056824,
      0.9999021291732788,
      0.9999450445175171,
      0.9999691247940063,
      0.9999518394470215,
      0.9999686479568481,
      0.9999471306800842,
      0.9999300837516785,
      0.9999269247055054,
      0.9999455213546753,
      0.9999549388885498,
      0.9999468326568604,
      0.999944269657135,
      0.9999071955680847,
      0.9999273419380188,
      0.9999668598175049,
      0.9999823570251465,
      0.9999786615371704,
      0.9999851584434509,
      0.999973475933075,
      0.9999731183052063,
      0.9999510645866394,
      0.9998949766159058,
      0.9994469285011292,
      0.9926571846008301,
      0.98295658826828,
      0.9575161337852478,
      0.9419823884963989,
      0.9657144546508789,
      0.9859296083450317,
      0.9983963966369629,
      0.9998652338981628,
      0.9999258518218994,
      0.9999508857727051,
      0.9999483227729797,
      0.9999404549598694,
      0.9999561309814453,
      0.9999195337295532,
      0.9999712109565735,
      0.9999824166297913,
      0.9999793767929077,
      0.9999775290489197,
      0.9999736547470093,
      0.999977707862854,
      0.9999272227287292
    ],
    [
      0.7609565854072571,
      0.8133247494697571,
      0.8408837914466858,
      0.820218026638031,
      0.8332078456878662,
      0.8547737002372742,
      0.8494104743003845,
      0.8428879380226135,
      0.8600751757621765,
      0.8753328323364258,
      0.8531310558319092,
      0.8609336614608765,
      0.8789234757423401,
      0.8623853921890259,
      0.8317826390266418,
      0.8394371271133423,
      0.8618144392967224,
      0.8441242575645447,
      0.8244205117225647,
      0.8387848138809204,
      0.8642157316207886,
      0.8389163017272949,
      0.827337920665741,
      0.8531810641288757,
      0.8683086037635803,
      0.8496385812759399,
      0.8234038949012756,
      0.871943473815918,
      0.8794550895690918,
      0.8485469818115234,
      0.8287094831466675,
      0.8340058326721191,
      0.860467255115509,
      0.8399708867073059,
      0.8181602954864502,
      0.853143572807312,
      0.8462390303611755,
      0.8205958604812622,
      0.836083173751831,
      0.8610959053039551,
      0.8319716453552246,
      0.8139641284942627,
      0.8421812653541565,
      0.854602575302124,
      0.8143112659454346,
      0.8098459839820862,
      0.8507685661315918,
      0.8395869731903076,
      0.807715117931366,
      0.8224297761917114,
      0.8403490781784058,
      0.8107991814613342,
      0.8076988458633423,
      0.8217669725418091,
      0.8131884336471558,
      0.7886584997177124,
      0.7722022533416748,
      0.812597393989563,
      0.7977193593978882,
      0.7965584993362427,
      0.8260093927383423,
      0.8388452529907227,
      0.8367844223976135,
      0.8339539766311646,
      0.8551291823387146,
      0.8665799498558044,
      0.8550840616226196,
      0.8456194996833801,
      0.8608620166778564,
      0.8649539947509766,
      0.8373737931251526,
      0.8415977358818054,
      0.8548164367675781,
      0.8268659710884094,
      0.8200432062149048,
      0.848067581653595,
      0.8349069952964783,
      0.80889892578125,
      0.8208545446395874,
      0.8484125733375549,
      0.820717453956604,
      0.7984354496002197,
      0.8081260919570923,
      0.999778687953949,
      0.99993896484375,
      0.9999492168426514,
      0.9999843239784241,
      0.9999804496765137,
      0.999984085559845,
      0.9999576807022095,
      0.9999085664749146,
      0.9993776082992554,
      0.9888765215873718,
      0.9807238578796387,
      0.9973576664924622,
      0.9978629350662231,
      0.9843052625656128,
      0.9626471996307373,
      0.9837721586227417,
      0.9946147799491882,
      0.9998288750648499,
      0.9999423623085022,
      0.9999786019325256,
      0.9999865889549255,
      0.9999744892120361,
      0.9999674558639526,
      0.9999393820762634,
      0.9998964071273804,
      0.999781608581543,
      0.9998216032981873,
      0.9998691082000732,
      0.9998417496681213,
      0.9998668432235718,
      0.9999575018882751,
      0.9999442100524902,
      0.9999586939811707,
      0.9999603629112244,
      0.9999750852584839,
      0.9999633431434631,
      0.9998539090156555,
      0.9973124861717224,
      0.9695983529090881,
      0.9559351801872253,
      0.9624539613723755,
      0.9305481910705566,
      0.9360883831977844,
      0.9604983925819397,
      0.9600522518157959,
      0.9959187507629395,
      0.9996061325073242,
      0.9999073147773743,
      0.9999516010284424,
      0.999937117099762,
      0.9999359250068665,
      0.999846339225769,
      0.9997477531433105,
      0.9998151063919067,
      0.9999318718910217,
      0.9999752044677734,
      0.9999743700027466,
      0.999962568283081,
      0.9996742606163025,
      0.9956815838813782,
      0.9723511934280396,
      0.9687595367431641,
      0.9736690521240234,
      0.944064736366272,
      0.9536235928535461,
      0.9267651438713074,
      0.9353317022323608,
      0.9774420857429504,
      0.9937520623207092,
      0.9997509121894836,
      0.9999288320541382,
      0.9999677538871765,
      0.9999750256538391,
      0.9999695420265198,
      0.9999427795410156,
      0.9998000264167786,
      0.9998190999031067,
      0.9998289942741394,
      0.9999054074287415,
      0.9999271035194397,
      0.9999392032623291,
      0.9999461770057678,
      0.9998728036880493,
      0.9996423125267029,
      0.9992827773094177,
      0.9888008832931519,
      0.9951731562614441,
      0.9778708815574646,
      0.9916051030158997,
      0.999782383441925,
      0.9993984699249268,
      0.9999135136604309,
      0.9998243451118469,
      0.9998852014541626,
      0.9999613761901855,
      0.9999642968177795,
      0.999950647354126,
      0.9999210238456726,
      0.9999621510505676,
      0.9999625086784363,
      0.9999759197235107,
      0.9999505877494812,
      0.9999504089355469,
      0.9998803734779358,
      0.9998774528503418,
      0.9997769594192505,
      0.9997730851173401,
      0.9998794198036194,
      0.9999407529830933,
      0.9999579191207886,
      0.9999701976776123,
      0.9999786019325256,
      0.9999760389328003,
      0.9999781847000122,
      0.9999276399612427,
      0.9998666048049927,
      0.9990509748458862,
      0.9887495636940002,
      0.9733728766441345,
      0.9591022729873657,
      0.9487489461898804,
      0.917282223701477,
      0.9309024214744568,
      0.957975447177887,
      0.9479265809059143,
      0.9634428024291992,
      0.9922695755958557,
      0.9982016086578369,
      0.999861478805542,
      0.9999545216560364,
      0.9999775886535645,
      0.9999786019325256,
      0.9999789595603943,
      0.9999754428863525,
      0.9999558925628662,
      0.9999200105667114,
      0.9998651742935181,
      0.999783992767334,
      0.9997474551200867,
      0.9997100830078125,
      0.9997598528862,
      0.9999414086341858,
      0.9999383687973022,
      0.9999682307243347,
      0.9999549388885498,
      0.9999107122421265,
      0.9998825788497925,
      0.9979880452156067,
      0.9991854429244995,
      0.9999089241027832,
      0.9999472498893738,
      0.9999698400497437,
      0.9999521970748901,
      0.9999687075614929,
      0.9999473690986633,
      0.9999300837516785,
      0.9999269247055054,
      0.9999457001686096,
      0.9999550580978394,
      0.9999470114707947,
      0.9999441504478455,
      0.9999073147773743,
      0.9999275207519531,
      0.9999669194221497,
      0.9999824166297913,
      0.99997878074646,
      0.9999852180480957,
      0.9999735355377197,
      0.9999734163284302,
      0.9999523758888245,
      0.9999000430107117,
      0.9994817972183228,
      0.9930193424224854,
      0.9838609099388123,
      0.959571897983551,
      0.943911075592041,
      0.9670842885971069,
      0.9862709641456604,
      0.9984676241874695,
      0.9998713135719299,
      0.9999282360076904,
      0.9999527335166931,
      0.9999486804008484,
      0.9999408721923828,
      0.9999570250511169,
      0.9999200701713562,
      0.9999719858169556,
      0.9999825358390808,
      0.999979555606842,
      0.9999777674674988,
      0.9999737739562988,
      0.9999777674674988,
      0.999927282333374
    ],
    [
      0.7680771946907043,
      0.8204246759414673,
      0.8461902141571045,
      0.8257541656494141,
      0.8396841287612915,
      0.8603436946868896,
      0.8544185161590576,
      0.8488616347312927,
      0.8665339946746826,
      0.8803553581237793,
      0.8596308827400208,
      0.8692374229431152,
      0.8854053020477295,
      0.8685657978057861,
      0.8402073383331299,
      0.847159743309021,
      0.8680095672607422,
      0.8504098057746887,
      0.8317515850067139,
      0.8456813097000122,
      0.8692572116851807,
      0.8446831703186035,
      0.8342709541320801,
      0.8584066033363342,
      0.8732845783233643,
      0.8548983335494995,
      0.8296781778335571,
      0.8766112923622131,
      0.8835973739624023,
      0.8570467829704285,
      0.8339681029319763,
      0.8409325480461121,
      0.866978108882904,
      0.8460673093795776,
      0.8281096816062927,
      0.8612040877342224,
      0.8536121845245361,
      0.8304467797279358,
      0.8459701538085938,
      0.8695977330207825,
      0.8401022553443909,
      0.8250452876091003,
      0.8521278500556946,
      0.862058162689209,
      0.8240978717803955,
      0.8203678131103516,
      0.8586196899414062,
      0.8475579619407654,
      0.817238450050354,
      0.8326175808906555,
      0.847554087638855,
      0.8188959360122681,
      0.8215842247009277,
      0.8312264680862427,
      0.822015643119812,
      0.798829972743988,
      0.7830119729042053,
      0.8215764164924622,
      0.8064361810684204,
      0.8092824220657349,
      0.8366923332214355,
      0.846611499786377,
      0.8456015586853027,
      0.8443361520767212,
      0.8640137314796448,
      0.8752833604812622,
      0.8659462332725525,
      0.8555884957313538,
      0.8698649406433105,
      0.8737293481826782,
      0.8465816974639893,
      0.8496299982070923,
      0.8617058992385864,
      0.8353272676467896,
      0.8285918831825256,
      0.854547381401062,
      0.8415709733963013,
      0.8170581459999084,
      0.8285506963729858,
      0.8541259169578552,
      0.8285897374153137,
      0.8062450885772705,
      0.813957691192627,
      0.9997793436050415,
      0.9999394416809082,
      0.9999496340751648,
      0.9999844431877136,
      0.999980628490448,
      0.9999843835830688,
      0.9999599456787109,
      0.9999182820320129,
      0.9994314908981323,
      0.9899668097496033,
      0.9825649857521057,
      0.9976027607917786,
      0.9981256127357483,
      0.9855538010597229,
      0.9654573202133179,
      0.9851773977279663,
      0.9951818585395813,
      0.9998464584350586,
      0.9999468922615051,
      0.9999794960021973,
      0.9999867677688599,
      0.9999745488166809,
      0.999967634677887,
      0.9999397397041321,
      0.9998966455459595,
      0.9997824430465698,
      0.9998220801353455,
      0.9998698234558105,
      0.9998424053192139,
      0.999866783618927,
      0.9999578595161438,
      0.9999445080757141,
      0.9999590516090393,
      0.9999605417251587,
      0.9999756217002869,
      0.9999646544456482,
      0.9998601675033569,
      0.9973390698432922,
      0.971559464931488,
      0.958918571472168,
      0.9653542637825012,
      0.9354792237281799,
      0.9408489465713501,
      0.9635446071624756,
      0.9626767635345459,
      0.9959786534309387,
      0.9995942711830139,
      0.9999092817306519,
      0.9999529719352722,
      0.9999380707740784,
      0.9999364018440247,
      0.9998470544815063,
      0.9997484087944031,
      0.9998155236244202,
      0.9999319314956665,
      0.9999755024909973,
      0.999975323677063,
      0.9999650120735168,
      0.9997019171714783,
      0.9960035085678101,
      0.9747031927108765,
      0.9710444211959839,
      0.9759523272514343,
      0.948368489742279,
      0.9565083980560303,
      0.9308124780654907,
      0.9385466575622559,
      0.9790740609169006,
      0.9942047595977783,
      0.9997707605361938,
      0.9999334216117859,
      0.9999687075614929,
      0.9999752044677734,
      0.9999697804450989,
      0.9999427795410156,
      0.9998006224632263,
      0.9998196363449097,
      0.9998292326927185,
      0.9999063611030579,
      0.9999276399612427,
      0.9999397993087769,
      0.9999471306800842,
      0.9998756051063538,
      0.999630331993103,
      0.9993510246276855,
      0.9894363880157471,
      0.9955873489379883,
      0.9792195558547974,
      0.9920162558555603,
      0.9997954964637756,
      0.9994614124298096,
      0.9999196529388428,
      0.9998380541801453,
      0.9998922944068909,
      0.9999628067016602,
      0.9999659657478333,
      0.9999521970748901,
      0.9999226927757263,
      0.9999626278877258,
      0.9999628067016602,
      0.9999760389328003,
      0.9999507665634155,
      0.9999505281448364,
      0.9998801350593567,
      0.999876856803894,
      0.9997768998146057,
      0.999772846698761,
      0.999879002571106,
      0.9999406933784485,
      0.9999579191207886,
      0.9999701380729675,
      0.9999788999557495,
      0.999976634979248,
      0.9999790787696838,
      0.9999323487281799,
      0.9998794198036194,
      0.9991559386253357,
      0.9896048307418823,
      0.9748278856277466,
      0.96168452501297,
      0.9517650604248047,
      0.9220594763755798,
      0.9348368644714355,
      0.9604636430740356,
      0.9508857727050781,
      0.9653330445289612,
      0.992228090763092,
      0.9982849955558777,
      0.9998685717582703,
      0.9999555945396423,
      0.9999778270721436,
      0.9999787211418152,
      0.9999793171882629,
      0.9999755024909973,
      0.9999558925628662,
      0.999920129776001,
      0.9998650550842285,
      0.999783456325531,
      0.9997466802597046,
      0.9997097849845886,
      0.999760091304779,
      0.9999416470527649,
      0.9999385476112366,
      0.9999685287475586,
      0.999955415725708,
      0.9999129772186279,
      0.99988853931427,
      0.9981396198272705,
      0.9992457032203674,
      0.9999147057533264,
      0.999949038028717,
      0.999970555305481,
      0.9999526739120483,
      0.9999690055847168,
      0.9999473690986633,
      0.9999298453330994,
      0.9999270439147949,
      0.9999459385871887,
      0.9999551177024841,
      0.9999471306800842,
      0.999944269657135,
      0.9999071955680847,
      0.9999275207519531,
      0.999967098236084,
      0.9999825954437256,
      0.9999788999557495,
      0.9999852776527405,
      0.9999738335609436,
      0.9999738931655884,
      0.9999533891677856,
      0.9999051690101624,
      0.999515175819397,
      0.993388295173645,
      0.9848353862762451,
      0.9616471529006958,
      0.9456191062927246,
      0.968337893486023,
      0.986702024936676,
      0.9985437393188477,
      0.999876856803894,
      0.9999304413795471,
      0.9999542236328125,
      0.9999494552612305,
      0.9999414682388306,
      0.9999575018882751,
      0.9999204874038696,
      0.9999721646308899,
      0.9999826550483704,
      0.9999796152114868,
      0.9999777674674988,
      0.9999739527702332,
      0.9999780058860779,
      0.9999275207519531
    ],
    [
      0.7754759192466736,
      0.8263840079307556,
      0.8517163395881653,
      0.8315231800079346,
      0.8468682765960693,
      0.8658840656280518,
      0.8600573539733887,
      0.8558326959609985,
      0.8735120892524719,
      0.8860732316970825,
      0.8676578998565674,
      0.8786213397979736,
      0.8927985429763794,
      0.8757951855659485,
      0.8503893613815308,
      0.8565467596054077,
      0.8755835294723511,
      0.8579725623130798,
      0.8408071994781494,
      0.8545776605606079,
      0.8763293027877808,
      0.852920413017273,
      0.8442018032073975,
      0.8657503128051758,
      0.880323052406311,
      0.8617482781410217,
      0.8371883630752563,
      0.8829024434089661,
      0.8890892267227173,
      0.8659293055534363,
      0.8408569097518921,
      0.8491587042808533,
      0.8750489354133606,
      0.8542943596839905,
      0.8401874899864197,
      0.8711810111999512,
      0.8632651567459106,
      0.842353343963623,
      0.8566334843635559,
      0.8786467909812927,
      0.8490871787071228,
      0.8369101881980896,
      0.8621414303779602,
      0.8697624802589417,
      0.8347598910331726,
      0.8320322036743164,
      0.8677488565444946,
      0.8562626838684082,
      0.8283889889717102,
      0.8449259400367737,
      0.8568281531333923,
      0.8298470973968506,
      0.8366957902908325,
      0.8432786464691162,
      0.8324931859970093,
      0.8111209869384766,
      0.7977240681648254,
      0.832238495349884,
      0.8172528743743896,
      0.8245422840118408,
      0.8494653701782227,
      0.8566715717315674,
      0.8565573692321777,
      0.8558639287948608,
      0.8742544054985046,
      0.8849785327911377,
      0.8769693970680237,
      0.8665622472763062,
      0.8797951340675354,
      0.8834980726242065,
      0.8567175269126892,
      0.85868239402771,
      0.8699148893356323,
      0.8446428179740906,
      0.8380180597305298,
      0.862565279006958,
      0.8491710424423218,
      0.8273350596427917,
      0.8372767567634583,
      0.8609417080879211,
      0.8374394774436951,
      0.8149589896202087,
      0.8210824131965637,
      0.9997797608375549,
      0.9999401569366455,
      0.9999499320983887,
      0.9999845623970032,
      0.9999804496765137,
      0.9999848008155823,
      0.9999619126319885,
      0.9999228715896606,
      0.9994892477989197,
      0.9910836815834045,
      0.9847461581230164,
      0.997907280921936,
      0.998414158821106,
      0.9868935346603394,
      0.968936562538147,
      0.9867171049118042,
      0.9957180023193359,
      0.9998616576194763,
      0.999951183795929,
      0.9999802112579346,
      0.9999871253967285,
      0.9999749064445496,
      0.9999678134918213,
      0.9999402165412903,
      0.9998970031738281,
      0.9997833371162415,
      0.9998223781585693,
      0.9998706579208374,
      0.9998433589935303,
      0.9998677968978882,
      0.9999580979347229,
      0.9999446868896484,
      0.9999592900276184,
      0.9999610185623169,
      0.9999761581420898,
      0.9999657273292542,
      0.999866783618927,
      0.9974062442779541,
      0.9733911752700806,
      0.9620710611343384,
      0.9682145118713379,
      0.9407467842102051,
      0.9463180303573608,
      0.9663958549499512,
      0.9647019505500793,
      0.995979368686676,
      0.9996023178100586,
      0.999911904335022,
      0.9999539256095886,
      0.9999387264251709,
      0.9999369978904724,
      0.9998475909233093,
      0.9997497200965881,
      0.999816358089447,
      0.9999324679374695,
      0.9999756217002869,
      0.9999760389328003,
      0.9999672174453735,
      0.9997215270996094,
      0.9959954023361206,
      0.9773145914077759,
      0.9736667275428772,
      0.9783541560173035,
      0.9528101086616516,
      0.9596185684204102,
      0.9351320266723633,
      0.9419978857040405,
      0.9807108640670776,
      0.994609534740448,
      0.9997867345809937,
      0.9999372363090515,
      0.9999696612358093,
      0.9999753832817078,
      0.9999699592590332,
      0.9999428987503052,
      0.9998005032539368,
      0.9998196363449097,
      0.9998292922973633,
      0.9999068975448608,
      0.9999279975891113,
      0.9999402761459351,
      0.9999484419822693,
      0.9998807907104492,
      0.9996581673622131,
      0.9994359016418457,
      0.9901977777481079,
      0.9960712194442749,
      0.9807543754577637,
      0.9924803972244263,
      0.9998173713684082,
      0.9995346069335938,
      0.9999265670776367,
      0.9998530149459839,
      0.9999004602432251,
      0.999964714050293,
      0.9999678134918213,
      0.9999538660049438,
      0.9999243021011353,
      0.9999631643295288,
      0.9999631643295288,
      0.9999761581420898,
      0.9999507665634155,
      0.9999503493309021,
      0.9998797178268433,
      0.9998766183853149,
      0.9997754693031311,
      0.9997722506523132,
      0.9998788237571716,
      0.9999406933784485,
      0.9999580383300781,
      0.999970555305481,
      0.9999792575836182,
      0.9999770522117615,
      0.9999797344207764,
      0.9999367594718933,
      0.9998922944068909,
      0.9992616772651672,
      0.9906045198440552,
      0.976738452911377,
      0.9649887084960938,
      0.9556169509887695,
      0.9274988174438477,
      0.938691258430481,
      0.9632422924041748,
      0.954439640045166,
      0.9671637415885925,
      0.9927724003791809,
      0.9983645677566528,
      0.9998753666877747,
      0.9999565482139587,
      0.9999781250953674,
      0.9999788403511047,
      0.9999793171882629,
      0.9999756217002869,
      0.999955952167511,
      0.9999204277992249,
      0.9998652338981628,
      0.9997833967208862,
      0.9997461438179016,
      0.9997091293334961,
      0.9997602105140686,
      0.999941885471344,
      0.9999387860298157,
      0.9999686479568481,
      0.999955952167511,
      0.9999151825904846,
      0.9998931884765625,
      0.9982607364654541,
      0.9992936253547668,
      0.9999197721481323,
      0.9999507665634155,
      0.9999709725379944,
      0.9999530911445618,
      0.9999691843986511,
      0.9999474883079529,
      0.9999298453330994,
      0.9999269843101501,
      0.9999459981918335,
      0.9999552965164185,
      0.9999472498893738,
      0.999944269657135,
      0.9999077916145325,
      0.999927818775177,
      0.9999672770500183,
      0.9999826550483704,
      0.9999790787696838,
      0.99998539686203,
      0.9999738931655884,
      0.9999741911888123,
      0.9999548196792603,
      0.9999132752418518,
      0.999548077583313,
      0.9937232136726379,
      0.9854544401168823,
      0.963641345500946,
      0.9480520486831665,
      0.9698039889335632,
      0.9872105121612549,
      0.9986401796340942,
      0.9998830556869507,
      0.9999330639839172,
      0.9999562501907349,
      0.9999502897262573,
      0.9999421238899231,
      0.9999582171440125,
      0.9999210834503174,
      0.9999722242355347,
      0.9999827146530151,
      0.9999797940254211,
      0.9999779462814331,
      0.9999740719795227,
      0.9999780058860779,
      0.9999275207519531
    ],
    [
      0.7845911383628845,
      0.8341980576515198,
      0.8583067059516907,
      0.8386456370353699,
      0.8552284240722656,
      0.8725252747535706,
      0.8671883344650269,
      0.8638924360275269,
      0.8804664611816406,
      0.8919991850852966,
      0.8757197260856628,
      0.886910080909729,
      0.8994098901748657,
      0.8820474147796631,
      0.8599533438682556,
      0.8657525777816772,
      0.8825875520706177,
      0.8657181262969971,
      0.8506024479866028,
      0.8636232018470764,
      0.8838697671890259,
      0.8621233701705933,
      0.8549915552139282,
      0.8740032911300659,
      0.8882594108581543,
      0.8716297745704651,
      0.8469581604003906,
      0.8910018801689148,
      0.8964261412620544,
      0.8787965774536133,
      0.8511048555374146,
      0.8606740832328796,
      0.8846806287765503,
      0.8647250533103943,
      0.8525658845901489,
      0.8814001679420471,
      0.8736057877540588,
      0.8543014526367188,
      0.8670523166656494,
      0.8865140080451965,
      0.8572660088539124,
      0.8477845191955566,
      0.8713820576667786,
      0.877417266368866,
      0.8440656661987305,
      0.8421628475189209,
      0.8765382766723633,
      0.8653520345687866,
      0.840678334236145,
      0.8560898303985596,
      0.8659960031509399,
      0.8409779667854309,
      0.8495529890060425,
      0.8549070954322815,
      0.8436517715454102,
      0.8231600522994995,
      0.8102281093597412,
      0.841245174407959,
      0.8272042274475098,
      0.8365091681480408,
      0.8593263626098633,
      0.866041362285614,
      0.8666273355484009,
      0.8664228916168213,
      0.883607029914856,
      0.8937543630599976,
      0.8866972327232361,
      0.8771690130233765,
      0.8908259868621826,
      0.8929651975631714,
      0.8674852848052979,
      0.8684576749801636,
      0.8789001703262329,
      0.8544999361038208,
      0.8485484719276428,
      0.8712025880813599,
      0.8578300476074219,
      0.8389508724212646,
      0.8476631045341492,
      0.8695691227912903,
      0.848301887512207,
      0.8262245059013367,
      0.8306143283843994,
      0.9997795224189758,
      0.9999407529830933,
      0.9999505281448364,
      0.9999849796295166,
      0.9999803900718689,
      0.9999852776527405,
      0.9999642372131348,
      0.9999322295188904,
      0.9995583295822144,
      0.9920685887336731,
      0.9866176843643188,
      0.9981750249862671,
      0.9986326098442078,
      0.988085925579071,
      0.9719030261039734,
      0.9880272150039673,
      0.9962319731712341,
      0.9998747110366821,
      0.9999546408653259,
      0.9999808669090271,
      0.9999874234199524,
      0.9999752044677734,
      0.9999681711196899,
      0.999940812587738,
      0.9998974204063416,
      0.9997839331626892,
      0.9998229742050171,
      0.9998714923858643,
      0.9998446106910706,
      0.9998685717582703,
      0.9999586343765259,
      0.9999451637268066,
      0.9999596476554871,
      0.9999614357948303,
      0.999976396560669,
      0.9999665021896362,
      0.9998711943626404,
      0.9974597096443176,
      0.9748926758766174,
      0.9649884700775146,
      0.9713696241378784,
      0.9464840888977051,
      0.9527275562286377,
      0.9700689315795898,
      0.9676666259765625,
      0.996099054813385,
      0.9996256232261658,
      0.9999151229858398,
      0.9999550580978394,
      0.9999393820762634,
      0.9999375939369202,
      0.9998489618301392,
      0.9997523427009583,
      0.9998179078102112,
      0.9999328851699829,
      0.9999760985374451,
      0.9999767541885376,
      0.9999691247940063,
      0.999744176864624,
      0.9963780641555786,
      0.9799008369445801,
      0.9765397906303406,
      0.9804543256759644,
      0.9570115208625793,
      0.9626502990722656,
      0.9393279552459717,
      0.9460873603820801,
      0.9819689989089966,
      0.9948546290397644,
      0.9998050928115845,
      0.999940037727356,
      0.9999703764915466,
      0.9999756217002869,
      0.9999701976776123,
      0.9999432563781738,
      0.9998023509979248,
      0.9998126029968262,
      0.9998306035995483,
      0.9999086260795593,
      0.9999289512634277,
      0.9999386072158813,
      0.9999496340751648,
      0.9998842477798462,
      0.9996740221977234,
      0.9994908571243286,
      0.9906264543533325,
      0.9959418177604675,
      0.9820353984832764,
      0.9928573966026306,
      0.9998334050178528,
      0.9995976090431213,
      0.9999324679374695,
      0.9998661875724792,
      0.9999067783355713,
      0.9999656677246094,
      0.9999691843986511,
      0.9999553561210632,
      0.9999256134033203,
      0.9999637007713318,
      0.9999634623527527,
      0.9999763369560242,
      0.9999509453773499,
      0.9999504089355469,
      0.9998798370361328,
      0.9998764991760254,
      0.9997796416282654,
      0.9997729063034058,
      0.9998785853385925,
      0.9999407529830933,
      0.9999582171440125,
      0.9999706745147705,
      0.9999793767929077,
      0.999977707862854,
      0.9999804496765137,
      0.9999408721923828,
      0.9999045133590698,
      0.9993902444839478,
      0.9915952682495117,
      0.9786749482154846,
      0.9681335687637329,
      0.959357500076294,
      0.9328678846359253,
      0.9435591697692871,
      0.9659886360168457,
      0.9576546549797058,
      0.9689979553222656,
      0.9933580756187439,
      0.9984594583511353,
      0.9998820424079895,
      0.9999576807022095,
      0.9999786019325256,
      0.9999790787696838,
      0.999979555606842,
      0.999975860118866,
      0.9999560117721558,
      0.9999205470085144,
      0.9998654127120972,
      0.9997832775115967,
      0.9997457265853882,
      0.9997090697288513,
      0.9997608661651611,
      0.9999421238899231,
      0.9999390840530396,
      0.9999692440032959,
      0.9999567270278931,
      0.9999181032180786,
      0.9998988509178162,
      0.9984163641929626,
      0.9993489384651184,
      0.999924898147583,
      0.9999523162841797,
      0.9999716281890869,
      0.9999535083770752,
      0.9999694228172302,
      0.9999477863311768,
      0.9999299645423889,
      0.9999271631240845,
      0.9999462962150574,
      0.9999554753303528,
      0.9999473094940186,
      0.999944269657135,
      0.9999074935913086,
      0.9999279975891113,
      0.9999673366546631,
      0.9999827146530151,
      0.9999791979789734,
      0.9999855160713196,
      0.9999740719795227,
      0.9999744892120361,
      0.9999555945396423,
      0.9999157786369324,
      0.9995801448822021,
      0.99410480260849,
      0.9861556887626648,
      0.9657925367355347,
      0.9502129554748535,
      0.9714049100875854,
      0.9877859354019165,
      0.998746931552887,
      0.9998891353607178,
      0.9999352693557739,
      0.9999576807022095,
      0.9999507665634155,
      0.9999427199363708,
      0.9999583959579468,
      0.9999205470085144,
      0.9999723434448242,
      0.9999828338623047,
      0.9999800324440002,
      0.9999781250953674,
      0.9999741911888123,
      0.9999780058860779,
      0.9999277591705322
    ],
    [
      0.7948022484779358,
      0.8416671752929688,
      0.8661787509918213,
      0.8464292883872986,
      0.8634084463119507,
      0.8797124624252319,
      0.8764212131500244,
      0.8733693957328796,
      0.8870403170585632,
      0.8979941010475159,
      0.8840515613555908,
      0.8953150510787964,
      0.9058371186256409,
      0.8893477916717529,
      0.8702182769775391,
      0.8759933710098267,
      0.8899499773979187,
      0.8737412691116333,
      0.8616393804550171,
      0.8735001683235168,
      0.8923496603965759,
      0.8729777932167053,
      0.8664394021034241,
      0.8826960325241089,
      0.8971131443977356,
      0.8833268880844116,
      0.8584444522857666,
      0.8993929028511047,
      0.9051987528800964,
      0.8921114206314087,
      0.8630775809288025,
      0.8738280534744263,
      0.895392656326294,
      0.8763576149940491,
      0.865440845489502,
      0.8911360502243042,
      0.8846131563186646,
      0.8662758469581604,
      0.8783497214317322,
      0.8955522775650024,
      0.866757333278656,
      0.8592400550842285,
      0.8808211088180542,
      0.8870053291320801,
      0.8548604846000671,
      0.8531237840652466,
      0.8876445293426514,
      0.8775444030761719,
      0.8564296960830688,
      0.8698519468307495,
      0.8780193328857422,
      0.8546460866928101,
      0.8634170293807983,
      0.8687244653701782,
      0.8570303916931152,
      0.8366134762763977,
      0.8284797072410583,
      0.850906491279602,
      0.8353566527366638,
      0.8465009927749634,
      0.8702998161315918,
      0.874442458152771,
      0.8754308819770813,
      0.8763535022735596,
      0.8918231725692749,
      0.9006562829017639,
      0.8945883512496948,
      0.8872833251953125,
      0.9005454182624817,
      0.9013757705688477,
      0.8783604502677917,
      0.8779693841934204,
      0.8868690729141235,
      0.865172266960144,
      0.8602496385574341,
      0.8803830742835999,
      0.8679279088973999,
      0.8527858257293701,
      0.8608037233352661,
      0.8801703453063965,
      0.8605806827545166,
      0.8398314714431763,
      0.840968132019043,
      0.9997804164886475,
      0.999941349029541,
      0.9999510049819946,
      0.9999850392341614,
      0.9999805092811584,
      0.9999857544898987,
      0.9999657869338989,
      0.9999375939369202,
      0.9996026754379272,
      0.9928750991821289,
      0.9879996180534363,
      0.9984797239303589,
      0.9989737272262573,
      0.989912211894989,
      0.9744231700897217,
      0.989226758480072,
      0.9965972900390625,
      0.9998850226402283,
      0.9999572038650513,
      0.9999808073043823,
      0.9999875426292419,
      0.9999755620956421,
      0.9999685287475586,
      0.9999412298202515,
      0.9998980760574341,
      0.9997873306274414,
      0.9998244047164917,
      0.9998728632926941,
      0.999846339225769,
      0.9998699426651001,
      0.9999591708183289,
      0.9999455809593201,
      0.9999599456787109,
      0.9999617338180542,
      0.9999766945838928,
      0.9999673962593079,
      0.9998751282691956,
      0.9974825978279114,
      0.97597336769104,
      0.9671551585197449,
      0.9742159843444824,
      0.9521524906158447,
      0.9574901461601257,
      0.9726378917694092,
      0.969961941242218,
      0.9962292313575745,
      0.9996457695960999,
      0.9999178051948547,
      0.999955952167511,
      0.9999400973320007,
      0.9999380111694336,
      0.9998499751091003,
      0.9997544288635254,
      0.9998195767402649,
      0.9999337792396545,
      0.9999763369560242,
      0.9999772906303406,
      0.9999704360961914,
      0.9997615218162537,
      0.9966760277748108,
      0.9818685054779053,
      0.9787489175796509,
      0.9818421602249146,
      0.960000216960907,
      0.9646849632263184,
      0.9427460432052612,
      0.9493883848190308,
      0.9829421639442444,
      0.9950537085533142,
      0.9998146295547485,
      0.9999421834945679,
      0.9999709129333496,
      0.999975860118866,
      0.9999704360961914,
      0.9999436140060425,
      0.9998027086257935,
      0.9998136758804321,
      0.9998318552970886,
      0.9999102354049683,
      0.9999295473098755,
      0.9999394416809082,
      0.9999510049819946,
      0.9998875856399536,
      0.9996848702430725,
      0.9995353817939758,
      0.9912060499191284,
      0.9963262677192688,
      0.9832338094711304,
      0.9931997656822205,
      0.9998490214347839,
      0.9996562004089355,
      0.9999354481697083,
      0.9998758435249329,
      0.9999117255210876,
      0.9999668002128601,
      0.9999701976776123,
      0.9999562501907349,
      0.9999266862869263,
      0.9999641180038452,
      0.9999637007713318,
      0.9999765157699585,
      0.9999510645866394,
      0.9999505877494812,
      0.9998798370361328,
      0.9998765587806702,
      0.9997786283493042,
      0.9997730255126953,
      0.9998785853385925,
      0.9999406933784485,
      0.9999583959579468,
      0.9999708533287048,
      0.999979555606842,
      0.9999781250953674,
      0.9999811053276062,
      0.9999436736106873,
      0.9999119639396667,
      0.9994446635246277,
      0.9922356605529785,
      0.9799968600273132,
      0.9706861972808838,
      0.9623762369155884,
      0.9369348287582397,
      0.9467588663101196,
      0.9678640961647034,
      0.9596685171127319,
      0.9701889753341675,
      0.9937530755996704,
      0.9985140562057495,
      0.999886155128479,
      0.9999583959579468,
      0.9999788999557495,
      0.9999792575836182,
      0.999979555606842,
      0.9999759197235107,
      0.9999561309814453,
      0.9999209046363831,
      0.9998659491539001,
      0.999783992767334,
      0.9997458457946777,
      0.99970942735672,
      0.999762237071991,
      0.9999427199363708,
      0.9999395608901978,
      0.9999696016311646,
      0.9999573826789856,
      0.9999198913574219,
      0.9999011754989624,
      0.9985026717185974,
      0.9993738532066345,
      0.9999280571937561,
      0.9999534487724304,
      0.9999720454216003,
      0.9999539852142334,
      0.9999697804450989,
      0.9999480843544006,
      0.9999298453330994,
      0.9999271035194397,
      0.9999464154243469,
      0.9999556541442871,
      0.9999474883079529,
      0.9999442100524902,
      0.9999078512191772,
      0.9999282360076904,
      0.9999674558639526,
      0.9999828338623047,
      0.9999791979789734,
      0.9999855756759644,
      0.9999740719795227,
      0.9999747276306152,
      0.9999563694000244,
      0.9999221563339233,
      0.9996086955070496,
      0.9940441250801086,
      0.9866286516189575,
      0.9672486186027527,
      0.9517757296562195,
      0.9722508788108826,
      0.9883031249046326,
      0.9988604784011841,
      0.9998949766159058,
      0.9999373555183411,
      0.9999591112136841,
      0.999950647354126,
      0.9999433159828186,
      0.9999589323997498,
      0.9999211430549622,
      0.9999722838401794,
      0.9999828934669495,
      0.9999801516532898,
      0.999978244304657,
      0.9999743700027466,
      0.9999781250953674,
      0.9999279975891113
    ],
    [
      0.8025888204574585,
      0.8466715812683105,
      0.8736321926116943,
      0.8531796336174011,
      0.8693122267723083,
      0.8842511177062988,
      0.8851674795150757,
      0.8809943199157715,
      0.8912591934204102,
      0.9026749134063721,
      0.8920375108718872,
      0.9022971391677856,
      0.910286545753479,
      0.8949741125106812,
      0.8794150948524475,
      0.8851555585861206,
      0.8969535827636719,
      0.8823623657226562,
      0.8728393316268921,
      0.881592869758606,
      0.9006557464599609,
      0.884125292301178,
      0.8776716589927673,
      0.8912922143936157,
      0.9060256481170654,
      0.8960772156715393,
      0.8703900575637817,
      0.9080430269241333,
      0.9149430990219116,
      0.9048958420753479,
      0.8793182373046875,
      0.8893226385116577,
      0.9066370725631714,
      0.8902244567871094,
      0.8789520859718323,
      0.9003862738609314,
      0.8972235918045044,
      0.8783995509147644,
      0.8900811076164246,
      0.9051374793052673,
      0.8770478963851929,
      0.8722642064094543,
      0.8910638093948364,
      0.8978825807571411,
      0.8677484393119812,
      0.8658246994018555,
      0.8995516300201416,
      0.8911455869674683,
      0.8736428022384644,
      0.8839324712753296,
      0.8902049660682678,
      0.8687789440155029,
      0.8747909069061279,
      0.8827692866325378,
      0.87055504322052,
      0.8493355512619019,
      0.8450502753257751,
      0.8580174446105957,
      0.8411751985549927,
      0.8536290526390076,
      0.8798927664756775,
      0.880829930305481,
      0.881177544593811,
      0.8843886256217957,
      0.8980511426925659,
      0.9048006534576416,
      0.9000955820083618,
      0.8963874578475952,
      0.9083322286605835,
      0.9069661498069763,
      0.8882107734680176,
      0.8868587017059326,
      0.8941948413848877,
      0.8744759559631348,
      0.870474100112915,
      0.8888634443283081,
      0.8778491616249084,
      0.8660783767700195,
      0.8728911280632019,
      0.8896471858024597,
      0.8701080083847046,
      0.8521139621734619,
      0.8511530756950378,
      0.9997816681861877,
      0.9999423027038574,
      0.9999518990516663,
      0.99998539686203,
      0.999980628490448,
      0.9999861121177673,
      0.9999664425849915,
      0.9999403953552246,
      0.9996333122253418,
      0.9930567741394043,
      0.9887163639068604,
      0.9986116886138916,
      0.999022364616394,
      0.9905147552490234,
      0.9760560989379883,
      0.9899727702140808,
      0.9968189001083374,
      0.9998908042907715,
      0.9999583959579468,
      0.9999811053276062,
      0.9999876618385315,
      0.9999759197235107,
      0.9999690651893616,
      0.9999422430992126,
      0.9998995661735535,
      0.9997904896736145,
      0.9998260140419006,
      0.999874472618103,
      0.9998481273651123,
      0.9998708963394165,
      0.9999596476554871,
      0.9999458193778992,
      0.9999601244926453,
      0.9999619126319885,
      0.9999767541885376,
      0.9999674558639526,
      0.9998758435249329,
      0.9974612593650818,
      0.9766880869865417,
      0.9677653908729553,
      0.974952757358551,
      0.9550252556800842,
      0.9597926735877991,
      0.9737913012504578,
      0.9716406464576721,
      0.9962965846061707,
      0.9996490478515625,
      0.9999189972877502,
      0.9999564290046692,
      0.9999402165412903,
      0.9999381303787231,
      0.9998508095741272,
      0.9997564554214478,
      0.9998215436935425,
      0.9999344348907471,
      0.9999761581420898,
      0.9999776482582092,
      0.9999710917472839,
      0.9997708201408386,
      0.9968940615653992,
      0.9833410978317261,
      0.9802858829498291,
      0.9826470613479614,
      0.9617598652839661,
      0.9658392071723938,
      0.9443274140357971,
      0.9509001970291138,
      0.9832876920700073,
      0.995104968547821,
      0.9998185634613037,
      0.999943196773529,
      0.9999709725379944,
      0.9999758005142212,
      0.9999703168869019,
      0.9999436736106873,
      0.9998025298118591,
      0.9998146295547485,
      0.9998317956924438,
      0.9999105930328369,
      0.9999299645423889,
      0.9999397993087769,
      0.9999512434005737,
      0.9998884201049805,
      0.9996833205223083,
      0.9995556473731995,
      0.9914826154708862,
      0.9965401291847229,
      0.9839527606964111,
      0.9933610558509827,
      0.9998589158058167,
      0.9997026920318604,
      0.9999381899833679,
      0.9998797178268433,
      0.9999133348464966,
      0.9999672174453735,
      0.9999709129333496,
      0.999956488609314,
      0.9999271631240845,
      0.9999645948410034,
      0.99996417760849,
      0.999976634979248,
      0.9999513626098633,
      0.9999508857727051,
      0.9998798370361328,
      0.999876081943512,
      0.9997785091400146,
      0.999773383140564,
      0.9998785257339478,
      0.9999407529830933,
      0.9999585747718811,
      0.9999710917472839,
      0.9999799132347107,
      0.9999783039093018,
      0.9999812841415405,
      0.999944806098938,
      0.9999145269393921,
      0.9994444847106934,
      0.9921885132789612,
      0.9805569648742676,
      0.9720920920372009,
      0.9641475677490234,
      0.9393006563186646,
      0.9484062194824219,
      0.9683760404586792,
      0.9593896865844727,
      0.9699276089668274,
      0.993584930896759,
      0.9984992146492004,
      0.9998849034309387,
      0.9999582171440125,
      0.9999790191650391,
      0.9999794363975525,
      0.9999798536300659,
      0.9999759793281555,
      0.999956488609314,
      0.9999215006828308,
      0.9998666048049927,
      0.9997848868370056,
      0.9997456073760986,
      0.9997092485427856,
      0.9997639656066895,
      0.9999432563781738,
      0.9999402165412903,
      0.9999699592590332,
      0.9999577403068542,
      0.9999202489852905,
      0.9998981952667236,
      0.9984779953956604,
      0.9993470907211304,
      0.9999285340309143,
      0.9999539256095886,
      0.9999723434448242,
      0.9999545216560364,
      0.999970018863678,
      0.9999483823776245,
      0.9999297857284546,
      0.9999271631240845,
      0.9999464750289917,
      0.999955952167511,
      0.9999476075172424,
      0.999944269657135,
      0.999907910823822,
      0.9999284744262695,
      0.9999675750732422,
      0.9999828338623047,
      0.9999793767929077,
      0.9999856948852539,
      0.9999741911888123,
      0.99997478723526,
      0.9999562501907349,
      0.9999221563339233,
      0.9996119141578674,
      0.9940380454063416,
      0.9864467978477478,
      0.9669748544692993,
      0.9508981704711914,
      0.972212553024292,
      0.9884384274482727,
      0.9989391565322876,
      0.999897301197052,
      0.999937891960144,
      0.9999596476554871,
      0.9999517202377319,
      0.9999440908432007,
      0.9999591112136841,
      0.9999215006828308,
      0.9999723434448242,
      0.9999830722808838,
      0.9999804496765137,
      0.9999785423278809,
      0.9999746680259705,
      0.999978244304657,
      0.99992835521698
    ],
    [
      0.8126581907272339,
      0.852141261100769,
      0.8819962739944458,
      0.8617548942565918,
      0.8765184879302979,
      0.8898011445999146,
      0.8933970928192139,
      0.889051079750061,
      0.8964958786964417,
      0.9075770974159241,
      0.9000695943832397,
      0.9081929326057434,
      0.9141743183135986,
      0.9025211334228516,
      0.8890305161476135,
      0.8940887451171875,
      0.9048291444778442,
      0.8945903778076172,
      0.8855744004249573,
      0.8910521268844604,
      0.9109336137771606,
      0.89980149269104,
      0.8917922973632812,
      0.9022235870361328,
      0.9170042276382446,
      0.9104167222976685,
      0.8860977292060852,
      0.9186025857925415,
      0.9256089329719543,
      0.9186951518058777,
      0.8977512717247009,
      0.9064821600914001,
      0.9189208745956421,
      0.906866192817688,
      0.895263671875,
      0.9107050895690918,
      0.910999059677124,
      0.8947136402130127,
      0.9031634330749512,
      0.914703369140625,
      0.8888708353042603,
      0.887630820274353,
      0.9029669761657715,
      0.9087154865264893,
      0.8806701302528381,
      0.8793121576309204,
      0.9101184606552124,
      0.9024494886398315,
      0.8863896131515503,
      0.8969674110412598,
      0.9014742374420166,
      0.8822612762451172,
      0.885535478591919,
      0.8970154523849487,
      0.8849129676818848,
      0.8646128177642822,
      0.8633617162704468,
      0.8699750304222107,
      0.8545107841491699,
      0.8665480613708496,
      0.8916469812393188,
      0.889636218547821,
      0.8890717029571533,
      0.8926069140434265,
      0.9041402339935303,
      0.9092297554016113,
      0.9049594402313232,
      0.9039088487625122,
      0.9141272902488708,
      0.9116095304489136,
      0.8958740234375,
      0.8947514295578003,
      0.9013385772705078,
      0.8844304084777832,
      0.882335901260376,
      0.897767961025238,
      0.8898398876190186,
      0.8828364014625549,
      0.8873047828674316,
      0.8997649550437927,
      0.8822816610336304,
      0.8674683570861816,
      0.864420473575592,
      0.9997835159301758,
      0.9999433755874634,
      0.9999528527259827,
      0.9999856948852539,
      0.9999809861183167,
      0.999986469745636,
      0.9999673366546631,
      0.9999440312385559,
      0.9996718168258667,
      0.9939538240432739,
      0.9898537993431091,
      0.998814046382904,
      0.9991291761398315,
      0.9913703799247742,
      0.9782488346099854,
      0.9908901453018188,
      0.9971240758895874,
      0.9998980760574341,
      0.9999603629112244,
      0.9999814033508301,
      0.9999877214431763,
      0.9999763369560242,
      0.999969482421875,
      0.9999430179595947,
      0.9999008178710938,
      0.9997931718826294,
      0.9998278617858887,
      0.9998754262924194,
      0.9998498558998108,
      0.9998722076416016,
      0.9999603033065796,
      0.9999465346336365,
      0.9999606609344482,
      0.999962329864502,
      0.9999770522117615,
      0.9999676942825317,
      0.9998763799667358,
      0.9973211884498596,
      0.9767441153526306,
      0.9679932594299316,
      0.9756385684013367,
      0.956110954284668,
      0.9614543914794922,
      0.9746478796005249,
      0.9729253053665161,
      0.9963128566741943,
      0.9996598958969116,
      0.9999200105667114,
      0.9999564290046692,
      0.9999406337738037,
      0.9999385476112366,
      0.9998526573181152,
      0.9997599124908447,
      0.9998238682746887,
      0.9999356269836426,
      0.9999764561653137,
      0.9999781250953674,
      0.9999722838401794,
      0.9997839331626892,
      0.9971413612365723,
      0.9847886562347412,
      0.9815746545791626,
      0.983178973197937,
      0.962979793548584,
      0.9671577215194702,
      0.9451053142547607,
      0.9513198137283325,
      0.9835122227668762,
      0.9950911402702332,
      0.9998220205307007,
      0.9999445676803589,
      0.9999713897705078,
      0.9999761581420898,
      0.9999707341194153,
      0.9999444484710693,
      0.9998040795326233,
      0.9998178482055664,
      0.9998345375061035,
      0.9999103546142578,
      0.9999317526817322,
      0.9999409317970276,
      0.9999549388885498,
      0.9998912811279297,
      0.9996916055679321,
      0.9995792508125305,
      0.9917022585868835,
      0.9966946244239807,
      0.9849032759666443,
      0.9935397505760193,
      0.9998680949211121,
      0.9997422695159912,
      0.999941349029541,
      0.9998855590820312,
      0.9999161958694458,
      0.9999676942825317,
      0.9999715685844421,
      0.9999581575393677,
      0.9999279975891113,
      0.9999650120735168,
      0.9999644756317139,
      0.9999768733978271,
      0.9999516606330872,
      0.9999513030052185,
      0.9998798370361328,
      0.9998759031295776,
      0.9997774958610535,
      0.9997740983963013,
      0.9998787045478821,
      0.9999410510063171,
      0.9999589920043945,
      0.9999713897705078,
      0.9999801516532898,
      0.9999784231185913,
      0.999981701374054,
      0.9999459981918335,
      0.9999204277992249,
      0.9994709491729736,
      0.9926977753639221,
      0.981746256351471,
      0.9740084409713745,
      0.9668838381767273,
      0.9427242279052734,
      0.9511580467224121,
      0.9694177508354187,
      0.9608781337738037,
      0.9700613021850586,
      0.9935314059257507,
      0.9985116124153137,
      0.9998865723609924,
      0.9999586343765259,
      0.9999793767929077,
      0.9999794960021973,
      0.9999797940254211,
      0.9999760389328003,
      0.9999563097953796,
      0.9999217391014099,
      0.9998672604560852,
      0.9997859001159668,
      0.999745786190033,
      0.9997095465660095,
      0.9997650980949402,
      0.9999434351921082,
      0.9999403953552246,
      0.9999701976776123,
      0.9999582171440125,
      0.9999207258224487,
      0.9998958706855774,
      0.9984979033470154,
      0.9993475675582886,
      0.9999301433563232,
      0.9999544024467468,
      0.9999729990959167,
      0.9999549984931946,
      0.9999704957008362,
      0.9999485611915588,
      0.9999294877052307,
      0.9999268651008606,
      0.9999462962150574,
      0.9999557733535767,
      0.9999479651451111,
      0.9999443888664246,
      0.9999088048934937,
      0.9999288320541382,
      0.9999678730964661,
      0.9999830722808838,
      0.9999794960021973,
      0.9999858736991882,
      0.9999743103981018,
      0.9999749660491943,
      0.9999567866325378,
      0.9999235272407532,
      0.9996204376220703,
      0.994097888469696,
      0.9863604307174683,
      0.9670848846435547,
      0.950484037399292,
      0.9715989828109741,
      0.988548755645752,
      0.9989781975746155,
      0.99989914894104,
      0.9999380707740784,
      0.9999597668647766,
      0.9999515414237976,
      0.9999439120292664,
      0.9999591708183289,
      0.9999216794967651,
      0.9999723434448242,
      0.9999831318855286,
      0.9999806880950928,
      0.9999788403511047,
      0.9999749064445496,
      0.9999783635139465,
      0.9999287724494934
    ],
    [
      0.8304961919784546,
      0.8640515804290771,
      0.8939582705497742,
      0.8768552541732788,
      0.8916720747947693,
      0.9005724191665649,
      0.9062145948410034,
      0.9026522636413574,
      0.9076989889144897,
      0.9179858565330505,
      0.9124101400375366,
      0.9186528921127319,
      0.9219964742660522,
      0.9140174388885498,
      0.9029519557952881,
      0.9062176942825317,
      0.9151806235313416,
      0.9086802005767822,
      0.901715874671936,
      0.9033480882644653,
      0.9219373464584351,
      0.9164332151412964,
      0.9075078964233398,
      0.9133055806159973,
      0.9285273551940918,
      0.9259085655212402,
      0.9066604375839233,
      0.9302250146865845,
      0.9366750717163086,
      0.9325643181800842,
      0.9184341430664062,
      0.9250096678733826,
      0.9319436550140381,
      0.9221338629722595,
      0.9133646488189697,
      0.9222801923751831,
      0.9246896505355835,
      0.9130925536155701,
      0.9172225594520569,
      0.9258171319961548,
      0.9050115942955017,
      0.9064154028892517,
      0.9162046909332275,
      0.9220865964889526,
      0.8980772495269775,
      0.8971074819564819,
      0.9216294288635254,
      0.9166003465652466,
      0.9031738042831421,
      0.9118198156356812,
      0.9161422252655029,
      0.9010968208312988,
      0.9006125926971436,
      0.9113688468933105,
      0.902214527130127,
      0.8834146857261658,
      0.8828097581863403,
      0.8839545249938965,
      0.8716835975646973,
      0.8846850395202637,
      0.9056847095489502,
      0.9023388624191284,
      0.9014912843704224,
      0.9055024981498718,
      0.9126193523406982,
      0.917651891708374,
      0.9138147234916687,
      0.9138637781143188,
      0.9218161106109619,
      0.9191792011260986,
      0.9064487218856812,
      0.9053741693496704,
      0.9103366136550903,
      0.8979145288467407,
      0.8971015214920044,
      0.9081397652626038,
      0.9032694101333618,
      0.902360200881958,
      0.9038602709770203,
      0.9103125333786011,
      0.8991920948028564,
      0.8852531909942627,
      0.8794000744819641,
      0.9997844696044922,
      0.9999439120292664,
      0.9999531507492065,
      0.9999858140945435,
      0.9999809265136719,
      0.9999868273735046,
      0.9999679327011108,
      0.9999498128890991,
      0.9997265934944153,
      0.9947920441627502,
      0.9914151430130005,
      0.9990346431732178,
      0.9992000460624695,
      0.9924034476280212,
      0.9808034896850586,
      0.9919692873954773,
      0.9974747896194458,
      0.9999070763587952,
      0.9999632239341736,
      0.9999819397926331,
      0.999987781047821,
      0.999976396560669,
      0.9999688863754272,
      0.999941885471344,
      0.9999002814292908,
      0.9997954368591309,
      0.999832034111023,
      0.9998800754547119,
      0.9998514652252197,
      0.9998725652694702,
      0.9999610185623169,
      0.9999467730522156,
      0.9999609589576721,
      0.9999626874923706,
      0.9999772310256958,
      0.9999677538871765,
      0.9998760223388672,
      0.9971867799758911,
      0.9772179126739502,
      0.9694374203681946,
      0.9770019054412842,
      0.9590809941291809,
      0.9643664360046387,
      0.9758788347244263,
      0.9739466905593872,
      0.9963339567184448,
      0.9996606707572937,
      0.9999215602874756,
      0.9999578595161438,
      0.9999417066574097,
      0.9999392628669739,
      0.9998542070388794,
      0.9997621774673462,
      0.9998257160186768,
      0.9999358057975769,
      0.9999756217002869,
      0.9999785423278809,
      0.9999736547470093,
      0.9997996687889099,
      0.9974693655967712,
      0.9864836931228638,
      0.9832740426063538,
      0.9842108488082886,
      0.9657295942306519,
      0.9697720408439636,
      0.9495998620986938,
      0.9545497894287109,
      0.9838589429855347,
      0.9954043030738831,
      0.9998307228088379,
      0.9999460577964783,
      0.9999715089797974,
      0.999976396560669,
      0.9999707937240601,
      0.9999451637268066,
      0.9998044967651367,
      0.9998195767402649,
      0.9998360276222229,
      0.9999118447303772,
      0.9999325275421143,
      0.9999416470527649,
      0.9999555349349976,
      0.9998939037322998,
      0.9997064471244812,
      0.9996200203895569,
      0.9923262596130371,
      0.9970499873161316,
      0.9868574142456055,
      0.9941779375076294,
      0.9998779892921448,
      0.9997792840003967,
      0.999945878982544,
      0.9998931288719177,
      0.9999232292175293,
      0.9999683499336243,
      0.9999722838401794,
      0.9999592304229736,
      0.9999291896820068,
      0.9999655485153198,
      0.9999650716781616,
      0.9999772310256958,
      0.9999521970748901,
      0.9999516010284424,
      0.999879777431488,
      0.9998752474784851,
      0.9997773766517639,
      0.9997748136520386,
      0.9998787641525269,
      0.9999411106109619,
      0.9999594688415527,
      0.9999716877937317,
      0.9999805688858032,
      0.9999789595603943,
      0.9999822378158569,
      0.9999486804008484,
      0.9999252557754517,
      0.9995226860046387,
      0.9933372735977173,
      0.9835492372512817,
      0.9761950969696045,
      0.9702494144439697,
      0.9481416940689087,
      0.9558030366897583,
      0.971960186958313,
      0.963772177696228,
      0.9721317291259766,
      0.9939709305763245,
      0.9986006021499634,
      0.9998927712440491,
      0.9999593496322632,
      0.9999796748161316,
      0.9999798536300659,
      0.9999800324440002,
      0.9999762177467346,
      0.9999567270278931,
      0.9999221563339233,
      0.9998676776885986,
      0.9997864365577698,
      0.9997455477714539,
      0.9997098445892334,
      0.9997665286064148,
      0.9999439716339111,
      0.9999407529830933,
      0.999970555305481,
      0.9999589920043945,
      0.9999228715896606,
      0.9999004006385803,
      0.9986913204193115,
      0.9994251728057861,
      0.9999333620071411,
      0.9999557137489319,
      0.9999734163284302,
      0.9999555349349976,
      0.9999708533287048,
      0.9999489784240723,
      0.9999293684959412,
      0.999926745891571,
      0.9999464154243469,
      0.9999558925628662,
      0.9999483227729797,
      0.9999443888664246,
      0.9999089241027832,
      0.9999292492866516,
      0.9999678730964661,
      0.9999831318855286,
      0.9999797940254211,
      0.9999860525131226,
      0.9999744892120361,
      0.999975323677063,
      0.9999572038650513,
      0.9999261498451233,
      0.9996517896652222,
      0.994461178779602,
      0.9863561391830444,
      0.9692919254302979,
      0.9539279341697693,
      0.9736043810844421,
      0.9893622398376465,
      0.999070942401886,
      0.999904215335846,
      0.9999386072158813,
      0.9999603629112244,
      0.9999494552612305,
      0.9999437928199768,
      0.9999594688415527,
      0.9999219179153442,
      0.9999724626541138,
      0.9999832510948181,
      0.9999809265136719,
      0.9999792575836182,
      0.999975323677063,
      0.9999781847000122,
      0.9999286532402039
    ],
    [
      0.8610695600509644,
      0.8905882835388184,
      0.9123036861419678,
      0.8999049663543701,
      0.9145294427871704,
      0.919331967830658,
      0.9238117933273315,
      0.9228048324584961,
      0.9260919094085693,
      0.934093713760376,
      0.9299392700195312,
      0.9349456429481506,
      0.935747504234314,
      0.9318787455558777,
      0.9247759580612183,
      0.9252868294715881,
      0.9305548667907715,
      0.9275516271591187,
      0.9232877492904663,
      0.9221911430358887,
      0.9362773895263672,
      0.9353829622268677,
      0.9281490445137024,
      0.9296927452087402,
      0.9422647953033447,
      0.9419381618499756,
      0.9292557239532471,
      0.943202018737793,
      0.9486899971961975,
      0.9466673731803894,
      0.9378247261047363,
      0.9435140490531921,
      0.9466332793235779,
      0.9399359822273254,
      0.9338832497596741,
      0.9381700754165649,
      0.9407365322113037,
      0.9342161417007446,
      0.9358318448066711,
      0.9416602849960327,
      0.9269688129425049,
      0.9297532439231873,
      0.9347807765007019,
      0.9391968846321106,
      0.9220516085624695,
      0.9213586449623108,
      0.9372732043266296,
      0.9348204731941223,
      0.92412930727005,
      0.9314758777618408,
      0.9340304732322693,
      0.9245645999908447,
      0.9196137189865112,
      0.9273955821990967,
      0.9207209348678589,
      0.9055951237678528,
      0.9027333855628967,
      0.9045476913452148,
      0.8972139358520508,
      0.909907877445221,
      0.9250398874282837,
      0.9222206473350525,
      0.9215117692947388,
      0.9255017042160034,
      0.9277042150497437,
      0.932365894317627,
      0.9312514662742615,
      0.9305875301361084,
      0.9357443451881409,
      0.9336267113685608,
      0.9252974987030029,
      0.922736406326294,
      0.9257756471633911,
      0.918170690536499,
      0.9181552529335022,
      0.9229328632354736,
      0.9207656383514404,
      0.923809826374054,
      0.9236596822738647,
      0.9243583679199219,
      0.9185476303100586,
      0.9081093072891235,
      0.8960428833961487,
      0.9997860193252563,
      0.9999451041221619,
      0.9999540448188782,
      0.9999860525131226,
      0.9999813437461853,
      0.9999871253967285,
      0.9999703764915466,
      0.9999558329582214,
      0.9997722506523132,
      0.9958617687225342,
      0.9933677911758423,
      0.9992765188217163,
      0.9993219375610352,
      0.993678867816925,
      0.984048068523407,
      0.9934830665588379,
      0.998052179813385,
      0.9999170899391174,
      0.9999659061431885,
      0.9999827146530151,
      0.9999880194664001,
      0.9999766945838928,
      0.9999692440032959,
      0.999942421913147,
      0.9999011158943176,
      0.9997978806495667,
      0.9998343586921692,
      0.9998814463615417,
      0.99985271692276,
      0.9998730421066284,
      0.9999615550041199,
      0.9999469518661499,
      0.9999614357948303,
      0.9999632835388184,
      0.9999778270721436,
      0.9999690055847168,
      0.9998829960823059,
      0.9973182082176208,
      0.9800196290016174,
      0.9740886092185974,
      0.9805189371109009,
      0.9660197496414185,
      0.9709272980690002,
      0.9790707230567932,
      0.9774764776229858,
      0.9965516924858093,
      0.9996877312660217,
      0.9999251365661621,
      0.9999590516090393,
      0.999941349029541,
      0.9999404549598694,
      0.9998565316200256,
      0.9997653365135193,
      0.9998286366462708,
      0.9999366402626038,
      0.9999756217002869,
      0.9999791979789734,
      0.9999755620956421,
      0.9998243451118469,
      0.9980621337890625,
      0.9892776012420654,
      0.9863988161087036,
      0.9869259595870972,
      0.9714252352714539,
      0.975209653377533,
      0.9596823453903198,
      0.9624239802360535,
      0.9862238168716431,
      0.995470404624939,
      0.9998443126678467,
      0.9999502301216125,
      0.9999728798866272,
      0.9999769330024719,
      0.9999714493751526,
      0.9999440908432007,
      0.999805748462677,
      0.9998223781585693,
      0.999838650226593,
      0.9999143481254578,
      0.9999341368675232,
      0.99994295835495,
      0.9999541640281677,
      0.9998974204063416,
      0.9997231960296631,
      0.9996482133865356,
      0.9933596253395081,
      0.9976009726524353,
      0.9894198775291443,
      0.9952910542488098,
      0.9998947978019714,
      0.9998122453689575,
      0.9999513626098633,
      0.9999032020568848,
      0.9999284744262695,
      0.9999691247940063,
      0.9999732971191406,
      0.9999601244926453,
      0.9999306797981262,
      0.9999663233757019,
      0.9999656081199646,
      0.9999775290489197,
      0.9999526739120483,
      0.9999518394470215,
      0.9998797178268433,
      0.9998749494552612,
      0.9997764825820923,
      0.9997755289077759,
      0.9998788833618164,
      0.9999412894248962,
      0.9999598264694214,
      0.9999721050262451,
      0.9999809265136719,
      0.999979555606842,
      0.9999827742576599,
      0.999951183795929,
      0.9999330043792725,
      0.9995850324630737,
      0.9941277503967285,
      0.9860005974769592,
      0.9790427088737488,
      0.9739112257957458,
      0.9556819200515747,
      0.9636167287826538,
      0.9762109518051147,
      0.9694477319717407,
      0.9764227867126465,
      0.9949608445167542,
      0.9988373517990112,
      0.9999037981033325,
      0.9999609589576721,
      0.9999802708625793,
      0.9999802112579346,
      0.9999802112579346,
      0.9999762773513794,
      0.9999568462371826,
      0.9999224543571472,
      0.9998681545257568,
      0.9997872710227966,
      0.9997465014457703,
      0.9997109770774841,
      0.9997680187225342,
      0.9999441504478455,
      0.9999410510063171,
      0.9999712109565735,
      0.99996018409729,
      0.9999269247055054,
      0.9999095797538757,
      0.9990074634552002,
      0.9995933175086975,
      0.9999399781227112,
      0.9999580979347229,
      0.9999746084213257,
      0.9999563097953796,
      0.999971330165863,
      0.9999494552612305,
      0.9999293684959412,
      0.9999265670776367,
      0.9999464154243469,
      0.9999560713768005,
      0.9999483823776245,
      0.999944269657135,
      0.9999092221260071,
      0.9999297261238098,
      0.9999681115150452,
      0.9999832510948181,
      0.9999799728393555,
      0.9999862909317017,
      0.9999746084213257,
      0.9999758005142212,
      0.999958336353302,
      0.9999327659606934,
      0.9997103810310364,
      0.9952237010002136,
      0.9888939261436462,
      0.9740796685218811,
      0.9610525965690613,
      0.9778773188591003,
      0.9910153150558472,
      0.9991223812103271,
      0.9999082684516907,
      0.9999401569366455,
      0.999961793422699,
      0.9999487400054932,
      0.9999438524246216,
      0.9999600052833557,
      0.9999225735664368,
      0.9999727606773376,
      0.9999834895133972,
      0.999981164932251,
      0.9999793767929077,
      0.9999753832817078,
      0.9999781250953674,
      0.9999279975891113
    ],
    [
      0.8953108787536621,
      0.9232299327850342,
      0.9341191053390503,
      0.9258781671524048,
      0.9392870664596558,
      0.9422104358673096,
      0.9449729919433594,
      0.9442718029022217,
      0.9469505548477173,
      0.9526067972183228,
      0.9501147270202637,
      0.9523814916610718,
      0.9530028104782104,
      0.9516904950141907,
      0.9482972621917725,
      0.9467308521270752,
      0.9490418434143066,
      0.9481399059295654,
      0.9464582204818726,
      0.9432592391967773,
      0.9527817964553833,
      0.9543958306312561,
      0.9485854506492615,
      0.9483345746994019,
      0.9580370783805847,
      0.9576201438903809,
      0.9491235017776489,
      0.9564043283462524,
      0.9609342217445374,
      0.9590590000152588,
      0.9549058079719543,
      0.9586226344108582,
      0.9615197777748108,
      0.9568173289299011,
      0.9524086117744446,
      0.9545820355415344,
      0.9576078057289124,
      0.9542833566665649,
      0.9556018114089966,
      0.9610620737075806,
      0.9509396553039551,
      0.9517202377319336,
      0.9548128247261047,
      0.9582371115684509,
      0.9464647173881531,
      0.9456334710121155,
      0.9559127688407898,
      0.9542202949523926,
      0.9451772570610046,
      0.9503687024116516,
      0.9516141414642334,
      0.9444835782051086,
      0.9388732314109802,
      0.9436629414558411,
      0.938662588596344,
      0.92586350440979,
      0.9222310781478882,
      0.9288316965103149,
      0.9268609285354614,
      0.9343230724334717,
      0.9448613524436951,
      0.9442774057388306,
      0.9447992444038391,
      0.9468522071838379,
      0.9465625286102295,
      0.9512988924980164,
      0.9510756731033325,
      0.9507997035980225,
      0.9524397850036621,
      0.951604962348938,
      0.9481528997421265,
      0.9445962905883789,
      0.9452406764030457,
      0.9415085315704346,
      0.9424675703048706,
      0.9413120150566101,
      0.9403192400932312,
      0.9438197612762451,
      0.9442824125289917,
      0.942286491394043,
      0.9388264417648315,
      0.932813286781311,
      0.9141808152198792,
      0.9997862577438354,
      0.9999457597732544,
      0.9999551177024841,
      0.9999866485595703,
      0.9999821782112122,
      0.9999873638153076,
      0.999970018863678,
      0.9999614953994751,
      0.9998176693916321,
      0.9971365332603455,
      0.9953870177268982,
      0.9994892477989197,
      0.9994322657585144,
      0.9948814511299133,
      0.9877527952194214,
      0.9951159954071045,
      0.998642086982727,
      0.9999291896820068,
      0.9999690055847168,
      0.9999834299087524,
      0.9999884963035583,
      0.9999777674674988,
      0.9999701976776123,
      0.9999452829360962,
      0.9999036192893982,
      0.9998005032539368,
      0.9998353123664856,
      0.9998826384544373,
      0.9998537302017212,
      0.9998735785484314,
      0.9999620914459229,
      0.9999475479125977,
      0.9999622106552124,
      0.9999639987945557,
      0.9999784231185913,
      0.9999709725379944,
      0.9998985528945923,
      0.9977127909660339,
      0.9848958849906921,
      0.9804797172546387,
      0.985102653503418,
      0.9743186235427856,
      0.9782000780105591,
      0.9835197329521179,
      0.9820197820663452,
      0.9972415566444397,
      0.9997442960739136,
      0.9999302625656128,
      0.9999605417251587,
      0.9999417066574097,
      0.9999411702156067,
      0.9998589158058167,
      0.9997671842575073,
      0.9998315572738647,
      0.9999381303787231,
      0.9999766945838928,
      0.9999799728393555,
      0.9999778866767883,
      0.9998552203178406,
      0.9988745450973511,
      0.9927124381065369,
      0.990168571472168,
      0.9903740286827087,
      0.9790589213371277,
      0.9823954105377197,
      0.9705595970153809,
      0.9720389246940613,
      0.9895451664924622,
      0.9962714910507202,
      0.9998627305030823,
      0.9999552369117737,
      0.9999741911888123,
      0.9999778270721436,
      0.9999723434448242,
      0.9999459385871887,
      0.9998089075088501,
      0.9998248219490051,
      0.9998411536216736,
      0.9999165534973145,
      0.9999352097511292,
      0.999944269657135,
      0.9999564290046692,
      0.9999024271965027,
      0.9997595548629761,
      0.9997186064720154,
      0.9947491884231567,
      0.9983595609664917,
      0.9927371144294739,
      0.9968265891075134,
      0.9999173283576965,
      0.9998467564582825,
      0.9999566674232483,
      0.9999107122421265,
      0.9999332427978516,
      0.9999698400497437,
      0.9999746084213257,
      0.9999611973762512,
      0.9999321103096008,
      0.9999669790267944,
      0.9999660849571228,
      0.9999778270721436,
      0.9999531507492065,
      0.9999522566795349,
      0.9998800158500671,
      0.9998745322227478,
      0.9997767806053162,
      0.9997766613960266,
      0.999879002571106,
      0.9999412894248962,
      0.99996018409729,
      0.9999725222587585,
      0.9999813437461853,
      0.9999800324440002,
      0.9999834895133972,
      0.999954342842102,
      0.9999427795410156,
      0.9996702075004578,
      0.9951798915863037,
      0.9891356229782104,
      0.9826990365982056,
      0.9783733487129211,
      0.9657649993896484,
      0.9723144173622131,
      0.9817749261856079,
      0.9765540361404419,
      0.9816773533821106,
      0.9962456226348877,
      0.9991604685783386,
      0.9999160766601562,
      0.9999626874923706,
      0.9999808073043823,
      0.9999804496765137,
      0.9999804496765137,
      0.9999764561653137,
      0.9999571442604065,
      0.9999228119850159,
      0.9998682737350464,
      0.999788224697113,
      0.9997473359107971,
      0.9997121691703796,
      0.9997695088386536,
      0.9999443888664246,
      0.9999416470527649,
      0.9999717473983765,
      0.999961256980896,
      0.999931275844574,
      0.9999218583106995,
      0.9992800951004028,
      0.9997398257255554,
      0.9999464750289917,
      0.9999603629112244,
      0.9999755024909973,
      0.9999569654464722,
      0.9999718070030212,
      0.9999497532844543,
      0.9999290704727173,
      0.9999263882637024,
      0.999946653842926,
      0.9999563694000244,
      0.9999484419822693,
      0.9999441504478455,
      0.999908983707428,
      0.9999299049377441,
      0.9999681711196899,
      0.9999833106994629,
      0.9999802708625793,
      0.9999864101409912,
      0.9999749064445496,
      0.9999761581420898,
      0.9999595880508423,
      0.9999393820762634,
      0.999764621257782,
      0.9961702227592468,
      0.9908325672149658,
      0.9794294834136963,
      0.9704940319061279,
      0.983686625957489,
      0.9933883547782898,
      0.9993113875389099,
      0.9999144077301025,
      0.9999427199363708,
      0.9999630451202393,
      0.9999476671218872,
      0.9999439716339111,
      0.9999603033065796,
      0.9999226331710815,
      0.999972939491272,
      0.9999837279319763,
      0.9999814033508301,
      0.9999796152114868,
      0.9999755024909973,
      0.9999781250953674,
      0.9999276399612427
    ],
    [
      0.9261023998260498,
      0.9483187198638916,
      0.9543696641921997,
      0.9488474130630493,
      0.9591197371482849,
      0.9625341892242432,
      0.9633901119232178,
      0.9623863697052002,
      0.9654359221458435,
      0.9707241058349609,
      0.9679881930351257,
      0.9693251848220825,
      0.971523106098175,
      0.9703742265701294,
      0.9669550061225891,
      0.9648943543434143,
      0.9671933054924011,
      0.9668013453483582,
      0.965099573135376,
      0.9631075859069824,
      0.9699118137359619,
      0.9714210033416748,
      0.9657309651374817,
      0.9648953080177307,
      0.9729101657867432,
      0.9720842242240906,
      0.9643380641937256,
      0.9687909483909607,
      0.9715563654899597,
      0.970314621925354,
      0.9677233695983887,
      0.970239520072937,
      0.9740737676620483,
      0.9721232652664185,
      0.9672797322273254,
      0.9701218605041504,
      0.9730871915817261,
      0.9696056842803955,
      0.971234917640686,
      0.9766346216201782,
      0.9684817790985107,
      0.9681008458137512,
      0.972267746925354,
      0.9745641350746155,
      0.9655773043632507,
      0.9646900296211243,
      0.9739736318588257,
      0.971764326095581,
      0.9626485705375671,
      0.9661709070205688,
      0.9681337475776672,
      0.9608787298202515,
      0.9556995630264282,
      0.9586070775985718,
      0.9531862139701843,
      0.9432885050773621,
      0.9416934251785278,
      0.9512754678726196,
      0.9508087635040283,
      0.9557168483734131,
      0.9633409380912781,
      0.96405029296875,
      0.9648809432983398,
      0.9648878574371338,
      0.9662941694259644,
      0.9721460342407227,
      0.9704934358596802,
      0.9687257409095764,
      0.9707199335098267,
      0.970021665096283,
      0.9669257402420044,
      0.9637295007705688,
      0.9632986187934875,
      0.9620305895805359,
      0.9620099067687988,
      0.9587481021881104,
      0.9585624933242798,
      0.9607767462730408,
      0.960752546787262,
      0.9592249393463135,
      0.9554287791252136,
      0.9499969482421875,
      0.9305337071418762,
      0.9997893571853638,
      0.9999473690986633,
      0.9999562501907349,
      0.9999871253967285,
      0.9999815821647644,
      0.9999874830245972,
      0.9999727010726929,
      0.9999684691429138,
      0.9998752474784851,
      0.9984889626502991,
      0.9973323345184326,
      0.9996881484985352,
      0.999568521976471,
      0.9968539476394653,
      0.991706132888794,
      0.9968031048774719,
      0.9991894960403442,
      0.9999439716339111,
      0.9999716281890869,
      0.9999839067459106,
      0.999988853931427,
      0.999978244304657,
      0.9999706745147705,
      0.9999461770057678,
      0.9999048113822937,
      0.9998033046722412,
      0.9998374581336975,
      0.9998846054077148,
      0.9998558759689331,
      0.9998745322227478,
      0.999962568283081,
      0.999948263168335,
      0.9999631643295288,
      0.9999648332595825,
      0.9999789595603943,
      0.9999731183052063,
      0.9999149441719055,
      0.9985539317131042,
      0.9909186959266663,
      0.9873262643814087,
      0.9899864792823792,
      0.9821968078613281,
      0.984801709651947,
      0.9883052110671997,
      0.987964928150177,
      0.9981550574302673,
      0.9998162388801575,
      0.9999362826347351,
      0.9999619126319885,
      0.9999427199363708,
      0.9999421238899231,
      0.999861478805542,
      0.9997695684432983,
      0.9998344779014587,
      0.9999392032623291,
      0.9999769330024719,
      0.9999805092811584,
      0.9999799132347107,
      0.999883770942688,
      0.9994080066680908,
      0.9956681132316589,
      0.9941030144691467,
      0.9944126009941101,
      0.986577570438385,
      0.9897589683532715,
      0.9809268712997437,
      0.9812708497047424,
      0.9931051135063171,
      0.9972785115242004,
      0.9998769164085388,
      0.9999602437019348,
      0.9999755620956421,
      0.9999784827232361,
      0.9999730587005615,
      0.9999470710754395,
      0.9998106360435486,
      0.9998263716697693,
      0.9998434782028198,
      0.9999186396598816,
      0.9999366402626038,
      0.9999451041221619,
      0.9999579787254333,
      0.9999076724052429,
      0.9997888803482056,
      0.9997872114181519,
      0.9966094493865967,
      0.9991583228111267,
      0.9957489967346191,
      0.9981662631034851,
      0.9999390840530396,
      0.9998998641967773,
      0.9999628067016602,
      0.9999217391014099,
      0.9999383091926575,
      0.9999702572822571,
      0.999975860118866,
      0.999962568283081,
      0.9999334812164307,
      0.9999674558639526,
      0.999966561794281,
      0.9999781250953674,
      0.9999540448188782,
      0.9999526143074036,
      0.9998807311058044,
      0.9998746514320374,
      0.9997774362564087,
      0.9997789263725281,
      0.9998807907104492,
      0.9999415874481201,
      0.9999608993530273,
      0.9999727606773376,
      0.9999815225601196,
      0.9999805688858032,
      0.9999841451644897,
      0.9999575614929199,
      0.999951183795929,
      0.9997818470001221,
      0.9969499707221985,
      0.9925884008407593,
      0.9871892333030701,
      0.9849449992179871,
      0.9762970209121704,
      0.9814339876174927,
      0.9881544709205627,
      0.9839307069778442,
      0.9877732396125793,
      0.9978361129760742,
      0.9994781613349915,
      0.9999296069145203,
      0.9999644160270691,
      0.9999813437461853,
      0.9999809265136719,
      0.9999807476997375,
      0.999976634979248,
      0.9999574422836304,
      0.999923050403595,
      0.9998688697814941,
      0.9997892379760742,
      0.9997484087944031,
      0.9997132420539856,
      0.9997707605361938,
      0.9999449253082275,
      0.9999422430992126,
      0.9999722838401794,
      0.999962329864502,
      0.9999353885650635,
      0.999934196472168,
      0.999517560005188,
      0.9998194575309753,
      0.9999510049819946,
      0.9999616742134094,
      0.9999757409095764,
      0.9999570250511169,
      0.9999720454216003,
      0.9999501705169678,
      0.9999291896820068,
      0.9999266266822815,
      0.9999469518661499,
      0.9999568462371826,
      0.9999486207962036,
      0.9999441504478455,
      0.9999093413352966,
      0.999930202960968,
      0.999968409538269,
      0.9999834299087524,
      0.9999805092811584,
      0.9999868869781494,
      0.9999752044677734,
      0.9999766945838928,
      0.9999607801437378,
      0.9999483227729797,
      0.9998247623443604,
      0.9977433085441589,
      0.9939595460891724,
      0.985543966293335,
      0.9797236323356628,
      0.9895118474960327,
      0.9957422018051147,
      0.999541699886322,
      0.9999232292175293,
      0.9999449849128723,
      0.9999642968177795,
      0.9999480247497559,
      0.9999444484710693,
      0.9999601244926453,
      0.9999235272407532,
      0.9999731183052063,
      0.9999838471412659,
      0.9999816417694092,
      0.9999797344207764,
      0.9999755024909973,
      0.9999780058860779,
      0.9999272227287292
    ],
    [
      0.9537204504013062,
      0.9666428565979004,
      0.9694966673851013,
      0.9670935273170471,
      0.9751768112182617,
      0.9786108732223511,
      0.9789885878562927,
      0.9775282144546509,
      0.9811049699783325,
      0.983015239238739,
      0.9819562435150146,
      0.9822016358375549,
      0.9839023947715759,
      0.9835944175720215,
      0.982137143611908,
      0.9799665808677673,
      0.9818434119224548,
      0.9812396764755249,
      0.9796520471572876,
      0.9783755540847778,
      0.9818804264068604,
      0.9820876121520996,
      0.9783351421356201,
      0.9780447483062744,
      0.9818985462188721,
      0.9809406399726868,
      0.9755940437316895,
      0.9774935841560364,
      0.978029191493988,
      0.9774594306945801,
      0.9757328629493713,
      0.9782897233963013,
      0.9816677570343018,
      0.9807835221290588,
      0.9780294895172119,
      0.9805144667625427,
      0.9830675721168518,
      0.9815290570259094,
      0.9821057915687561,
      0.9856492877006531,
      0.9810048341751099,
      0.9811186194419861,
      0.9834805727005005,
      0.9840716123580933,
      0.9796143174171448,
      0.9775097966194153,
      0.9840990900993347,
      0.9826556444168091,
      0.9760162830352783,
      0.9789336323738098,
      0.9801952838897705,
      0.9751449823379517,
      0.970615565776825,
      0.9727376699447632,
      0.9667908549308777,
      0.9599621891975403,
      0.9586931467056274,
      0.9677485227584839,
      0.9676187634468079,
      0.972764790058136,
      0.9778938889503479,
      0.9802036285400391,
      0.981447160243988,
      0.9796730875968933,
      0.9814890623092651,
      0.9849064350128174,
      0.9838017225265503,
      0.9823306798934937,
      0.9831805229187012,
      0.9834518432617188,
      0.9813615679740906,
      0.9791429042816162,
      0.9785484075546265,
      0.9774829149246216,
      0.9763191342353821,
      0.9745263457298279,
      0.974221408367157,
      0.9748621582984924,
      0.9742094278335571,
      0.9735150933265686,
      0.9693257808685303,
      0.9624924659729004,
      0.9427824020385742,
      0.9997895359992981,
      0.9999480247497559,
      0.9999569058418274,
      0.9999876022338867,
      0.9999821186065674,
      0.9999879598617554,
      0.999973475933075,
      0.9999735355377197,
      0.9999108910560608,
      0.999308168888092,
      0.9987257719039917,
      0.9998010993003845,
      0.9996861219406128,
      0.9982840418815613,
      0.9952500462532043,
      0.9985222816467285,
      0.999620258808136,
      0.9999544620513916,
      0.9999739527702332,
      0.9999839067459106,
      0.9999890327453613,
      0.9999786615371704,
      0.9999712109565735,
      0.9999469518661499,
      0.999906063079834,
      0.9998059868812561,
      0.9998387098312378,
      0.9998862743377686,
      0.9998579025268555,
      0.9998759031295776,
      0.9999631643295288,
      0.9999489784240723,
      0.9999637603759766,
      0.9999653697013855,
      0.999979555606842,
      0.9999756813049316,
      0.9999346733093262,
      0.9993759989738464,
      0.9950905442237854,
      0.9926773905754089,
      0.9941226840019226,
      0.9886937141418457,
      0.9899770021438599,
      0.992425799369812,
      0.9930515289306641,
      0.9991199374198914,
      0.9998709559440613,
      0.9999415874481201,
      0.9999629259109497,
      0.99994295835495,
      0.9999427795410156,
      0.9998633861541748,
      0.9997711777687073,
      0.9998367428779602,
      0.999940037727356,
      0.999977171421051,
      0.9999806880950928,
      0.999981701374054,
      0.9999091625213623,
      0.9997164011001587,
      0.9980653524398804,
      0.9973093271255493,
      0.9976094365119934,
      0.992645263671875,
      0.9949647784233093,
      0.9883416295051575,
      0.9885231852531433,
      0.9959349632263184,
      0.9984937310218811,
      0.9999066591262817,
      0.9999668002128601,
      0.9999771118164062,
      0.9999788403511047,
      0.9999737739562988,
      0.9999479055404663,
      0.9998136162757874,
      0.9998286366462708,
      0.9998462796211243,
      0.9999208450317383,
      0.9999377131462097,
      0.999946117401123,
      0.9999597668647766,
      0.999914824962616,
      0.9998239278793335,
      0.999849796295166,
      0.9981865882873535,
      0.9996851682662964,
      0.9980153441429138,
      0.9992523193359375,
      0.9999575614929199,
      0.9999390840530396,
      0.9999671578407288,
      0.9999290108680725,
      0.9999396800994873,
      0.9999693632125854,
      0.9999761581420898,
      0.9999630451202393,
      0.9999343752861023,
      0.9999679327011108,
      0.9999669790267944,
      0.9999783635139465,
      0.9999545216560364,
      0.9999525547027588,
      0.9998810291290283,
      0.9998740553855896,
      0.9997766613960266,
      0.9997787475585938,
      0.9998805522918701,
      0.9999415874481201,
      0.999961256980896,
      0.9999730587005615,
      0.9999818801879883,
      0.9999809265136719,
      0.9999845623970032,
      0.9999601244926453,
      0.9999580383300781,
      0.9998467564582825,
      0.9984192252159119,
      0.9953405261039734,
      0.9909864068031311,
      0.9907248020172119,
      0.9853035807609558,
      0.9885905385017395,
      0.9934573173522949,
      0.9901642799377441,
      0.9934711456298828,
      0.9989978075027466,
      0.9997267127037048,
      0.9999423027038574,
      0.9999662637710571,
      0.999981701374054,
      0.9999812245368958,
      0.9999809861183167,
      0.9999768733978271,
      0.999957799911499,
      0.9999232888221741,
      0.9998689293861389,
      0.9997897148132324,
      0.9997491240501404,
      0.999714195728302,
      0.9997711777687073,
      0.9999452233314514,
      0.9999426007270813,
      0.9999728202819824,
      0.999963104724884,
      0.999939501285553,
      0.9999455809593201,
      0.9996985197067261,
      0.9998658895492554,
      0.999955415725708,
      0.9999632835388184,
      0.999976396560669,
      0.999957263469696,
      0.9999723434448242,
      0.9999503493309021,
      0.999928891658783,
      0.9999265074729919,
      0.9999470114707947,
      0.9999569654464722,
      0.9999485611915588,
      0.9999438524246216,
      0.9999094009399414,
      0.9999305009841919,
      0.9999685883522034,
      0.9999836087226868,
      0.9999806880950928,
      0.999987006187439,
      0.9999754428863525,
      0.9999769330024719,
      0.9999617338180542,
      0.999955415725708,
      0.9998777508735657,
      0.9989690184593201,
      0.997087299823761,
      0.9911015033721924,
      0.9875408411026001,
      0.9943874478340149,
      0.9978765845298767,
      0.9997416138648987,
      0.9999316334724426,
      0.999946653842926,
      0.9999645948410034,
      0.9999478459358215,
      0.9999437928199768,
      0.9999600648880005,
      0.9999233484268188,
      0.9999734163284302,
      0.9999839663505554,
      0.9999816417694092,
      0.9999797940254211,
      0.9999755024909973,
      0.9999779462814331,
      0.9999262690544128
    ],
    [
      0.9693737626075745,
      0.9791873693466187,
      0.9794446229934692,
      0.9774171113967896,
      0.9836784601211548,
      0.9863975644111633,
      0.9859235286712646,
      0.9853101968765259,
      0.987808108329773,
      0.9885945916175842,
      0.9880690574645996,
      0.9883497357368469,
      0.9894534945487976,
      0.9892656207084656,
      0.9890174269676208,
      0.9878621101379395,
      0.9888193607330322,
      0.9884297847747803,
      0.987701416015625,
      0.9871820211410522,
      0.9881588220596313,
      0.9877356886863708,
      0.9855799078941345,
      0.9848330020904541,
      0.986629843711853,
      0.9857671856880188,
      0.9816146492958069,
      0.9824469089508057,
      0.982065737247467,
      0.9822210073471069,
      0.9808449149131775,
      0.983005702495575,
      0.9859579801559448,
      0.9858696460723877,
      0.9842221736907959,
      0.9859821796417236,
      0.9885128736495972,
      0.9878205060958862,
      0.9877526760101318,
      0.9901578426361084,
      0.9880009293556213,
      0.988038957118988,
      0.9890238642692566,
      0.9890035390853882,
      0.9873184561729431,
      0.9858805537223816,
      0.9893554449081421,
      0.9881249666213989,
      0.9845976233482361,
      0.9857550859451294,
      0.9860719442367554,
      0.9830806255340576,
      0.980384111404419,
      0.9808999300003052,
      0.9757355451583862,
      0.9703877568244934,
      0.9704457521438599,
      0.9775491952896118,
      0.9793397784233093,
      0.9830726385116577,
      0.9850565195083618,
      0.9871765375137329,
      0.988421618938446,
      0.9869991540908813,
      0.9880521893501282,
      0.9905879497528076,
      0.9896727800369263,
      0.9888477921485901,
      0.9890046119689941,
      0.989963173866272,
      0.9888647198677063,
      0.9875336289405823,
      0.987378716468811,
      0.9871660470962524,
      0.9855732321739197,
      0.9845009446144104,
      0.9844884276390076,
      0.9832024574279785,
      0.9815614223480225,
      0.9808404445648193,
      0.9772046804428101,
      0.9698955416679382,
      0.9506720304489136,
      0.9997912049293518,
      0.9999492168426514,
      0.9999578595161438,
      0.9999878406524658,
      0.9999824166297913,
      0.999988317489624,
      0.9999746084213257,
      0.9999762773513794,
      0.9999269843101501,
      0.9996033906936646,
      0.9993232488632202,
      0.9998577237129211,
      0.999760091304779,
      0.9990394115447998,
      0.9974833130836487,
      0.9993638396263123,
      0.9998288750648499,
      0.9999619722366333,
      0.9999751448631287,
      0.9999837875366211,
      0.9999890923500061,
      0.9999791979789734,
      0.9999717473983765,
      0.9999476075172424,
      0.9999067187309265,
      0.9998080134391785,
      0.9998396039009094,
      0.9998874068260193,
      0.9998597502708435,
      0.9998766779899597,
      0.9999635219573975,
      0.9999492764472961,
      0.9999641180038452,
      0.9999656677246094,
      0.999979555606842,
      0.9999774098396301,
      0.99994957447052,
      0.9997797608375549,
      0.9980049133300781,
      0.9968447685241699,
      0.9976089000701904,
      0.9936405420303345,
      0.9937278032302856,
      0.9955158233642578,
      0.9960088729858398,
      0.9995982646942139,
      0.9999049305915833,
      0.9999438524246216,
      0.9999627470970154,
      0.9999427795410156,
      0.9999434351921082,
      0.9998650550842285,
      0.9997721314430237,
      0.9998382329940796,
      0.999940812587738,
      0.9999772310256958,
      0.9999807476997375,
      0.9999827742576599,
      0.9999271631240845,
      0.9998486042022705,
      0.9991958141326904,
      0.9987764954566956,
      0.9990489482879639,
      0.996662437915802,
      0.9980344176292419,
      0.9932388663291931,
      0.9933873414993286,
      0.998124361038208,
      0.9993896484375,
      0.999935507774353,
      0.9999720454216003,
      0.999978244304657,
      0.9999793171882629,
      0.9999741911888123,
      0.9999483227729797,
      0.9998148679733276,
      0.9998292326927185,
      0.9998478293418884,
      0.9999222755432129,
      0.999938428401947,
      0.999946653842926,
      0.9999610185623169,
      0.9999179840087891,
      0.9998660087585449,
      0.9999024868011475,
      0.9992373585700989,
      0.9998761415481567,
      0.9992613196372986,
      0.9997021555900574,
      0.9999687075614929,
      0.9999592900276184,
      0.999968945980072,
      0.9999358057975769,
      0.9999396204948425,
      0.9999684691429138,
      0.9999765157699585,
      0.9999631643295288,
      0.9999344348907471,
      0.9999681711196899,
      0.9999672770500183,
      0.9999787211418152,
      0.9999547600746155,
      0.999952495098114,
      0.9998807907104492,
      0.9998731017112732,
      0.9997754693031311,
      0.9997779130935669,
      0.9998799562454224,
      0.999941349029541,
      0.9999613165855408,
      0.9999734163284302,
      0.9999820590019226,
      0.999981164932251,
      0.9999849796295166,
      0.9999617338180542,
      0.9999639391899109,
      0.999889075756073,
      0.9992467164993286,
      0.9975977540016174,
      0.9940232634544373,
      0.9941932559013367,
      0.9906615018844604,
      0.9930955171585083,
      0.9970695972442627,
      0.9945513010025024,
      0.997062623500824,
      0.9996305704116821,
      0.9998458623886108,
      0.9999544620513916,
      0.9999679327011108,
      0.9999819993972778,
      0.9999815821647644,
      0.9999811053276062,
      0.9999769330024719,
      0.9999579787254333,
      0.999923050403595,
      0.9998686909675598,
      0.9997891783714294,
      0.9997487664222717,
      0.9997140765190125,
      0.9997709393501282,
      0.9999452829360962,
      0.9999427199363708,
      0.9999730587005615,
      0.9999637603759766,
      0.9999433755874634,
      0.999954342842102,
      0.9998020529747009,
      0.9998940229415894,
      0.9999586343765259,
      0.9999642968177795,
      0.9999770522117615,
      0.9999575018882751,
      0.9999725222587585,
      0.9999505281448364,
      0.9999286532402039,
      0.9999264478683472,
      0.9999472498893738,
      0.9999575018882751,
      0.9999486804008484,
      0.9999438524246216,
      0.9999092221260071,
      0.9999305009841919,
      0.9999687075614929,
      0.9999836683273315,
      0.9999808669090271,
      0.9999871850013733,
      0.9999755620956421,
      0.9999769926071167,
      0.9999608993530273,
      0.9999607801437378,
      0.9999117255210876,
      0.9995888471603394,
      0.9986138939857483,
      0.9950025677680969,
      0.9931223392486572,
      0.9978516101837158,
      0.9990427494049072,
      0.9998267292976379,
      0.9999363422393799,
      0.9999468922615051,
      0.9999644756317139,
      0.9999479055404663,
      0.9999428987503052,
      0.9999597072601318,
      0.9999231696128845,
      0.999973475933075,
      0.999984085559845,
      0.9999818205833435,
      0.9999800324440002,
      0.9999756217002869,
      0.9999780058860779,
      0.9999253749847412
    ],
    [
      0.9797490239143372,
      0.9862213730812073,
      0.9856217503547668,
      0.9839715957641602,
      0.9886711835861206,
      0.9901803135871887,
      0.9896023869514465,
      0.9890711307525635,
      0.9912713766098022,
      0.9916105270385742,
      0.9912645816802979,
      0.9917021989822388,
      0.9924300312995911,
      0.9921952486038208,
      0.991982638835907,
      0.9915889501571655,
      0.9917891025543213,
      0.991608738899231,
      0.9911231398582458,
      0.990680456161499,
      0.9909610748291016,
      0.9904863834381104,
      0.988922119140625,
      0.988045871257782,
      0.9891671538352966,
      0.9883037805557251,
      0.9846733808517456,
      0.9851122498512268,
      0.9847621321678162,
      0.9853146076202393,
      0.9838630557060242,
      0.9855121970176697,
      0.988307774066925,
      0.9887936115264893,
      0.9870467185974121,
      0.9888462424278259,
      0.9911081790924072,
      0.9906847476959229,
      0.9904789924621582,
      0.9922173619270325,
      0.9910871386528015,
      0.9912531971931458,
      0.9917250275611877,
      0.9921019673347473,
      0.9909536838531494,
      0.9899996519088745,
      0.9919731616973877,
      0.9910727143287659,
      0.9888620376586914,
      0.9892599582672119,
      0.9891303777694702,
      0.9871621131896973,
      0.985482931137085,
      0.9852085709571838,
      0.9811866283416748,
      0.9778114557266235,
      0.9773507118225098,
      0.9824822545051575,
      0.985188364982605,
      0.9878785014152527,
      0.9884582161903381,
      0.9905157685279846,
      0.9919326305389404,
      0.9906537532806396,
      0.9912945032119751,
      0.9935438632965088,
      0.9931643009185791,
      0.992056667804718,
      0.9922948479652405,
      0.9933856129646301,
      0.9923848509788513,
      0.9909582734107971,
      0.9911528825759888,
      0.9909439086914062,
      0.989126443862915,
      0.9885438680648804,
      0.9886541962623596,
      0.9870647192001343,
      0.9849772453308105,
      0.9842308163642883,
      0.9816797375679016,
      0.9753633737564087,
      0.9565397500991821,
      0.9997918605804443,
      0.9999493360519409,
      0.9999578595161438,
      0.9999880194664001,
      0.9999825954437256,
      0.9999884366989136,
      0.9999750256538391,
      0.9999776482582092,
      0.9999324083328247,
      0.9997525215148926,
      0.9995711445808411,
      0.9998819828033447,
      0.9997987747192383,
      0.9993850588798523,
      0.998685359954834,
      0.9996568560600281,
      0.9999020099639893,
      0.9999668002128601,
      0.9999761581420898,
      0.9999836087226868,
      0.9999891519546509,
      0.9999792575836182,
      0.999971866607666,
      0.9999480247497559,
      0.9999069571495056,
      0.9998085498809814,
      0.999839723110199,
      0.9998883008956909,
      0.9998607039451599,
      0.9998770952224731,
      0.9999637603759766,
      0.9999493360519409,
      0.9999643564224243,
      0.9999657273292542,
      0.9999791979789734,
      0.9999781250953674,
      0.9999570250511169,
      0.9998899102210999,
      0.9992406368255615,
      0.9986985325813293,
      0.998916745185852,
      0.9965697526931763,
      0.9960851073265076,
      0.9973711967468262,
      0.99785315990448,
      0.9997873306274414,
      0.9999239444732666,
      0.9999447464942932,
      0.9999620318412781,
      0.9999421238899231,
      0.9999434947967529,
      0.9998656511306763,
      0.9997719526290894,
      0.9998384118080139,
      0.9999404549598694,
      0.9999770522117615,
      0.9999805092811584,
      0.9999830722808838,
      0.9999356865882874,
      0.999902606010437,
      0.9996119141578674,
      0.9993999004364014,
      0.9995855689048767,
      0.9985674619674683,
      0.9991320371627808,
      0.9968463778495789,
      0.9966849088668823,
      0.9992007613182068,
      0.9997649192810059,
      0.9999505877494812,
      0.9999749064445496,
      0.9999784827232361,
      0.9999792575836182,
      0.9999744296073914,
      0.9999485611915588,
      0.9998157024383545,
      0.9998297691345215,
      0.9998487830162048,
      0.9999229311943054,
      0.999938428401947,
      0.999946653842926,
      0.9999614953994751,
      0.9999241232872009,
      0.9998884797096252,
      0.9999291896820068,
      0.9996563196182251,
      0.9999383091926575,
      0.9997261762619019,
      0.999856173992157,
      0.9999747276306152,
      0.9999691247940063,
      0.9999691843986511,
      0.9999385476112366,
      0.999938428401947,
      0.9999673366546631,
      0.9999765157699585,
      0.9999631643295288,
      0.9999344944953918,
      0.9999682307243347,
      0.9999673366546631,
      0.9999787211418152,
      0.999954879283905,
      0.9999523758888245,
      0.9998806118965149,
      0.9998719692230225,
      0.9997740983963013,
      0.9997766017913818,
      0.9998791217803955,
      0.9999411702156067,
      0.9999613165855408,
      0.999973475933075,
      0.9999821186065674,
      0.9999812245368958,
      0.9999851584434509,
      0.9999628663063049,
      0.9999679327011108,
      0.9999162554740906,
      0.9996594786643982,
      0.9987342357635498,
      0.9961467981338501,
      0.9967944622039795,
      0.994714617729187,
      0.9965344667434692,
      0.9987417459487915,
      0.9974294900894165,
      0.9986304640769958,
      0.9998244643211365,
      0.9998969435691833,
      0.999962329864502,
      0.9999687075614929,
      0.9999821782112122,
      0.9999814629554749,
      0.9999812245368958,
      0.9999768733978271,
      0.9999578595161438,
      0.9999231100082397,
      0.9998680353164673,
      0.9997885227203369,
      0.9997485876083374,
      0.999713659286499,
      0.9997708201408386,
      0.9999452829360962,
      0.9999428391456604,
      0.9999731779098511,
      0.9999642372131348,
      0.9999459981918335,
      0.999959409236908,
      0.9998533129692078,
      0.9999117255210876,
      0.9999606609344482,
      0.9999648928642273,
      0.9999772906303406,
      0.9999574422836304,
      0.9999726414680481,
      0.9999504089355469,
      0.99992835521698,
      0.9999261498451233,
      0.9999472498893738,
      0.9999575018882751,
      0.9999486207962036,
      0.9999437928199768,
      0.9999088048934937,
      0.9999305009841919,
      0.9999685883522034,
      0.999983549118042,
      0.9999808073043823,
      0.9999871253967285,
      0.9999755620956421,
      0.9999769330024719,
      0.9999613761901855,
      0.9999634623527527,
      0.9999286532402039,
      0.9997820854187012,
      0.9993128776550293,
      0.9978652596473694,
      0.9965956807136536,
      0.9991664290428162,
      0.9995574355125427,
      0.9998652935028076,
      0.9999384880065918,
      0.9999465942382812,
      0.99996417760849,
      0.9999472498893738,
      0.9999422430992126,
      0.9999610185623169,
      0.9999229907989502,
      0.9999735951423645,
      0.9999842047691345,
      0.9999818801879883,
      0.999980092048645,
      0.9999754428863525,
      0.9999777674674988,
      0.9999245405197144
    ]
  ],
  "rfd_device": "NVIDIA A30",
  "rfd_time": 94,
  "rfd_con_ref_pdb_idx": [],
  "rfd_con_hal_pdb_idx": [],
  "rfd_con_ref_idx0": [],
  "rfd_con_hal_idx0": [],
  "rfd_complex_con_ref_pdb_idx": "[('B', 17), ('B', 18), ('B', 19), ('B', 20), ('B', 21), ('B', 22), ('B', 23), ('B', 24), ('B', 25), ('B', 26), ('B', 27), ('B', 28), ('B', 29), ('B', 30), ('B', 31), ('B', 32), ('B', 33), ('B', 34), ('B', 35), ('B', 36), ('B', 37), ('B', 38), ('B', 39), ('B', 40), ('B', 41), ('B', 42), ('B', 43), ('B', 44), ('B', 45), ('B', 46), ('B', 47), ('B', 48), ('B', 49), ('B', 50), ('B', 51), ('B', 52), ('B', 53), ('B', 54), ('B', 55), ('B', 56), ('B', 57), ('B', 58), ('B', 59), ('B', 60), ('B', 61), ('B', 62), ('B', 63), ('B', 64), ('B', 65), ('B', 66), ('B', 67), ('B', 68), ('B', 69), ('B', 70), ('B', 71), ('B', 72), ('B', 73), ('B', 74), ('B', 75), ('B', 76), ('B', 77), ('B', 78), ('B', 79), ('B', 80), ('B', 81), ('B', 82), ('B', 83), ('B', 84), ('B', 85), ('B', 86), ('B', 87), ('B', 88), ('B', 89), ('B', 90), ('B', 91), ('B', 92), ('B', 93), ('B', 94), ('B', 95), ('B', 96), ('B', 97), ('B', 98), ('B', 99), ('B', 100), ('B', 101), ('B', 102), ('B', 103), ('B', 104), ('B', 105), ('B', 106), ('B', 107), ('B', 108), ('B', 109), ('B', 110), ('B', 111), ('B', 112), ('B', 113), ('B', 114), ('B', 115), ('B', 116), ('B', 117), ('B', 118), ('B', 119), ('B', 120), ('B', 121), ('B', 122), ('B', 123), ('B', 124), ('B', 125), ('B', 126), ('B', 127), ('B', 128), ('B', 129), ('B', 130), ('B', 131), ('B', 132), ('B', 133), ('B', 134), ('B', 135), ('B', 136), ('B', 137), ('B', 138), ('B', 139), ('B', 140), ('B', 141), ('B', 142), ('B', 143), ('B', 144), ('B', 145), ('B', 146), ('B', 147), ('B', 148), ('B', 149), ('B', 150), ('B', 151), ('B', 152), ('B', 153), ('B', 154), ('B', 155), ('B', 156), ('B', 157), ('B', 158), ('B', 159), ('B', 160), ('B', 161), ('B', 162), ('B', 163), ('B', 164), ('B', 165), ('B', 166), ('B', 167), ('B', 168), ('B', 169), ('B', 170), ('B', 171), ('B', 172), ('B', 173), ('B', 174), ('B', 175), ('B', 176), ('B', 177), ('B', 178), ('B', 179), ('B', 180), ('B', 181), ('B', 182), ('B', 183), ('B', 184), ('B', 185), ('B', 186), ('B', 187), ('B', 188), ('B', 189), ('B', 190), ('B', 191), ('B', 192), ('B', 193), ('B', 194), ('B', 195), ('B', 196), ('B', 197), ('B', 198), ('B', 199), ('B', 200), ('B', 201), ('B', 202), ('B', 203), ('B', 204), ('B', 205), ('B', 206), ('B', 207), ('B', 208), ('B', 209)]",
  "rfd_complex_con_hal_pdb_idx": "[('B', 84), ('B', 85), ('B', 86), ('B', 87), ('B', 88), ('B', 89), ('B', 90), ('B', 91), ('B', 92), ('B', 93), ('B', 94), ('B', 95), ('B', 96), ('B', 97), ('B', 98), ('B', 99), ('B', 100), ('B', 101), ('B', 102), ('B', 103), ('B', 104), ('B', 105), ('B', 106), ('B', 107), ('B', 108), ('B', 109), ('B', 110), ('B', 111), ('B', 112), ('B', 113), ('B', 114), ('B', 115), ('B', 116), ('B', 117), ('B', 118), ('B', 119), ('B', 120), ('B', 121), ('B', 122), ('B', 123), ('B', 124), ('B', 125), ('B', 126), ('B', 127), ('B', 128), ('B', 129), ('B', 130), ('B', 131), ('B', 132), ('B', 133), ('B', 134), ('B', 135), ('B', 136), ('B', 137), ('B', 138), ('B', 139), ('B', 140), ('B', 141), ('B', 142), ('B', 143), ('B', 144), ('B', 145), ('B', 146), ('B', 147), ('B', 148), ('B', 149), ('B', 150), ('B', 151), ('B', 152), ('B', 153), ('B', 154), ('B', 155), ('B', 156), ('B', 157), ('B', 158), ('B', 159), ('B', 160), ('B', 161), ('B', 162), ('B', 163), ('B', 164), ('B', 165), ('B', 166), ('B', 167), ('B', 168), ('B', 169), ('B', 170), ('B', 171), ('B', 172), ('B', 173), ('B', 174), ('B', 175), ('B', 176), ('B', 177), ('B', 178), ('B', 179), ('B', 180), ('B', 181), ('B', 182), ('B', 183), ('B', 184), ('B', 185), ('B', 186), ('B', 187), ('B', 188), ('B', 189), ('B', 190), ('B', 191), ('B', 192), ('B', 193), ('B', 194), ('B', 195), ('B', 196), ('B', 197), ('B', 198), ('B', 199), ('B', 200), ('B', 201), ('B', 202), ('B', 203), ('B', 204), ('B', 205), ('B', 206), ('B', 207), ('B', 208), ('B', 209), ('B', 210), ('B', 211), ('B', 212), ('B', 213), ('B', 214), ('B', 215), ('B', 216), ('B', 217), ('B', 218), ('B', 219), ('B', 220), ('B', 221), ('B', 222), ('B', 223), ('B', 224), ('B', 225), ('B', 226), ('B', 227), ('B', 228), ('B', 229), ('B', 230), ('B', 231), ('B', 232), ('B', 233), ('B', 234), ('B', 235), ('B', 236), ('B', 237), ('B', 238), ('B', 239), ('B', 240), ('B', 241), ('B', 242), ('B', 243), ('B', 244), ('B', 245), ('B', 246), ('B', 247), ('B', 248), ('B', 249), ('B', 250), ('B', 251), ('B', 252), ('B', 253), ('B', 254), ('B', 255), ('B', 256), ('B', 257), ('B', 258), ('B', 259), ('B', 260), ('B', 261), ('B', 262), ('B', 263), ('B', 264), ('B', 265), ('B', 266), ('B', 267), ('B', 268), ('B', 269), ('B', 270), ('B', 271), ('B', 272), ('B', 273), ('B', 274), ('B', 275), ('B', 276)]",
  "rfd_receptor_con_ref_pdb_idx": "[('B', 17), ('B', 18), ('B', 19), ('B', 20), ('B', 21), ('B', 22), ('B', 23), ('B', 24), ('B', 25), ('B', 26), ('B', 27), ('B', 28), ('B', 29), ('B', 30), ('B', 31), ('B', 32), ('B', 33), ('B', 34), ('B', 35), ('B', 36), ('B', 37), ('B', 38), ('B', 39), ('B', 40), ('B', 41), ('B', 42), ('B', 43), ('B', 44), ('B', 45), ('B', 46), ('B', 47), ('B', 48), ('B', 49), ('B', 50), ('B', 51), ('B', 52), ('B', 53), ('B', 54), ('B', 55), ('B', 56), ('B', 57), ('B', 58), ('B', 59), ('B', 60), ('B', 61), ('B', 62), ('B', 63), ('B', 64), ('B', 65), ('B', 66), ('B', 67), ('B', 68), ('B', 69), ('B', 70), ('B', 71), ('B', 72), ('B', 73), ('B', 74), ('B', 75), ('B', 76), ('B', 77), ('B', 78), ('B', 79), ('B', 80), ('B', 81), ('B', 82), ('B', 83), ('B', 84), ('B', 85), ('B', 86), ('B', 87), ('B', 88), ('B', 89), ('B', 90), ('B', 91), ('B', 92), ('B', 93), ('B', 94), ('B', 95), ('B', 96), ('B', 97), ('B', 98), ('B', 99), ('B', 100), ('B', 101), ('B', 102), ('B', 103), ('B', 104), ('B', 105), ('B', 106), ('B', 107), ('B', 108), ('B', 109), ('B', 110), ('B', 111), ('B', 112), ('B', 113), ('B', 114), ('B', 115), ('B', 116), ('B', 117), ('B', 118), ('B', 119), ('B', 120), ('B', 121), ('B', 122), ('B', 123), ('B', 124), ('B', 125), ('B', 126), ('B', 127), ('B', 128), ('B', 129), ('B', 130), ('B', 131), ('B', 132), ('B', 133), ('B', 134), ('B', 135), ('B', 136), ('B', 137), ('B', 138), ('B', 139), ('B', 140), ('B', 141), ('B', 142), ('B', 143), ('B', 144), ('B', 145), ('B', 146), ('B', 147), ('B', 148), ('B', 149), ('B', 150), ('B', 151), ('B', 152), ('B', 153), ('B', 154), ('B', 155), ('B', 156), ('B', 157), ('B', 158), ('B', 159), ('B', 160), ('B', 161), ('B', 162), ('B', 163), ('B', 164), ('B', 165), ('B', 166), ('B', 167), ('B', 168), ('B', 169), ('B', 170), ('B', 171), ('B', 172), ('B', 173), ('B', 174), ('B', 175), ('B', 176), ('B', 177), ('B', 178), ('B', 179), ('B', 180), ('B', 181), ('B', 182), ('B', 183), ('B', 184), ('B', 185), ('B', 186), ('B', 187), ('B', 188), ('B', 189), ('B', 190), ('B', 191), ('B', 192), ('B', 193), ('B', 194), ('B', 195), ('B', 196), ('B', 197), ('B', 198), ('B', 199), ('B', 200), ('B', 201), ('B', 202), ('B', 203), ('B', 204), ('B', 205), ('B', 206), ('B', 207), ('B', 208), ('B', 209)]",
  "rfd_receptor_con_hal_pdb_idx": "[('B', 84), ('B', 85), ('B', 86), ('B', 87), ('B', 88), ('B', 89), ('B', 90), ('B', 91), ('B', 92), ('B', 93), ('B', 94), ('B', 95), ('B', 96), ('B', 97), ('B', 98), ('B', 99), ('B', 100), ('B', 101), ('B', 102), ('B', 103), ('B', 104), ('B', 105), ('B', 106), ('B', 107), ('B', 108), ('B', 109), ('B', 110), ('B', 111), ('B', 112), ('B', 113), ('B', 114), ('B', 115), ('B', 116), ('B', 117), ('B', 118), ('B', 119), ('B', 120), ('B', 121), ('B', 122), ('B', 123), ('B', 124), ('B', 125), ('B', 126), ('B', 127), ('B', 128), ('B', 129), ('B', 130), ('B', 131), ('B', 132), ('B', 133), ('B', 134), ('B', 135), ('B', 136), ('B', 137), ('B', 138), ('B', 139), ('B', 140), ('B', 141), ('B', 142), ('B', 143), ('B', 144), ('B', 145), ('B', 146), ('B', 147), ('B', 148), ('B', 149), ('B', 150), ('B', 151), ('B', 152), ('B', 153), ('B', 154), ('B', 155), ('B', 156), ('B', 157), ('B', 158), ('B', 159), ('B', 160), ('B', 161), ('B', 162), ('B', 163), ('B', 164), ('B', 165), ('B', 166), ('B', 167), ('B', 168), ('B', 169), ('B', 170), ('B', 171), ('B', 172), ('B', 173), ('B', 174), ('B', 175), ('B', 176), ('B', 177), ('B', 178), ('B', 179), ('B', 180), ('B', 181), ('B', 182), ('B', 183), ('B', 184), ('B', 185), ('B', 186), ('B', 187), ('B', 188), ('B', 189), ('B', 190), ('B', 191), ('B', 192), ('B', 193), ('B', 194), ('B', 195), ('B', 196), ('B', 197), ('B', 198), ('B', 199), ('B', 200), ('B', 201), ('B', 202), ('B', 203), ('B', 204), ('B', 205), ('B', 206), ('B', 207), ('B', 208), ('B', 209), ('B', 210), ('B', 211), ('B', 212), ('B', 213), ('B', 214), ('B', 215), ('B', 216), ('B', 217), ('B', 218), ('B', 219), ('B', 220), ('B', 221), ('B', 222), ('B', 223), ('B', 224), ('B', 225), ('B', 226), ('B', 227), ('B', 228), ('B', 229), ('B', 230), ('B', 231), ('B', 232), ('B', 233), ('B', 234), ('B', 235), ('B', 236), ('B', 237), ('B', 238), ('B', 239), ('B', 240), ('B', 241), ('B', 242), ('B', 243), ('B', 244), ('B', 245), ('B', 246), ('B', 247), ('B', 248), ('B', 249), ('B', 250), ('B', 251), ('B', 252), ('B', 253), ('B', 254), ('B', 255), ('B', 256), ('B', 257), ('B', 258), ('B', 259), ('B', 260), ('B', 261), ('B', 262), ('B', 263), ('B', 264), ('B', 265), ('B', 266), ('B', 267), ('B', 268), ('B', 269), ('B', 270), ('B', 271), ('B', 272), ('B', 273), ('B', 274), ('B', 275), ('B', 276)]",
  "rfd_complex_con_ref_idx0": [
    0,
    1,
    2,
    3,
    4,
    5,
    6,
    7,
    8,
    9,
    10,
    11,
    12,
    13,
    14,
    15,
    16,
    17,
    18,
    19,
    20,
    21,
    22,
    23,
    24,
    25,
    26,
    27,
    28,
    29,
    30,
    31,
    32,
    33,
    34,
    35,
    36,
    37,
    38,
    39,
    40,
    41,
    42,
    43,
    44,
    45,
    46,
    47,
    48,
    49,
    50,
    51,
    52,
    53,
    54,
    55,
    56,
    57,
    58,
    59,
    60,
    61,
    62,
    63,
    64,
    65,
    66,
    67,
    68,
    69,
    70,
    71,
    72,
    73,
    74,
    75,
    76,
    77,
    78,
    79,
    80,
    81,
    82,
    83,
    84,
    85,
    86,
    87,
    88,
    89,
    90,
    91,
    92,
    93,
    94,
    95,
    96,
    97,
    98,
    99,
    100,
    101,
    102,
    103,
    104,
    105,
    106,
    107,
    108,
    109,
    110,
    111,
    112,
    113,
    114,
    115,
    116,
    117,
    118,
    119,
    120,
    121,
    122,
    123,
    124,
    125,
    126,
    127,
    128,
    129,
    130,
    131,
    132,
    133,
    134,
    135,
    136,
    137,
    138,
    139,
    140,
    141,
    142,
    143,
    144,
    145,
    146,
    147,
    148,
    149,
    150,
    151,
    152,
    153,
    154,
    155,
    156,
    157,
    158,
    159,
    160,
    161,
    162,
    163,
    164,
    165,
    166,
    167,
    168,
    169,
    170,
    171,
    172,
    173,
    174,
    175,
    176,
    177,
    178,
    179,
    180,
    181,
    182,
    183,
    184,
    185,
    186,
    187,
    188,
    189,
    190,
    191,
    192
  ],
  "rfd_complex_con_hal_idx0": [
    83,
    84,
    85,
    86,
    87,
    88,
    89,
    90,
    91,
    92,
    93,
    94,
    95,
    96,
    97,
    98,
    99,
    100,
    101,
    102,
    103,
    104,
    105,
    106,
    107,
    108,
    109,
    110,
    111,
    112,
    113,
    114,
    115,
    116,
    117,
    118,
    119,
    120,
    121,
    122,
    123,
    124,
    125,
    126,
    127,
    128,
    129,
    130,
    131,
    132,
    133,
    134,
    135,
    136,
    137,
    138,
    139,
    140,
    141,
    142,
    143,
    144,
    145,
    146,
    147,
    148,
    149,
    150,
    151,
    152,
    153,
    154,
    155,
    156,
    157,
    158,
    159,
    160,
    161,
    162,
    163,
    164,
    165,
    166,
    167,
    168,
    169,
    170,
    171,
    172,
    173,
    174,
    175,
    176,
    177,
    178,
    179,
    180,
    181,
    182,
    183,
    184,
    185,
    186,
    187,
    188,
    189,
    190,
    191,
    192,
    193,
    194,
    195,
    196,
    197,
    198,
    199,
    200,
    201,
    202,
    203,
    204,
    205,
    206,
    207,
    208,
    209,
    210,
    211,
    212,
    213,
    214,
    215,
    216,
    217,
    218,
    219,
    220,
    221,
    222,
    223,
    224,
    225,
    226,
    227,
    228,
    229,
    230,
    231,
    232,
    233,
    234,
    235,
    236,
    237,
    238,
    239,
    240,
    241,
    242,
    243,
    244,
    245,
    246,
    247,
    248,
    249,
    250,
    251,
    252,
    253,
    254,
    255,
    256,
    257,
    258,
    259,
    260,
    261,
    262,
    263,
    264,
    265,
    266,
    267,
    268,
    269,
    270,
    271,
    272,
    273,
    274,
    275
  ],
  "rfd_receptor_con_ref_idx0": [
    0,
    1,
    2,
    3,
    4,
    5,
    6,
    7,
    8,
    9,
    10,
    11,
    12,
    13,
    14,
    15,
    16,
    17,
    18,
    19,
    20,
    21,
    22,
    23,
    24,
    25,
    26,
    27,
    28,
    29,
    30,
    31,
    32,
    33,
    34,
    35,
    36,
    37,
    38,
    39,
    40,
    41,
    42,
    43,
    44,
    45,
    46,
    47,
    48,
    49,
    50,
    51,
    52,
    53,
    54,
    55,
    56,
    57,
    58,
    59,
    60,
    61,
    62,
    63,
    64,
    65,
    66,
    67,
    68,
    69,
    70,
    71,
    72,
    73,
    74,
    75,
    76,
    77,
    78,
    79,
    80,
    81,
    82,
    83,
    84,
    85,
    86,
    87,
    88,
    89,
    90,
    91,
    92,
    93,
    94,
    95,
    96,
    97,
    98,
    99,
    100,
    101,
    102,
    103,
    104,
    105,
    106,
    107,
    108,
    109,
    110,
    111,
    112,
    113,
    114,
    115,
    116,
    117,
    118,
    119,
    120,
    121,
    122,
    123,
    124,
    125,
    126,
    127,
    128,
    129,
    130,
    131,
    132,
    133,
    134,
    135,
    136,
    137,
    138,
    139,
    140,
    141,
    142,
    143,
    144,
    145,
    146,
    147,
    148,
    149,
    150,
    151,
    152,
    153,
    154,
    155,
    156,
    157,
    158,
    159,
    160,
    161,
    162,
    163,
    164,
    165,
    166,
    167,
    168,
    169,
    170,
    171,
    172,
    173,
    174,
    175,
    176,
    177,
    178,
    179,
    180,
    181,
    182,
    183,
    184,
    185,
    186,
    187,
    188,
    189,
    190,
    191,
    192
  ],
  "rfd_receptor_con_hal_idx0": [
    0,
    1,
    2,
    3,
    4,
    5,
    6,
    7,
    8,
    9,
    10,
    11,
    12,
    13,
    14,
    15,
    16,
    17,
    18,
    19,
    20,
    21,
    22,
    23,
    24,
    25,
    26,
    27,
    28,
    29,
    30,
    31,
    32,
    33,
    34,
    35,
    36,
    37,
    38,
    39,
    40,
    41,
    42,
    43,
    44,
    45,
    46,
    47,
    48,
    49,
    50,
    51,
    52,
    53,
    54,
    55,
    56,
    57,
    58,
    59,
    60,
    61,
    62,
    63,
    64,
    65,
    66,
    67,
    68,
    69,
    70,
    71,
    72,
    73,
    74,
    75,
    76,
    77,
    78,
    79,
    80,
    81,
    82,
    83,
    84,
    85,
    86,
    87,
    88,
    89,
    90,
    91,
    92,
    93,
    94,
    95,
    96,
    97,
    98,
    99,
    100,
    101,
    102,
    103,
    104,
    105,
    106,
    107,
    108,
    109,
    110,
    111,
    112,
    113,
    114,
    115,
    116,
    117,
    118,
    119,
    120,
    121,
    122,
    123,
    124,
    125,
    126,
    127,
    128,
    129,
    130,
    131,
    132,
    133,
    134,
    135,
    136,
    137,
    138,
    139,
    140,
    141,
    142,
    143,
    144,
    145,
    146,
    147,
    148,
    149,
    150,
    151,
    152,
    153,
    154,
    155,
    156,
    157,
    158,
    159,
    160,
    161,
    162,
    163,
    164,
    165,
    166,
    167,
    168,
    169,
    170,
    171,
    172,
    173,
    174,
    175,
    176,
    177,
    178,
    179,
    180,
    181,
    182,
    183,
    184,
    185,
    186,
    187,
    188,
    189,
    190,
    191,
    192
  ],
  "rfd_inpaint_str": [
    false,
    false,
    false,
    false,
    false,
    false,
    false,
    false,
    false,
    false,
    false,
    false,
    false,
    false,
    false,
    false,
    false,
    false,
    false,
    false,
    false,
    false,
    false,
    false,
    false,
    false,
    false,
    false,
    false,
    false,
    false,
    false,
    false,
    false,
    false,
    false,
    false,
    false,
    false,
    false,
    false,
    false,
    false,
    false,
    false,
    false,
    false,
    false,
    false,
    false,
    false,
    false,
    false,
    false,
    false,
    false,
    false,
    false,
    false,
    false,
    false,
    false,
    false,
    false,
    false,
    false,
    false,
    false,
    false,
    false,
    false,
    false,
    false,
    false,
    false,
    false,
    false,
    false,
    false,
    false,
    false,
    false,
    false,
    true,
    true,
    true,
    true,
    true,
    true,
    true,
    true,
    true,
    true,
    true,
    true,
    true,
    true,
    true,
    true,
    true,
    true,
    true,
    true,
    true,
    true,
    true,
    true,
    true,
    true,
    true,
    true,
    true,
    true,
    true,
    true,
    true,
    true,
    true,
    true,
    true,
    true,
    true,
    true,
    true,
    true,
    true,
    true,
    true,
    true,
    true,
    true,
    true,
    true,
    true,
    true,
    true,
    true,
    true,
    true,
    true,
    true,
    true,
    true,
    true,
    true,
    true,
    true,
    true,
    true,
    true,
    true,
    true,
    true,
    true,
    true,
    true,
    true,
    true,
    true,
    true,
    true,
    true,
    true,
    true,
    true,
    true,
    true,
    true,
    true,
    true,
    true,
    true,
    true,
    true,
    true,
    true,
    true,
    true,
    true,
    true,
    true,
    true,
    true,
    true,
    true,
    true,
    true,
    true,
    true,
    true,
    true,
    true,
    true,
    true,
    true,
    true,
    true,
    true,
    true,
    true,
    true,
    true,
    true,
    true,
    true,
    true,
    true,
    true,
    true,
    true,
    true,
    true,
    true,
    true,
    true,
    true,
    true,
    true,
    true,
    true,
    true,
    true,
    true,
    true,
    true,
    true,
    true,
    true,
    true,
    true,
    true,
    true,
    true,
    true,
    true,
    true,
    true,
    true,
    true,
    true,
    true,
    true,
    true,
    true,
    true,
    true,
    true,
    true,
    true,
    true,
    true,
    true,
    true,
    true,
    true,
    true,
    true,
    true,
    true,
    true,
    true,
    true,
    true,
    true,
    true,
    true,
    true,
    true,
    true,
    true,
    true,
    true,
    true,
    true,
    true,
    true
  ],
  "rfd_inpaint_seq": [
    false,
    false,
    false,
    false,
    false,
    false,
    false,
    false,
    false,
    false,
    false,
    false,
    false,
    false,
    false,
    false,
    false,
    false,
    false,
    false,
    false,
    false,
    false,
    false,
    false,
    false,
    false,
    false,
    false,
    false,
    false,
    false,
    false,
    false,
    false,
    false,
    false,
    false,
    false,
    false,
    false,
    false,
    false,
    false,
    false,
    false,
    false,
    false,
    false,
    false,
    false,
    false,
    false,
    false,
    false,
    false,
    false,
    false,
    false,
    false,
    false,
    false,
    false,
    false,
    false,
    false,
    false,
    false,
    false,
    false,
    false,
    false,
    false,
    false,
    false,
    false,
    false,
    false,
    false,
    false,
    false,
    false,
    false,
    true,
    true,
    true,
    true,
    true,
    true,
    true,
    true,
    true,
    true,
    true,
    true,
    true,
    true,
    true,
    true,
    true,
    true,
    true,
    true,
    true,
    true,
    true,
    true,
    true,
    true,
    true,
    true,
    true,
    true,
    true,
    true,
    true,
    true,
    true,
    true,
    true,
    true,
    true,
    true,
    true,
    true,
    true,
    true,
    true,
    true,
    true,
    true,
    true,
    true,
    true,
    true,
    true,
    true,
    true,
    true,
    true,
    true,
    true,
    true,
    true,
    true,
    true,
    true,
    true,
    true,
    true,
    true,
    true,
    true,
    true,
    true,
    true,
    true,
    true,
    true,
    true,
    true,
    true,
    true,
    true,
    true,
    true,
    true,
    true,
    true,
    true,
    true,
    true,
    true,
    true,
    true,
    true,
    true,
    true,
    true,
    true,
    true,
    true,
    true,
    true,
    true,
    true,
    true,
    true,
    true,
    true,
    true,
    true,
    true,
    true,
    true,
    true,
    true,
    true,
    true,
    true,
    true,
    true,
    true,
    true,
    true,
    true,
    true,
    true,
    true,
    true,
    true,
    true,
    true,
    true,
    true,
    true,
    true,
    true,
    true,
    true,
    true,
    true,
    true,
    true,
    true,
    true,
    true,
    true,
    true,
    true,
    true,
    true,
    true,
    true,
    true,
    true,
    true,
    true,
    true,
    true,
    true,
    true,
    true,
    true,
    true,
    true,
    true,
    true,
    true,
    true,
    true,
    true,
    true,
    true,
    true,
    true,
    true,
    true,
    true,
    true,
    true,
    true,
    true,
    true,
    true,
    true,
    true,
    true,
    true,
    true,
    true,
    true,
    true,
    true,
    true,
    true
  ],
  "rfd_sampled_mask": [
    "B17-209/0",
    "83-83"
  ],
  "rfd_mask_1d": [
    false,
    false,
    false,
    false,
    false,
    false,
    false,
    false,
    false,
    false,
    false,
    false,
    false,
    false,
    false,
    false,
    false,
    false,
    false,
    false,
    false,
    false,
    false,
    false,
    false,
    false,
    false,
    false,
    false,
    false,
    false,
    false,
    false,
    false,
    false,
    false,
    false,
    false,
    false,
    false,
    false,
    false,
    false,
    false,
    false,
    false,
    false,
    false,
    false,
    false,
    false,
    false,
    false,
    false,
    false,
    false,
    false,
    false,
    false,
    false,
    false,
    false,
    false,
    false,
    false,
    false,
    false,
    false,
    false,
    false,
    false,
    false,
    false,
    false,
    false,
    false,
    false,
    false,
    false,
    false,
    false,
    false,
    false,
    true,
    true,
    true,
    true,
    true,
    true,
    true,
    true,
    true,
    true,
    true,
    true,
    true,
    true,
    true,
    true,
    true,
    true,
    true,
    true,
    true,
    true,
    true,
    true,
    true,
    true,
    true,
    true,
    true,
    true,
    true,
    true,
    true,
    true,
    true,
    true,
    true,
    true,
    true,
    true,
    true,
    true,
    true,
    true,
    true,
    true,
    true,
    true,
    true,
    true,
    true,
    true,
    true,
    true,
    true,
    true,
    true,
    true,
    true,
    true,
    true,
    true,
    true,
    true,
    true,
    true,
    true,
    true,
    true,
    true,
    true,
    true,
    true,
    true,
    true,
    true,
    true,
    true,
    true,
    true,
    true,
    true,
    true,
    true,
    true,
    true,
    true,
    true,
    true,
    true,
    true,
    true,
    true,
    true,
    true,
    true,
    true,
    true,
    true,
    true,
    true,
    true,
    true,
    true,
    true,
    true,
    true,
    true,
    true,
    true,
    true,
    true,
    true,
    true,
    true,
    true,
    true,
    true,
    true,
    true,
    true,
    true,
    true,
    true,
    true,
    true,
    true,
    true,
    true,
    true,
    true,
    true,
    true,
    true,
    true,
    true,
    true,
    true,
    true,
    true,
    true,
    true,
    true,
    true,
    true,
    true,
    true,
    true,
    true,
    true,
    true,
    true,
    true,
    true,
    true,
    true,
    true,
    true,
    true,
    true,
    true,
    true,
    true,
    true,
    true,
    true,
    true,
    true,
    true,
    true,
    true,
    true,
    true,
    true,
    true,
    true,
    true,
    true,
    true,
    true,
    true,
    true,
    true,
    true,
    true,
    true,
    true,
    true,
    true,
    true,
    true,
    true,
    true
  ]
}
```
